## Supplementary material for "Comprehensive re-analysis of hairpin RNAs in fungi reveals ancestral links": File S1: PID0862.cci-milR-12.SRR7403495.txt

```
species:   Cocin
pid:       PID0862
parent:    cci-milR-12
paralog:   c
locus:     NW_003307510.1:277-419
matures:   ['GGCGCCGUUGAAAUACCACUACCUUU', 'CAGGUGGGGAGUUUGGCUG']
srr:       SRR7403495
genome:    /Users/jax/+Genomes/Fungal_genomes/Cocin.GCF_000182895.1_CC3_genomic.fa
alignment: /media/data/njohnson/+SeqLibraries/FunHP_libraries/Lau2018-av.SRR7403495.cram
call:      samtools view /media/data/njohnson/+SeqLibraries/FunHP_libraries/Lau2018-av.SRR7403495.cram NW_003307510.1:277-419

783 out of bounds
5656 alignments
5644 proper strand
4453 stranded perfect matches

***********************                                                                                                       *****************
GGCGCCGUUGAAAUACCACUACCUUUAUUGUCUUUUUACUUAUUCAAUGAGGCGGAGCUGGGGCGAAAGUCCCACCUUUUGGCUUCAAGGUCAUUUACUGGCCGAUCCGGGUUGAAGACAUUGUCAGGUGGGGAGUUUGGCUG
...((((....(((.((.((((((.((.(((((((..((((......((((((.(((.((((((....))))))...))).)))))).(((((.....))))).....)))).))))))).))..)))))))).)))))))..
GGCGCCGUUGAAAUACCACUACCUUU--------------------------------------------------------------------------------------------------------------------- l=26 a=0 c
----------------------------------------------------------------------------------------------------------------------------CAGGUGGGGAGUUUGGCUG l=19 a=0 c*
-GCGCCGUUGAAAUACCACUACC------------------------------------------------------------------------------------------------------------------------ l=22 a=1012 ma
--------------------------------------------------------------------------------------------------------------------------------UGGGGAGUUUGGCUG l=15 a=0 ma*

-----------------------------------------------------------------------------------UUCAAGGUCAUUUACUG------------------------------------------- l=17 a=3 
----------------------------------------------------------------------------------CUUCAuGGUCAUUUACU-------------------------------------------- l=17 a=1 
---------------------------------------------------------------------------------GCUUCAAGGUCAUU------------------------------------------------ l=14 a=3 
-------------------------------------------------------------------------------UGGCUUCAAGGUCAUU------------------------------------------------ l=16 a=1 
-------------------------------------------------------------------------------UGGCUUCAAGGUCAUUUACU-------------------------------------------- l=20 a=1 
------------------------------------------------------------------------------UUGGCUUCAAGGU---------------------------------------------------- l=13 a=4 
-----------------------------------------------------------------------------UUUGGCUUCAAGGU---------------------------------------------------- l=14 a=1 
-----------------------------------------------------------------------------UUUGGCUUCAAGGUC--------------------------------------------------- l=15 a=2 
----------------------------------------------------------------------------UUUUGGCUUCAAGGU---------------------------------------------------- l=15 a=1 
----------------------------------------------------------------------------UUUUGGCUUCAAGGUC--------------------------------------------------- l=16 a=2 
----------------------------------------------------------------------------UUUUGGCUUCAAGGUCAUU------------------------------------------------ l=19 a=1 
----------------------------------------------------------------------------UUUUGGuUUCAAGGUCAUU------------------------------------------------ l=19 a=1 
---------------------------------------------------------------------------CUUUUGGCUUCAAGGU---------------------------------------------------- l=16 a=2 
---------------------------------------------------------------------------CUUUUGGCUUCAAGGg---------------------------------------------------- l=16 a=1 
---------------------------------------------------------------------------CUUUUGGCUUCAAGGUu--------------------------------------------------- l=17 a=3 
---------------------------------------------------------------------------CUUUUGGCUUCAAGGUC--------------------------------------------------- l=17 a=2 
---------------------------------------------------------------------------CUUUUGGCUUCAAGGUCA-------------------------------------------------- l=18 a=1 
---------------------------------------------------------------------------CcUUUGGCUUCAAGGUCAU------------------------------------------------- l=19 a=1 
---------------------------------------------------------------------------CUUUUGGCUUCAAGGUCAU------------------------------------------------- l=19 a=1 
--------------------------------------------------------------------------CCUUUUGGCUUCAAG------------------------------------------------------ l=15 a=1 
--------------------------------------------------------------------------CCUUUUGGCUUCAAGGUu--------------------------------------------------- l=18 a=2 
--------------------------------------------------------------------------CCUUUUGGCUUCAAGGUC--------------------------------------------------- l=18 a=1 
--------------------------------------------------------------------------CCUUUUGGCUUCAAGGcCA-------------------------------------------------- l=19 a=1 
--------------------------------------------------------------------------CCUUUUGGCUUCAAGGUCA-------------------------------------------------- l=19 a=19 
--------------------------------------------------------------------------CCUcUUGGCUUCAAGGUCA-------------------------------------------------- l=19 a=1 
--------------------------------------------------------------------------aCUUUUGGCUUCAAGGUCA-------------------------------------------------- l=19 a=1 
--------------------------------------------------------------------------CCUUUUGGCUUCAAGGgCA-------------------------------------------------- l=19 a=1 
--------------------------------------------------------------------------CCUUUUGGCUUCAAGGUCg-------------------------------------------------- l=19 a=1 
--------------------------------------------------------------------------CCUUUUGGCUUCAAGGUCAU------------------------------------------------- l=20 a=9 
--------------------------------------------------------------------------CCUUUUGGCUUCAAGGUCgU------------------------------------------------- l=20 a=3 
--------------------------------------------------------------------------CCUUUUGGCUUCAAGGUCAc------------------------------------------------- l=20 a=1 
--------------------------------------------------------------------------CCUUUUGGCUUCAAGGUCAUU------------------------------------------------ l=21 a=51 
--------------------------------------------------------------------------CCUUUUGGCUUCAAGGUCAgU------------------------------------------------ l=21 a=2 
--------------------------------------------------------------------------CCUUUUGGCUUCAAGGUCAUc------------------------------------------------ l=21 a=1 
--------------------------------------------------------------------------aCUUUUGGCUUCAAGGUCAUU------------------------------------------------ l=21 a=1 
--------------------------------------------------------------------------CCUUUUGGCUUCAAGGUCAUg------------------------------------------------ l=21 a=1 
--------------------------------------------------------------------------CCUUUUGGCUUCAAGGUCgUU------------------------------------------------ l=21 a=2 
--------------------------------------------------------------------------CCUUUUGGCUUCAAGGUCAUa------------------------------------------------ l=21 a=1 
-------------------------------------------------------------------------ACCUUUUGGCUUCAA------------------------------------------------------- l=15 a=1 
-------------------------------------------------------------------------ACCUUUUGGCUUCAAGGUa--------------------------------------------------- l=19 a=1 
-------------------------------------------------------------------------ACCUUUUGGCUUCAAGGcC--------------------------------------------------- l=19 a=1 
-------------------------------------------------------------------------ACCUUUUGGCUUCAAGGUCg-------------------------------------------------- l=20 a=1 
-------------------------------------------------------------------------ACCUUUUGGCUUCAAGGUCAUU------------------------------------------------ l=22 a=1 
------------------------------------------------------------------------CACCUUUUGGCUUCAAG------------------------------------------------------ l=17 a=2 
------------------------------------------------------------------------CACCUUcUGGCUUCAAG------------------------------------------------------ l=17 a=1 
------------------------------------------------------------------------CACCUUUUGGCUUCAAa------------------------------------------------------ l=17 a=1 
------------------------------------------------------------------------CACCUUUUGGCUUCAAGGUu--------------------------------------------------- l=20 a=1 
------------------------------------------------------------------------CACCUUUUGGCUUCAAGGUC--------------------------------------------------- l=20 a=1 
------------------------------------------------------------------------CACCUUUUGGCUUCAAGGUCAU------------------------------------------------- l=22 a=5 
------------------------------------------------------------------------CACCUUUUGGCUUCAAGGUCAUU------------------------------------------------ l=23 a=3 
------------------------------------------------------------------------CACCUUUUGGCcUCAAGGUCAUU------------------------------------------------ l=23 a=1 
------------------------------------------------------------------------CACCUUUUGGCUUCAAGGgCAUU------------------------------------------------ l=23 a=1 
------------------------------------------------------------------------CACCUUUUGGCUUCAAGGUCAUUUACU-------------------------------------------- l=27 a=1 
-----------------------------------------------------------------------CCACCUUUUGGCUUC--------------------------------------------------------- l=15 a=1 
-----------------------------------------------------------------------CCACCUUUUGGCUUCAAG------------------------------------------------------ l=18 a=2 
-----------------------------------------------------------------------CCACCUUUUGGCUUCAAGGU---------------------------------------------------- l=20 a=1 
-----------------------------------------------------------------------CCACCUUUUGGCUUCAAGGUu--------------------------------------------------- l=21 a=1 
-----------------------------------------------------------------------CCACCUUUUGGCUUCAAGGUCA-------------------------------------------------- l=22 a=3 
-----------------------------------------------------------------------CCACCUUUcGGCUUCAAGGUCAU------------------------------------------------- l=23 a=1 
-----------------------------------------------------------------------CCACCUUUUGGCUUCAAGGUCAU------------------------------------------------- l=23 a=3 
-----------------------------------------------------------------------CCACCUUUUGGCUUCAAGGUCAUU------------------------------------------------ l=24 a=8 
-----------------------------------------------------------------------CCACCUUUUGGCUUCAAGGUCAgU------------------------------------------------ l=24 a=1 
-----------------------------------------------------------------------CCACCUUUUGGCUUCAuGGUCAUU------------------------------------------------ l=24 a=1 
-----------------------------------------------------------------------CCACCUUcUGGCUUCAAGGUCAUU------------------------------------------------ l=24 a=1 
-----------------------------------------------------------------------CCACCUUUUGGCUUCAAGGUCAUUUAuU-------------------------------------------- l=28 a=1 
----------------------------------------------------------------------CCCACCUUUUGGCUUC--------------------------------------------------------- l=16 a=1 
----------------------------------------------------------------------CCCACCUUUUGGCUUCAAGGU---------------------------------------------------- l=21 a=4 
----------------------------------------------------------------------CCCACCUUUUGGCUUCAAGGUu--------------------------------------------------- l=22 a=1 
----------------------------------------------------------------------CCCACCUUUUGGCUUCAAGGUC--------------------------------------------------- l=22 a=1 
----------------------------------------------------------------------uCCACCUUUUGGCUUCAAGGUCA-------------------------------------------------- l=23 a=1 
----------------------------------------------------------------------CCCACCUUUUGGCUUCAAGGUCA-------------------------------------------------- l=23 a=2 
----------------------------------------------------------------------CCCACgUUUUGGCUUCAAGGUCA-------------------------------------------------- l=23 a=1 
----------------------------------------------------------------------CCCACCUUUUGGCUUCAAGGUCAU------------------------------------------------- l=24 a=12 
----------------------------------------------------------------------CCCACCUUUUGGCUUCAAGGUCAc------------------------------------------------- l=24 a=1 
----------------------------------------------------------------------CCCACCUUUUGGCUUCAAGGUCAUU------------------------------------------------ l=25 a=21 
----------------------------------------------------------------------CCCACCUUUUGGCUUCAAGGUCAUg------------------------------------------------ l=25 a=1 
----------------------------------------------------------------------CCCACCUUUUGGCUUCAAGGUCAgU------------------------------------------------ l=25 a=1 
----------------------------------------------------------------------CCCACCUUUUGGCUUCAAGGUCAUc------------------------------------------------ l=25 a=1 
---------------------------------------------------------------------UCCCACCUUUUGGCUUuA-------------------------------------------------------- l=18 a=1 
---------------------------------------------------------------------UCCCACCUUUUGGCUUCA-------------------------------------------------------- l=18 a=1 
---------------------------------------------------------------------UCCCACCUUUUGGCUUCAAGG----------------------------------------------------- l=21 a=1 
---------------------------------------------------------------------UCCCACCUUUUGGCUUCAAGGUa--------------------------------------------------- l=23 a=1 
---------------------------------------------------------------------UCCCACCUUUUGGCUUCAAGGUu--------------------------------------------------- l=23 a=1 
--------------------------------------------------------------------GUCCCACCUUUUGGCUUC--------------------------------------------------------- l=18 a=1 
--------------------------------------------------------------------GUCCCACCUUUUGGCUUCA-------------------------------------------------------- l=19 a=4 
--------------------------------------------------------------------GUCCCACCUUUUGGCUUCAA------------------------------------------------------- l=20 a=1 
--------------------------------------------------------------------GUCCCACCUUUUGGCUUCAAG------------------------------------------------------ l=21 a=1 
--------------------------------------------------------------------GUCCCACCUUUUGGCUUCAAGGUC--------------------------------------------------- l=24 a=4 
--------------------------------------------------------------------GUCCCACCUUUUGGCUUCAAGGUu--------------------------------------------------- l=24 a=1 
--------------------------------------------------------------------GUCCCACCUUUUGGCUUCAAGGUCA-------------------------------------------------- l=25 a=5 
--------------------------------------------------------------------GUCCCACCUUUUGGCUcCAAGGUCA-------------------------------------------------- l=25 a=1 
--------------------------------------------------------------------GUuCCACCUUUUGGCUUCAAGGUCA-------------------------------------------------- l=25 a=1 
--------------------------------------------------------------------GUCCCACCUUUUGGCUUCAAGGgCA-------------------------------------------------- l=25 a=1 
--------------------------------------------------------------------GUCCCACCUUUUGGCUUCAAGGUCAU------------------------------------------------- l=26 a=12 
--------------------------------------------------------------------GUCCCACCUUUUGGCUUCAcGGUCAU------------------------------------------------- l=26 a=1 
--------------------------------------------------------------------GUCCCACCUUUUuGCUUCAAGGUCAU------------------------------------------------- l=26 a=1 
--------------------------------------------------------------------GUCCCACCUUUUGGCUUCAAGGUCuU------------------------------------------------- l=26 a=1 
--------------------------------------------------------------------GUCCCACCUUUUGGCUUCAAGGUCAUU------------------------------------------------ l=27 a=28 
--------------------------------------------------------------------GUCCCACCUUUUGGCUUCAAGGUCAUc------------------------------------------------ l=27 a=1 
--------------------------------------------------------------------GUCCCACCUUUUGGCUcCAAGGUCAUU------------------------------------------------ l=27 a=1 
--------------------------------------------------------------------GUCCCACCUUUUGGCUUCAAGGUCgUU------------------------------------------------ l=27 a=1 
--------------------------------------------------------------------GUCCCACCUUUUGGCUUCAAGGUCAcU------------------------------------------------ l=27 a=2 
-------------------------------------------------------------------AGUCCCACCUUUUGGCUUCA-------------------------------------------------------- l=20 a=1 
-------------------------------------------------------------------AGUCCCACCUUUUGGCUUCAA------------------------------------------------------- l=21 a=1 
-------------------------------------------------------------------AGUCCCACCUUUUGGCUUCAAGGU---------------------------------------------------- l=24 a=1 
-------------------------------------------------------------------AGUCCCACCUUUUGGCUUCAAGGUC--------------------------------------------------- l=25 a=1 
-------------------------------------------------------------------AGUCCCACCUUUUGGCUUCAAGGUCAUU------------------------------------------------ l=28 a=6 
-------------------------------------------------------------------AGUCCCACCUUUUGGCUUCAgGGUCAUU------------------------------------------------ l=28 a=1 
------------------------------------------------------------------AAGUCCCACCUUUUGGCUUCA-------------------------------------------------------- l=21 a=3 
------------------------------------------------------------GGGCGAAAGUCCCACCUUUUGGu------------------------------------------------------------ l=23 a=1 
-------------------------------------------------------AGCUGGGGCGAAAGU------------------------------------------------------------------------- l=15 a=1 
-------------------------------------------------------AGCUGGGGCGAAAGUC------------------------------------------------------------------------ l=16 a=1 
-----------------------------------------------------GGAGCUGGGGCGAAAGUu------------------------------------------------------------------------ l=18 a=1 
----------------------------------------------------CGGAGCUGGGGCGA----------------------------------------------------------------------------- l=14 a=5 
----------------------------------------------------CGGAGCUGGGGCGAA---------------------------------------------------------------------------- l=15 a=5 
----------------------------------------------------CGGAGCUGGGGCGAAAG-------------------------------------------------------------------------- l=17 a=1 
----------------------------------------------------CGGAGCUGGGGCGAgAGU------------------------------------------------------------------------- l=18 a=1 
----------------------------------------------------CGGAGCUGGGGCGAAAGU------------------------------------------------------------------------- l=18 a=6 
----------------------------------------------------CGGAGCUGGGGCGAAAGUC------------------------------------------------------------------------ l=19 a=2 
----------------------------------------------------CGGAGCUGGGGCGAAgGUC------------------------------------------------------------------------ l=19 a=1 
----------------------------------------------------CGGAGCUGGGGCGAAAGUCC----------------------------------------------------------------------- l=20 a=3 
----------------------------------------------------CGGAGCUGGGGCGAAAGUCa----------------------------------------------------------------------- l=20 a=1 
----------------------------------------------------CGGAGCUGGGGCGAAAGUCCC---------------------------------------------------------------------- l=21 a=2 
---------------------------------------------------GCGGAGCUGGGGC------------------------------------------------------------------------------- l=13 a=3 
---------------------------------------------------GCGGAGCUGGGGCG------------------------------------------------------------------------------ l=14 a=151 
---------------------------------------------------GCGGAGCUGGGGCGA----------------------------------------------------------------------------- l=15 a=8 
---------------------------------------------------GCGGAGCUGGGGCGAA---------------------------------------------------------------------------- l=16 a=6 
---------------------------------------------------GCGGAGCUGGGGCGAAg--------------------------------------------------------------------------- l=17 a=1 
---------------------------------------------------GCGGAGCUGGGGaGAAA--------------------------------------------------------------------------- l=17 a=1 
---------------------------------------------------GCGGAGCUGGGGCGAAAG-------------------------------------------------------------------------- l=18 a=1 
---------------------------------------------------GCGGAGCUGGGGCGAAAGU------------------------------------------------------------------------- l=19 a=2 
---------------------------------------------------GCGGAGCUGGGGCGAAAGUC------------------------------------------------------------------------ l=20 a=3 
---------------------------------------------------GCGGAGCUGGGGCGAAAGUu------------------------------------------------------------------------ l=20 a=1 
---------------------------------------------------GCGGAGCUGGGGCGAAAGUCC----------------------------------------------------------------------- l=21 a=2 
---------------------------------------------------GCGGAGCUGGGGCGAAAGUCu----------------------------------------------------------------------- l=21 a=1 
---------------------------------------------------GCGGAGCUGGGGCGAAAGUCCu---------------------------------------------------------------------- l=22 a=1 
---------------------------------------------------GCGGAGCUGGGGCGAAAGUCCC---------------------------------------------------------------------- l=22 a=2 
--------------------------------------------------GGCGGAGCUGGGG-------------------------------------------------------------------------------- l=13 a=16 
--------------------------------------------------GGCGGAGCUGGGGC------------------------------------------------------------------------------- l=14 a=9 
--------------------------------------------------GGCGGAGCUGGGGCG------------------------------------------------------------------------------ l=15 a=261 
--------------------------------------------------GGCGGAGCUGGGGCGA----------------------------------------------------------------------------- l=16 a=27 
--------------------------------------------------GGCGGAGCUGGGGCGAA---------------------------------------------------------------------------- l=17 a=21 
--------------------------------------------------GGCGGAGCUGGGGCGAu---------------------------------------------------------------------------- l=17 a=1 
--------------------------------------------------GGCGGAGCUGGGGCGAAA--------------------------------------------------------------------------- l=18 a=4 
--------------------------------------------------GGCGGAGCUGGGGCGAAAGU------------------------------------------------------------------------- l=20 a=7 
--------------------------------------------------GGCGGAGCUGGGGCGAAAGc------------------------------------------------------------------------- l=20 a=1 
--------------------------------------------------GGCGGAGCUGGGGCGAAAGUu------------------------------------------------------------------------ l=21 a=3 
--------------------------------------------------GGCGGAGCUGGGGCGAAAGUC------------------------------------------------------------------------ l=21 a=5 
--------------------------------------------------GGCGGAGCUGGGGCGAAAGUa------------------------------------------------------------------------ l=21 a=1 
--------------------------------------------------GGCGGAGCUGGGGCGAAAGUCC----------------------------------------------------------------------- l=22 a=6 
--------------------------------------------------GGCGGAGCUGGGGCGAAAGUCu----------------------------------------------------------------------- l=22 a=1 
--------------------------------------------------GGCGGAGCUGGGGCGAAAGUCCCACCg------------------------------------------------------------------ l=27 a=1 
-------------------------------------------------AGGCGGAGCUGGGG-------------------------------------------------------------------------------- l=14 a=5 
-------------------------------------------------AGGCGGAGCUGGGGC------------------------------------------------------------------------------- l=15 a=3 
-------------------------------------------------AGGCGGAGCUGGGGCG------------------------------------------------------------------------------ l=16 a=63 
-------------------------------------------------AGGCGGAGCUGGGGCGA----------------------------------------------------------------------------- l=17 a=7 
-------------------------------------------------AGGCGGAGCUGGGGCGg----------------------------------------------------------------------------- l=17 a=2 
-------------------------------------------------AGGCGGAGCUGGGGCGAg---------------------------------------------------------------------------- l=18 a=1 
-------------------------------------------------AGGCGGAGCUGGGGCGAu---------------------------------------------------------------------------- l=18 a=1 
-------------------------------------------------AGGCGGAGCUGGGGCGAA---------------------------------------------------------------------------- l=18 a=11 
-------------------------------------------------AGGCGGAGCUGGGGCGAAA--------------------------------------------------------------------------- l=19 a=1 
-------------------------------------------------AGGCGGAGCUGGGGCGAAAG-------------------------------------------------------------------------- l=20 a=3 
-------------------------------------------------AGGCGGAGCUGGGGCGAAAGU------------------------------------------------------------------------- l=21 a=1 
-------------------------------------------------AGGCGGAGCUGaGGCGAAAGU------------------------------------------------------------------------- l=21 a=1 
-------------------------------------------------AGGCGGAGCUGGGGCGAAAaU------------------------------------------------------------------------- l=21 a=1 
-------------------------------------------------AGGCGGAGCUGGGGCGAAAGUC------------------------------------------------------------------------ l=22 a=4 
-------------------------------------------------AGGCGGAGCUGGGGCGAAAGUCC----------------------------------------------------------------------- l=23 a=1 
-------------------------------------------------AGGCGGAGCUGGGGCGAAAGUCu----------------------------------------------------------------------- l=23 a=1 
------------------------------------------------GAGGCGGAGCUGGG--------------------------------------------------------------------------------- l=14 a=2 
------------------------------------------------GAGGCGGAGCUGGGG-------------------------------------------------------------------------------- l=15 a=3 
------------------------------------------------GAGGCGGAGCUGGGGC------------------------------------------------------------------------------- l=16 a=5 
------------------------------------------------GAGGCGGAGCUGGGGCG------------------------------------------------------------------------------ l=17 a=54 
------------------------------------------------GAGGCGGAGCUGGGcCG------------------------------------------------------------------------------ l=17 a=1 
------------------------------------------------aAGGCGGAGCUGGGGCG------------------------------------------------------------------------------ l=17 a=1 
------------------------------------------------GAGGCGGAGCUGGGGCGA----------------------------------------------------------------------------- l=18 a=7 
------------------------------------------------GAGGCGGAGCUGGGGCGc----------------------------------------------------------------------------- l=18 a=1 
------------------------------------------------GAGGCGGAGCUGGGGCGAA---------------------------------------------------------------------------- l=19 a=4 
------------------------------------------------GAGGCGGAGCUGGGGCGAAAGUC------------------------------------------------------------------------ l=23 a=1 
------------------------------------------------GAGGCGGAGCUGGGGCGAAAGUCC----------------------------------------------------------------------- l=24 a=2 
------------------------------------------------GAGGCGGAGCUGGGGCGAAAGUCu----------------------------------------------------------------------- l=24 a=1 
-----------------------------------------------UGAGGCGGAGCUGGG--------------------------------------------------------------------------------- l=15 a=2 
-----------------------------------------------UGAGGCGGAGCUGGGG-------------------------------------------------------------------------------- l=16 a=6 
-----------------------------------------------UGAGGCGGAGCUGGGGu------------------------------------------------------------------------------- l=17 a=2 
-----------------------------------------------UGAGGCGGAGCUGGGGC------------------------------------------------------------------------------- l=17 a=11 
-----------------------------------------------UGAGGCGGAGCUGGGGa------------------------------------------------------------------------------- l=17 a=1 
-----------------------------------------------UGAGGCGGAGCUGGGGCG------------------------------------------------------------------------------ l=18 a=25 
-----------------------------------------------UGAGGCGGAGCUGGGGCc------------------------------------------------------------------------------ l=18 a=1 
-----------------------------------------------UGAGGCGGAGCUGGGGCa------------------------------------------------------------------------------ l=18 a=2 
-----------------------------------------------UGAGGCGGAGCUGGGaCG------------------------------------------------------------------------------ l=18 a=1 
-----------------------------------------------UGAGGCGGAGCUGGGGCGA----------------------------------------------------------------------------- l=19 a=9 
-----------------------------------------------UGAGGCGGAGCUGGGGCGu----------------------------------------------------------------------------- l=19 a=1 
-----------------------------------------------UGAGGCGGAGCUGGGGCGAA---------------------------------------------------------------------------- l=20 a=4 
-----------------------------------------------UGAGGCGGAGCUGGGGCGAAA--------------------------------------------------------------------------- l=21 a=1 
-----------------------------------------------UGAGGCGGAGCUGGGGCGAAAG-------------------------------------------------------------------------- l=22 a=1 
-----------------------------------------------UGAGGCGGAGCUGGGGCGAAAGUC------------------------------------------------------------------------ l=24 a=6 
-----------------------------------------------UGAGGCGGAGCUGGGGCGAAAGUu------------------------------------------------------------------------ l=24 a=1 
-----------------------------------------------UGAGGCGGAGCUGGGGCGAAAGUCC----------------------------------------------------------------------- l=25 a=3 
-----------------------------------------------UGAGGCGGAGCUGGGGCGAAAGUCu----------------------------------------------------------------------- l=25 a=1 
-----------------------------------------------UGAGGCGGAGCUGGGGCGAAAGUCCu---------------------------------------------------------------------- l=26 a=2 
-----------------------------------------------UGAGGCGGAGCUGGGGCGAAAGUCCC---------------------------------------------------------------------- l=26 a=4 
-----------------------------------------------UGAGGCGGAGCUGGGGCGAAAGUCCCACCUUUUGGC------------------------------------------------------------ l=36 a=1 
----------------------------------------------AUGAGGCGGAGCU------------------------------------------------------------------------------------ l=13 a=15 
----------------------------------------------AUGAGGCGGAGCUG----------------------------------------------------------------------------------- l=14 a=2 
----------------------------------------------AUGAGGCGGAGCUGGGG-------------------------------------------------------------------------------- l=17 a=3 
----------------------------------------------AUGAGGCGGAGCUGGGGu------------------------------------------------------------------------------- l=18 a=2 
----------------------------------------------AUGAGGCGGAGCUGGGGC------------------------------------------------------------------------------- l=18 a=4 
----------------------------------------------AUGAGGCGGAGCUGGGGCG------------------------------------------------------------------------------ l=19 a=7 
----------------------------------------------AUGAGGCGGAaCUGGGGCG------------------------------------------------------------------------------ l=19 a=1 
----------------------------------------------AUGAGGCGGAGCUGGGGCGA----------------------------------------------------------------------------- l=20 a=2 
----------------------------------------------AUGAGGCGGAGCUGGGGCGAA---------------------------------------------------------------------------- l=21 a=2 
----------------------------------------------AUGAGGCGGAGCUGGGGCGAAA--------------------------------------------------------------------------- l=22 a=1 
----------------------------------------------AUGAGGCGGAGCUGGGGCGAAgGU------------------------------------------------------------------------- l=24 a=1 
----------------------------------------------AUGAGGCGGAGCUGGGGCGAAAGUCa----------------------------------------------------------------------- l=26 a=1 
----------------------------------------------AUGAGGCGGAGCUGGGGCGAAAGUCCa---------------------------------------------------------------------- l=27 a=1 
----------------------------------------------AUGAGGCGGAGCUGGGGCGAAAGUCCCACCU------------------------------------------------------------------ l=31 a=1 
---------------------------------------------AAUGAGGCGGAGCU------------------------------------------------------------------------------------ l=14 a=6 
---------------------------------------------AAUGAGGCGGAGCUG----------------------------------------------------------------------------------- l=15 a=2 
---------------------------------------------AAUGAGGCGGAGCUGGG--------------------------------------------------------------------------------- l=17 a=1 
---------------------------------------------AAUGAGGCGGAGCUGGGGu------------------------------------------------------------------------------- l=19 a=3 
---------------------------------------------AAUGAGGCGGAGCUGGGGC------------------------------------------------------------------------------- l=19 a=3 
---------------------------------------------AAUGAGGCGGAGCUGGGGCG------------------------------------------------------------------------------ l=20 a=2 
---------------------------------------------AcUGAGGCGGAGCUGGGGCG------------------------------------------------------------------------------ l=20 a=1 
---------------------------------------------AAUGAGGCGGAGCUGGGGCGg----------------------------------------------------------------------------- l=21 a=1 
---------------------------------------------AAUGAGGCGGAGCUGGGGCGA----------------------------------------------------------------------------- l=21 a=1 
---------------------------------------------AAUGAGGCGGAGCUGGGGCGAA---------------------------------------------------------------------------- l=22 a=1 
---------------------------------------------AAUGAGGCGGAGCUGGGGCGAAAGU------------------------------------------------------------------------- l=25 a=1 
---------------------------------------------AAUGAGGCGGAGCUGGGGCGAAAGUC------------------------------------------------------------------------ l=26 a=1 
---------------------------------------------AAUGAGGCGGAGCUGGGGCGAAAGUCC----------------------------------------------------------------------- l=27 a=1 
--------------------------------------------CAAUGAGGCGGAGCU------------------------------------------------------------------------------------ l=15 a=30 
--------------------------------------------CAAUGAGGCGGAGCUu----------------------------------------------------------------------------------- l=16 a=1 
--------------------------------------------CAAUGAGGCGGAGCUG----------------------------------------------------------------------------------- l=16 a=5 
--------------------------------------------CAAUGAGGCGGAGCUGGG--------------------------------------------------------------------------------- l=18 a=1 
--------------------------------------------CAAUGAGGCGGAGCUGGGG-------------------------------------------------------------------------------- l=19 a=3 
--------------------------------------------CAAUGAGGCGGAGCcGGGGC------------------------------------------------------------------------------- l=20 a=1 
--------------------------------------------CAAUGAGGCGGAGCUGGGGC------------------------------------------------------------------------------- l=20 a=3 
--------------------------------------------CAAUGAGGCGGAGCUGGGGu------------------------------------------------------------------------------- l=20 a=1 
--------------------------------------------CAAUGAGGCGGAGCUGGGGCG------------------------------------------------------------------------------ l=21 a=13 
--------------------------------------------CAAUGAGuCGGAGCUGGGGCG------------------------------------------------------------------------------ l=21 a=1 
--------------------------------------------CAAUGAGGCGGAGCUGGGGCa------------------------------------------------------------------------------ l=21 a=2 
--------------------------------------------CAAcGAGGCGGAGCUGGGGCG------------------------------------------------------------------------------ l=21 a=1 
--------------------------------------------CAAUGAGGCGGAGCUGGGGCGu----------------------------------------------------------------------------- l=22 a=2 
--------------------------------------------CAAUGAGGCGGAGCUGGGGCGA----------------------------------------------------------------------------- l=22 a=1 
--------------------------------------------CAAUGAGGCGGAGCUGGGGCGAA---------------------------------------------------------------------------- l=23 a=3 
--------------------------------------------CAAUGAGGCGGAGCUGGaGCGAA---------------------------------------------------------------------------- l=23 a=1 
--------------------------------------------CAAUGAGGCGGAGCUGGGGCGAAAGU------------------------------------------------------------------------- l=26 a=1 
--------------------------------------------CAAUGAGGCGGAGCUGGGGCGAAAGUC------------------------------------------------------------------------ l=27 a=1 
--------------------------------------------CAAUGAGGCGGAGCUGGGGCGAAAGUCC----------------------------------------------------------------------- l=28 a=1 
--------------------------------------------CAAUGAGGCGGAGCUGGGGCGAAAGUCu----------------------------------------------------------------------- l=28 a=1 
--------------------------------------------CAAUGAGGCGGAGCUGGGGCGAAAGUCCCACCU------------------------------------------------------------------ l=33 a=1 
-------------------------------------------UCAAUGAGGCGGAGCU------------------------------------------------------------------------------------ l=16 a=15 
-------------------------------------------UCAAUGAGGCGGgGCU------------------------------------------------------------------------------------ l=16 a=1 
-------------------------------------------UCAAUGAGGCGGAGCUG----------------------------------------------------------------------------------- l=17 a=6 
-------------------------------------------UCAAUGAGGCGGAGCUGG---------------------------------------------------------------------------------- l=18 a=1 
-------------------------------------------UCAAUGAGGCGGAGCUGa---------------------------------------------------------------------------------- l=18 a=1 
-------------------------------------------UCAAUGAGGCGGAGCUGGu--------------------------------------------------------------------------------- l=19 a=1 
-------------------------------------------UCAAUGAGGCGGAGCUGGGu-------------------------------------------------------------------------------- l=20 a=1 
-------------------------------------------UCAAUGAGGCGGAGCUGGGG-------------------------------------------------------------------------------- l=20 a=3 
-------------------------------------------UCAAUGAGGCGGAGCUGGGGC------------------------------------------------------------------------------- l=21 a=3 
-------------------------------------------UCAAUGAGGCGGAGCUGGGGCG------------------------------------------------------------------------------ l=22 a=2 
-------------------------------------------UCAAUGAGGCGGAGCUGGGGCGA----------------------------------------------------------------------------- l=23 a=1 
-------------------------------------------UCAAUGAGGCGGAGCUGGaGCGAAAGU------------------------------------------------------------------------- l=27 a=1 
-------------------------------------------UCAAUGAGGCGGAGCUGGGGCGAAAGU------------------------------------------------------------------------- l=27 a=1 
------------------------------------------UUCAAUGAGGCGGAGC------------------------------------------------------------------------------------- l=16 a=1 
------------------------------------------UUuAAUGAGGCGGAGCU------------------------------------------------------------------------------------ l=17 a=1 
------------------------------------------UUCAAUGAGGCGGAGCU------------------------------------------------------------------------------------ l=17 a=5 
------------------------------------------UUCAAUGAGGCGGAGCUa----------------------------------------------------------------------------------- l=18 a=1 
------------------------------------------UUCAAUGAGGCGGAGCUG----------------------------------------------------------------------------------- l=18 a=3 
------------------------------------------UUCAAUGAGGCGGAGCUu----------------------------------------------------------------------------------- l=18 a=1 
------------------------------------------UUCAAUGAGGCGGAGCUGGG--------------------------------------------------------------------------------- l=20 a=1 
------------------------------------------UUCAAUGAGGCGGAGCUGGGG-------------------------------------------------------------------------------- l=21 a=1 
------------------------------------------UUCAAUGAGGCGGAGCUGGGGCG------------------------------------------------------------------------------ l=23 a=1 
-----------------------------------------AUUCAAUGAGGCGGA--------------------------------------------------------------------------------------- l=15 a=6 
-----------------------------------------AUUCAAUGAGGCGGAG-------------------------------------------------------------------------------------- l=16 a=1 
-----------------------------------------AUUCAAUGAGGCGGAGCU------------------------------------------------------------------------------------ l=18 a=5 
-----------------------------------------AUUCAAUGAGGCGGAGCUG----------------------------------------------------------------------------------- l=19 a=2 
----------------------------------------UAUUCAAUGAGGCG----------------------------------------------------------------------------------------- l=14 a=1 
----------------------------------------UAUUCAAUGAGGCGGA--------------------------------------------------------------------------------------- l=16 a=4 
----------------------------------------UAUUCAAUGAGGCGGg--------------------------------------------------------------------------------------- l=16 a=1 
----------------------------------------UAUUCAAUGAGGCGGAu-------------------------------------------------------------------------------------- l=17 a=1 
----------------------------------------UAUUCAAUGAGGCGGAGu------------------------------------------------------------------------------------- l=18 a=1 
----------------------------------------UAUUCAAUGAGGCGGAGCc------------------------------------------------------------------------------------ l=19 a=3 
----------------------------------------UAUUCAAUGAGGCGGAGCa------------------------------------------------------------------------------------ l=19 a=2 
----------------------------------------UAUUCAAUGAGGCGGAGCU------------------------------------------------------------------------------------ l=19 a=26 
----------------------------------------gAUUCAAUGAGGCGGAGCU------------------------------------------------------------------------------------ l=19 a=1 
----------------------------------------cAUUCAAUGAGGCGGAGCU------------------------------------------------------------------------------------ l=19 a=1 
----------------------------------------UAUUCAAUGAGGCGGgGCU------------------------------------------------------------------------------------ l=19 a=1 
----------------------------------------UAUUCAAUGAGGCGGAGaU------------------------------------------------------------------------------------ l=19 a=1 
----------------------------------------UAUUCAAUGAGGCGGAGuU------------------------------------------------------------------------------------ l=19 a=1 
----------------------------------------UAUUCAAUGAGGCGGAaCU------------------------------------------------------------------------------------ l=19 a=1 
----------------------------------------UAUUCAAUGAGGCGGAGgU------------------------------------------------------------------------------------ l=19 a=1 
----------------------------------------UAUUCgAUGAGGCGGAGCU------------------------------------------------------------------------------------ l=19 a=1 
----------------------------------------UAUUCAAUGAGGCGGAGCUG----------------------------------------------------------------------------------- l=20 a=3 
----------------------------------------UAUUCAAUGAGGCGGAGCaG----------------------------------------------------------------------------------- l=20 a=1 
----------------------------------------UAUUCAAUGAGGCGGAGCUGu---------------------------------------------------------------------------------- l=21 a=1 
----------------------------------------UAUUCAAUGAGGCGGAGCUGG---------------------------------------------------------------------------------- l=21 a=1 
----------------------------------------UAUUCAAUGAGGCGGAGCUGGGGCG------------------------------------------------------------------------------ l=25 a=2 
---------------------------------------UUAUUCAAUGAGGCG----------------------------------------------------------------------------------------- l=15 a=1 
---------------------------------------UUAUUCAAUGAGGCGGA--------------------------------------------------------------------------------------- l=17 a=7 
---------------------------------------UUAUUCAAUGAGGCGGu--------------------------------------------------------------------------------------- l=17 a=1 
---------------------------------------UUAUUCAAUGuGGCGGA--------------------------------------------------------------------------------------- l=17 a=1 
---------------------------------------UUAUUCAAUGAGGCGGAGC------------------------------------------------------------------------------------- l=19 a=1 
---------------------------------------UUAUUCAAUGAGGCGGAGuU------------------------------------------------------------------------------------ l=20 a=3 
---------------------------------------UUAUUCAAUGAGGCGGAGCU------------------------------------------------------------------------------------ l=20 a=4 
---------------------------------------UUAUUCAAUGAGGCGGAGCg------------------------------------------------------------------------------------ l=20 a=1 
---------------------------------------UUAUUCAAUGAGGCGGAGCUG----------------------------------------------------------------------------------- l=21 a=2 
---------------------------------------UUAUUCAAUGAGGCGGAGCUGGGGC------------------------------------------------------------------------------- l=25 a=1 
--------------------------------------CUUAUUCAAUGAGGC------------------------------------------------------------------------------------------ l=15 a=2 
--------------------------------------CUUAUUCAAUGAGGCGG---------------------------------------------------------------------------------------- l=17 a=1 
--------------------------------------CUUAUUCAAUGAGGCGu---------------------------------------------------------------------------------------- l=17 a=1 
--------------------------------------CUUAUUCAAUGAGGCGGA--------------------------------------------------------------------------------------- l=18 a=5 
--------------------------------------CUUAUUCAAUGAGGCGGAG-------------------------------------------------------------------------------------- l=19 a=2 
--------------------------------------CUUAUUCAAUGAGGCGGAGC------------------------------------------------------------------------------------- l=20 a=2 
--------------------------------------CUUAUUCAAUGAGGCGGAGCU------------------------------------------------------------------------------------ l=21 a=6 
--------------------------------------CUUAUUCAAUGAGGCGGAGCUG----------------------------------------------------------------------------------- l=22 a=3 
--------------------------------------CUUAUUCAAUGAGGCGGAGCUGGa--------------------------------------------------------------------------------- l=24 a=1 
-------------------------------------ACUUAUUCAAUGAGGCG----------------------------------------------------------------------------------------- l=17 a=3 
-------------------------------------ACUUAUUCAAUGAGGCGG---------------------------------------------------------------------------------------- l=18 a=2 
-------------------------------------ACUUAUUCAAUGAGGCGGA--------------------------------------------------------------------------------------- l=19 a=8 
-------------------------------------ACUUAUUCAuUGAGGCGGA--------------------------------------------------------------------------------------- l=19 a=1 
-------------------------------------ACUUAUUCAAUGAGGCGGAGu------------------------------------------------------------------------------------- l=21 a=1 
-------------------------------------ACUUAUUCAAUGAGGCGGAGCU------------------------------------------------------------------------------------ l=22 a=4 
-------------------------------------gCUUAUUCAAUGAGGCGGAGCU------------------------------------------------------------------------------------ l=22 a=1 
-------------------------------------ACUUAUUCAAUGAGGCGGAGCUa----------------------------------------------------------------------------------- l=23 a=1 
------------------------------------UACUUAUUCAAUGAGGCGG---------------------------------------------------------------------------------------- l=19 a=3 
------------------------------------UACUUAUUCAAUGAGGCGGA--------------------------------------------------------------------------------------- l=20 a=32 
------------------------------------UACUUAUUCAAUGAGGCGGu--------------------------------------------------------------------------------------- l=20 a=1 
------------------------------------UACUUAcUCAAUGAGGCGGA--------------------------------------------------------------------------------------- l=20 a=1 
------------------------------------UACUUAUUCAAUGAGGCGGAG-------------------------------------------------------------------------------------- l=21 a=15 
------------------------------------UACUUAUUCAAUGAGGCGGAGC------------------------------------------------------------------------------------- l=22 a=3 
------------------------------------UACUUAUUCAAUGAGGCGGAGuU------------------------------------------------------------------------------------ l=23 a=2 
------------------------------------UACUUAUUCAAUGAGGCGGAGCU------------------------------------------------------------------------------------ l=23 a=41 
------------------------------------UACUUAUUCAAUGAGGCGGAGCa------------------------------------------------------------------------------------ l=23 a=3 
------------------------------------UACUUAUUCAAUGAGGCGGAGCg------------------------------------------------------------------------------------ l=23 a=2 
------------------------------------UACcUAUUCAAUGAGGCGGAGCU------------------------------------------------------------------------------------ l=23 a=1 
------------------------------------UACUUAUUCAAcGAGGCGGAGCU------------------------------------------------------------------------------------ l=23 a=1 
------------------------------------UACUUAUUCAAUGAGGCGGAGCc------------------------------------------------------------------------------------ l=23 a=2 
------------------------------------UACUUAUUCAAUGAGGCGGAGCUu----------------------------------------------------------------------------------- l=24 a=1 
------------------------------------UACUUAUUCAAUGAGGCGGAGCUG----------------------------------------------------------------------------------- l=24 a=2 
------------------------------------UACUUAUUCAAUGAGGCGGAGCUGG---------------------------------------------------------------------------------- l=25 a=1 
------------------------------------UACUUAUUCAAUGAGGCGGAGCUGGGGCG------------------------------------------------------------------------------ l=29 a=1 
-----------------------------------UUACUUAUUCAAUGAGGCG----------------------------------------------------------------------------------------- l=19 a=6 
-----------------------------------UUACUUAUUCAAUGAGGCGG---------------------------------------------------------------------------------------- l=20 a=2 
-----------------------------------UUACUUAUUCAAUGAGGCGGA--------------------------------------------------------------------------------------- l=21 a=52 
-----------------------------------UUACUUAUUCAAUGAGGCGGu--------------------------------------------------------------------------------------- l=21 a=4 
-----------------------------------UUACUUAUUCAAUGgGGCGGA--------------------------------------------------------------------------------------- l=21 a=1 
-----------------------------------UUACUUAUUCAAUGAGGCGGg--------------------------------------------------------------------------------------- l=21 a=1 
-----------------------------------UUACUUAUUCAAUGAGGCGGAG-------------------------------------------------------------------------------------- l=22 a=4 
-----------------------------------UUACUUAUUCAAUGAGGCGGAa-------------------------------------------------------------------------------------- l=22 a=2 
-----------------------------------UUACUUAUUCAAUGAGGCGGAGC------------------------------------------------------------------------------------- l=23 a=5 
-----------------------------------UUACUUAUUCAAUGAGGCGGAGu------------------------------------------------------------------------------------- l=23 a=2 
-----------------------------------UaACUUAUUCAAUGAGGCGGAGC------------------------------------------------------------------------------------- l=23 a=1 
-----------------------------------UUACUUAUUCAAUGAGGCGGAGCU------------------------------------------------------------------------------------ l=24 a=56 
-----------------------------------aUACUUAUUCAAUGAGGCGGAGCU------------------------------------------------------------------------------------ l=24 a=1 
-----------------------------------UUACUUAUUCAAUGAGGCGGAGuU------------------------------------------------------------------------------------ l=24 a=8 
-----------------------------------UUACUUAUUCAAUGAGGCGGAcCU------------------------------------------------------------------------------------ l=24 a=1 
-----------------------------------UUACUUAUUCAAUGAGGCGGAGCc------------------------------------------------------------------------------------ l=24 a=3 
-----------------------------------UUACUUAUUCAAUGAGGCGGgGCU------------------------------------------------------------------------------------ l=24 a=1 
-----------------------------------cUACUUAUUCAAUGAGGCGGAGCU------------------------------------------------------------------------------------ l=24 a=1 
-----------------------------------UUACUUAUUCAAUGAGGCGGAGCUG----------------------------------------------------------------------------------- l=25 a=7 
-----------------------------------UUACUUAUUCAAUGAGGCGGAGCUGGGGa------------------------------------------------------------------------------- l=29 a=1 
-----------------------------------UUACUUAUUCAAUGAGGCGGAGCUGGGGCG------------------------------------------------------------------------------ l=30 a=1 
----------------------------------UUUACUUAUUCAAUG---------------------------------------------------------------------------------------------- l=15 a=1 
----------------------------------UUUACUUAUUCAAUGAGa------------------------------------------------------------------------------------------- l=18 a=1 
----------------------------------UUUACUUAUUCAAUGAGGCG----------------------------------------------------------------------------------------- l=20 a=6 
----------------------------------UUUACUUAUUCAAUGAGGCa----------------------------------------------------------------------------------------- l=20 a=1 
----------------------------------UUUACUUAUUCAAUGAuGCG----------------------------------------------------------------------------------------- l=20 a=1 
----------------------------------aUUACUUAUUCAAUGAGGCG----------------------------------------------------------------------------------------- l=20 a=1 
----------------------------------UUUACUaAUUCAAUGAGGCG----------------------------------------------------------------------------------------- l=20 a=1 
----------------------------------UUUACUUAUUCAAUGAGGCGG---------------------------------------------------------------------------------------- l=21 a=6 
----------------------------------UUUACUUAUUCAAUGAGGCGGA--------------------------------------------------------------------------------------- l=22 a=100 
----------------------------------UUUACUUAUUCAAUGAGGCGGg--------------------------------------------------------------------------------------- l=22 a=4 
----------------------------------UUUACUUgUUCAAUGAGGCGGA--------------------------------------------------------------------------------------- l=22 a=1 
----------------------------------UUUuCUUAUUCAAUGAGGCGGA--------------------------------------------------------------------------------------- l=22 a=1 
----------------------------------UUUACUUAUUCAAUGAGGCGGu--------------------------------------------------------------------------------------- l=22 a=4 
----------------------------------cUUACUUAUUCAAUGAGGCGGA--------------------------------------------------------------------------------------- l=22 a=1 
----------------------------------UUUACUUAUUCAAUGAGGCGuA--------------------------------------------------------------------------------------- l=22 a=1 
----------------------------------UUUACUUAUUCAAUGAGuCGGA--------------------------------------------------------------------------------------- l=22 a=1 
----------------------------------UUUcCUUAUUCAAUGAGGCGGA--------------------------------------------------------------------------------------- l=22 a=1 
----------------------------------UUUACgUAUUCAAUGAGGCGGA--------------------------------------------------------------------------------------- l=22 a=1 
----------------------------------UUUACaUAUUCAAUGAGGCGGA--------------------------------------------------------------------------------------- l=22 a=1 
----------------------------------UUUACUUAUUCAAUGAGGCGGAG-------------------------------------------------------------------------------------- l=23 a=4 
----------------------------------UUUACUUAUUCAAUGAGGCGGAGC------------------------------------------------------------------------------------- l=24 a=7 
----------------------------------UUUACUUAUUCAAUGAGGCGGAGu------------------------------------------------------------------------------------- l=24 a=4 
----------------------------------UUUACUUAUUCAAUGAGGCGGAGCU------------------------------------------------------------------------------------ l=25 a=28 
----------------------------------UUUACUUAUUCAAUGAGGCGGAGCa------------------------------------------------------------------------------------ l=25 a=2 
----------------------------------UUUACUUAUUCAAUGAGGCGGAGCUu----------------------------------------------------------------------------------- l=26 a=3 
----------------------------------UUUACUUAUUCAAUGAGGCGGAGCUG----------------------------------------------------------------------------------- l=26 a=5 
---------------------------------UUUUACUUAUUCAAUG---------------------------------------------------------------------------------------------- l=16 a=6 
---------------------------------UUUUACUUAUUCAAUGA--------------------------------------------------------------------------------------------- l=17 a=1 
---------------------------------UUUUACUUAUUCAAUGAGGC------------------------------------------------------------------------------------------ l=20 a=3 
---------------------------------UUUUACUUAUUCAAUGAGGCG----------------------------------------------------------------------------------------- l=21 a=11 
---------------------------------UUUUACUUAUUCAAUGAGGuG----------------------------------------------------------------------------------------- l=21 a=1 
---------------------------------UUUUACUUAUUCAAUGAGGCGG---------------------------------------------------------------------------------------- l=22 a=6 
---------------------------------UUUUACUUAUUCAAUGAGGCGGA--------------------------------------------------------------------------------------- l=23 a=185 
---------------------------------UUUUACUUAUUCAAUGuGGCGGA--------------------------------------------------------------------------------------- l=23 a=1 
---------------------------------UUUUACUUAUUCAAUGAGGCGGu--------------------------------------------------------------------------------------- l=23 a=7 
---------------------------------UcUUACUUAUUCAAUGAGGCGGA--------------------------------------------------------------------------------------- l=23 a=2 
---------------------------------UUUUACUUAUUCAAUGAGGCGGg--------------------------------------------------------------------------------------- l=23 a=8 
---------------------------------UUUUACUUAUUgAAUGAGGCGGA--------------------------------------------------------------------------------------- l=23 a=1 
---------------------------------UUUUgCUUAUUCAAUGAGGCGGA--------------------------------------------------------------------------------------- l=23 a=1 
---------------------------------UUcUACUUAUUCAAUGAGGCGGA--------------------------------------------------------------------------------------- l=23 a=1 
---------------------------------UUUUACUUAUUCAAUGAGGCGcA--------------------------------------------------------------------------------------- l=23 a=2 
---------------------------------UUUUACUUAUcCAAUGAGGCGGA--------------------------------------------------------------------------------------- l=23 a=1 
---------------------------------UUUUACUUAUUCAAUGAGGaGGA--------------------------------------------------------------------------------------- l=23 a=1 
---------------------------------UUUUACUUAUgCAAUGAGGCGGA--------------------------------------------------------------------------------------- l=23 a=1 
---------------------------------UUUUACUUAUUCAAUGAGGCGuA--------------------------------------------------------------------------------------- l=23 a=1 
---------------------------------UUUUAaUUAUUCAAUGAGGCGGA--------------------------------------------------------------------------------------- l=23 a=1 
---------------------------------UaUUACUUAUUCAAUGAGGCGGA--------------------------------------------------------------------------------------- l=23 a=1 
---------------------------------UUUUACUUAUUCAAUGAGaCGGA--------------------------------------------------------------------------------------- l=23 a=1 
---------------------------------UUUUACUUAUUCAAUGAGGCGGAG-------------------------------------------------------------------------------------- l=24 a=1 
---------------------------------UUUUACUUAUUCAAUGAGGCGGAGC------------------------------------------------------------------------------------- l=25 a=22 
---------------------------------UUUUACUUAUUCAAUGAGGCGGAGu------------------------------------------------------------------------------------- l=25 a=8 
---------------------------------UUUUACUUAUUCAAUGAGGCGGAGCU------------------------------------------------------------------------------------ l=26 a=31 
---------------------------------UUUUACUUAUUCAAUGAGGCGGAGCg------------------------------------------------------------------------------------ l=26 a=1 
---------------------------------UUUUACUUAUUCAAUGAGGuGGAGCU------------------------------------------------------------------------------------ l=26 a=1 
---------------------------------UUUUACUUAUUCAAUGAGGCGGAGCa------------------------------------------------------------------------------------ l=26 a=1 
---------------------------------UaUUACUUAUUCAAUGAGGCGGAGCU------------------------------------------------------------------------------------ l=26 a=1 
---------------------------------UUUUACUUAUUCAAUGAGGCGGAGCc------------------------------------------------------------------------------------ l=26 a=1 
---------------------------------UUUUACUUAUUCAAUuAGGCGGAGCU------------------------------------------------------------------------------------ l=26 a=1 
---------------------------------UUUUACUUAUUCAAUGAaGCGGAGCU------------------------------------------------------------------------------------ l=26 a=1 
---------------------------------UUUUACUUAUUCAAUGAGGCGGAGuU------------------------------------------------------------------------------------ l=26 a=1 
---------------------------------UUUUACUUAUUCAAUGAGGCGGAGCUG----------------------------------------------------------------------------------- l=27 a=23 
---------------------------------UUUUACUUAUUCAAUGAGGCGGgGCUG----------------------------------------------------------------------------------- l=27 a=1 
---------------------------------UUUUACUUAUUCAAUGAGGCGGAGCUa----------------------------------------------------------------------------------- l=27 a=4 
---------------------------------UUUUACUUAUUCAAUGAGGCGGAGCUu----------------------------------------------------------------------------------- l=27 a=4 
---------------------------------UUUUACUUAUUCgAUGAGGCGGAGCUG----------------------------------------------------------------------------------- l=27 a=1 
---------------------------------UUUUACUUAUUCAAUGgGGCGGAGCUG----------------------------------------------------------------------------------- l=27 a=1 
---------------------------------gUUUACUUAUUCAAUGAGGCGGAGCUG----------------------------------------------------------------------------------- l=27 a=1 
---------------------------------UUUUACUUAUUCAAUGAGGCGGAGCcG----------------------------------------------------------------------------------- l=27 a=1 
---------------------------------UUUUACUUAUUCAAUGAGGCGGAGCUGG---------------------------------------------------------------------------------- l=28 a=1 
---------------------------------UUUUACUUAUUCAAUGAGGCGGAGCUGu---------------------------------------------------------------------------------- l=28 a=1 
---------------------------------UUUUACUUAUUCAAUGAGGCGGAGCUGGG--------------------------------------------------------------------------------- l=29 a=1 
---------------------------------UUUUACUUAUUCAAUGAGGCGGAGCUGGGGCG------------------------------------------------------------------------------ l=32 a=1 
---------------------------------UUUUACUUAUUCAAUGAGGCGGAGCUGGGGCGAAAGU------------------------------------------------------------------------- l=37 a=1 
--------------------------------UUUUUACUUAUUCAAUGAGG------------------------------------------------------------------------------------------- l=20 a=1 
--------------------------------UUUUUACUUAUUCAAUGAGGu------------------------------------------------------------------------------------------ l=21 a=2 
--------------------------------UUUUUACUUAUUCAAUGAGGC------------------------------------------------------------------------------------------ l=21 a=2 
--------------------------------UUUUUACUUAUUCAAUGAaGCG----------------------------------------------------------------------------------------- l=22 a=1 
--------------------------------UUUUUACUUAUUCAAUGAGGCG----------------------------------------------------------------------------------------- l=22 a=3 
--------------------------------UUUUUACUUAUUCAAUGAGGCGG---------------------------------------------------------------------------------------- l=23 a=3 
--------------------------------UUUUUACUUAUUCAAUGAGGCGGA--------------------------------------------------------------------------------------- l=24 a=15 
--------------------------------UUUUUACUUAUUCAAUGAGGCGGg--------------------------------------------------------------------------------------- l=24 a=1 
--------------------------------UUUUUACUUAUUCAAUGcGGCGGA--------------------------------------------------------------------------------------- l=24 a=1 
--------------------------------cUUUUACUUAUUCAAUGAGGCGGA--------------------------------------------------------------------------------------- l=24 a=1 
--------------------------------UUUUUACUUAUUCAAUGAGGCGGAG-------------------------------------------------------------------------------------- l=25 a=1 
--------------------------------UUUUUACUUAUUCAAUGAGGCGGAGC------------------------------------------------------------------------------------- l=26 a=2 
--------------------------------UUUUUACUUAUUCgAUGAGGCGGAGC------------------------------------------------------------------------------------- l=26 a=1 
--------------------------------UUUUUACUUAUUCAAUGAGGCGGAGCU------------------------------------------------------------------------------------ l=27 a=2 
--------------------------------UUUUUACUUAUUCAAUGAGGCGGAGCUG----------------------------------------------------------------------------------- l=28 a=1 
-------------------------------CUUUUUACUUAUUCAAUGAGGC------------------------------------------------------------------------------------------ l=22 a=1 
-------------------------------CUUUUUACUUAUUCAAUGAGGCG----------------------------------------------------------------------------------------- l=23 a=1 
-------------------------------CUUUUUACUUAUUCAAUGAGGCGGA--------------------------------------------------------------------------------------- l=25 a=22 
-------------------------------CUcUUUACUUAUUCAAUGAGGCGGA--------------------------------------------------------------------------------------- l=25 a=1 
-------------------------------CUUUUUACUUAUUCAAUaAGGCGGA--------------------------------------------------------------------------------------- l=25 a=1 
-------------------------------CUUUUUACUUAUUCAAUGAGGCGGAGCc------------------------------------------------------------------------------------ l=28 a=2 
-------------------------------CUUUUUACUUAUUCAAUGAGGCGGAGCU------------------------------------------------------------------------------------ l=28 a=6 
-------------------------------CcUUUUACUUAUUCAAUGAGGCGGAGCU------------------------------------------------------------------------------------ l=28 a=1 
-------------------------------uUUUUUACUUAUUCAAUGAGGCGGAGCU------------------------------------------------------------------------------------ l=28 a=1 
------------------------------UCUUUUUACUUAUUCAAU----------------------------------------------------------------------------------------------- l=18 a=1 
------------------------------UCUUUUUACUUAUUCAAUG---------------------------------------------------------------------------------------------- l=19 a=1 
------------------------------UCUUUUUACUUAUUCAAUGAGGC------------------------------------------------------------------------------------------ l=23 a=1 
------------------------------UCUUUUUACUUAUUCAAUGAGGCG----------------------------------------------------------------------------------------- l=24 a=6 
------------------------------UCUUUUUACUUAUUCAAUGAGGCGGA--------------------------------------------------------------------------------------- l=26 a=3 
------------------------------UCUUUUUACUUAUUCAAUGAGGCGGg--------------------------------------------------------------------------------------- l=26 a=1 
------------------------------UCUUUUUACUUAUUCAAUGAGGCGGAGCU------------------------------------------------------------------------------------ l=29 a=2 
-----------------------------GUCUUUUUACUUAUU--------------------------------------------------------------------------------------------------- l=15 a=1 
-----------------------------GUCUUUUUACUUAUUCA------------------------------------------------------------------------------------------------- l=17 a=1 
-----------------------------GUCUUUUUACUUAUUCAAU----------------------------------------------------------------------------------------------- l=19 a=5 
-----------------------------GUCUUUUUACUUAUUCAuU----------------------------------------------------------------------------------------------- l=19 a=1 
-----------------------------GUCUUUUUACUUAUUCAAUG---------------------------------------------------------------------------------------------- l=20 a=14 
-----------------------------GUCUUUUUACUUAUUCAAUu---------------------------------------------------------------------------------------------- l=20 a=1 
-----------------------------GUCUUUUUACUUAUUCAAUa---------------------------------------------------------------------------------------------- l=20 a=2 
-----------------------------GUCUUUUUgCUUAUUCAAUG---------------------------------------------------------------------------------------------- l=20 a=1 
-----------------------------GUCUUUUUACUUAUUCAAUGA--------------------------------------------------------------------------------------------- l=21 a=2 
-----------------------------GUCUUUUUACUUAUUCAAUGAG-------------------------------------------------------------------------------------------- l=22 a=5 
-----------------------------GUCUUUUUACUUAUUCAAUGAGa------------------------------------------------------------------------------------------- l=23 a=1 
-----------------------------GUCUUUUUACUUAUUCAAUGAGG------------------------------------------------------------------------------------------- l=23 a=2 
-----------------------------GUCUUUUUACUUAUUCAAUGAGGCa----------------------------------------------------------------------------------------- l=25 a=6 
-----------------------------GUCUUUUUACUUAUUCAAUGAGGCG----------------------------------------------------------------------------------------- l=25 a=52 
-----------------------------GUCUUUUUACUUAUUCAAUGgGGCG----------------------------------------------------------------------------------------- l=25 a=2 
-----------------------------GUCUUUUUACUUAUUCAAUGAGaCG----------------------------------------------------------------------------------------- l=25 a=1 
-----------------------------GUCUUUUUACUUAUcCAAUGAGGCG----------------------------------------------------------------------------------------- l=25 a=1 
-----------------------------GUCUaUUUACUUAUUCAAUGAGGCG----------------------------------------------------------------------------------------- l=25 a=1 
-----------------------------GUCUUcUUACUUAUUCAAUGAGGCG----------------------------------------------------------------------------------------- l=25 a=1 
-----------------------------GUCUUaUUACUUAUUCAAUGAGGCG----------------------------------------------------------------------------------------- l=25 a=1 
-----------------------------aUCUUUUUACUUAUUCAAUGAGGCG----------------------------------------------------------------------------------------- l=25 a=1 
-----------------------------GUCUUUUUACUUAUUCAgUGAGGCG----------------------------------------------------------------------------------------- l=25 a=1 
-----------------------------GUCUUUUUACUUAUUCAAUGAGGCGu---------------------------------------------------------------------------------------- l=26 a=1 
-----------------------------GUCUUUUUACUUAUUCAAUGAGGCGG---------------------------------------------------------------------------------------- l=26 a=4 
-----------------------------GUCUUUUUACUUAUUCAAUGAGGCGGA--------------------------------------------------------------------------------------- l=27 a=7 
-----------------------------GUCUUUUUACUUAUUCAAUGAGGCGGu--------------------------------------------------------------------------------------- l=27 a=1 
-----------------------------GUCUUUUUACUUAUUCAAUGAGGCGGAG-------------------------------------------------------------------------------------- l=28 a=10 
-----------------------------GUCUcUUUACUUAUUCAAUGAGGCGGAG-------------------------------------------------------------------------------------- l=28 a=1 
-----------------------------GUCUUUUUACUUAUUCAAUGAGGCGGAa-------------------------------------------------------------------------------------- l=28 a=1 
-----------------------------GUCUUUUUACUUAUUCAAUGAGGCGGAGC------------------------------------------------------------------------------------- l=29 a=1 
-----------------------------GUCUUUUUACUUAUUCAAUGAGGCGGAGCU------------------------------------------------------------------------------------ l=30 a=13 
-----------------------------GUCUUUUUACUUAUUCAAUGAGGCGGAGCg------------------------------------------------------------------------------------ l=30 a=1 
-----------------------------GUCUUUUUACUUAUUCAAUGAGGCGGAGuU------------------------------------------------------------------------------------ l=30 a=1 
-----------------------------GUCUUUUUACUUAUUCAAUGAGGCGGAGCUGGGGCG------------------------------------------------------------------------------ l=36 a=2 
----------------------------UGUCUUUUUACUUAUUCA------------------------------------------------------------------------------------------------- l=18 a=1 
----------------------------UGUCUUUUUACUUAUUCAA------------------------------------------------------------------------------------------------ l=19 a=2 
----------------------------UGUCUUUUUACUUAUUCAAU----------------------------------------------------------------------------------------------- l=20 a=4 
----------------------------UGUCUUUUUACUUAUUCAAUG---------------------------------------------------------------------------------------------- l=21 a=23 
----------------------------UGUCUUUUUACUUAUUCAAcG---------------------------------------------------------------------------------------------- l=21 a=1 
----------------------------UGUCUUUUUACUUAUUCAAUGA--------------------------------------------------------------------------------------------- l=22 a=4 
----------------------------UGUCUUUUUACUUAUUCAAUGAG-------------------------------------------------------------------------------------------- l=23 a=3 
----------------------------UGUCUUUUUACUUAUUCAAUGAGG------------------------------------------------------------------------------------------- l=24 a=6 
----------------------------UGUCUUUUUACUUAUUCAAUGAGGCG----------------------------------------------------------------------------------------- l=26 a=5 
----------------------------UGUCUUUUUACUUAUUCAAUGAGGCa----------------------------------------------------------------------------------------- l=26 a=3 
----------------------------UGUCUUUUUACUUAUUCAAUGAGGCu----------------------------------------------------------------------------------------- l=26 a=1 
----------------------------UGUCUUUUUACUUAUUCAAUGAGGCGG---------------------------------------------------------------------------------------- l=27 a=5 
----------------------------UGUCUUUUUACUUAUUCAAUGAGGCGGA--------------------------------------------------------------------------------------- l=28 a=19 
----------------------------UGUCUUUUUACUUAUUCAAUGAGGCGGu--------------------------------------------------------------------------------------- l=28 a=1 
----------------------------UGUCUUUUUACUUAUUCgAUGAGGCGGA--------------------------------------------------------------------------------------- l=28 a=1 
----------------------------UGUCUUUUUACUUAUUCAAUGAGGCGGAG-------------------------------------------------------------------------------------- l=29 a=28 
----------------------------cGUCUUUUUACUUAUUCAAUGAGGCGGAG-------------------------------------------------------------------------------------- l=29 a=1 
----------------------------UGUCUUUUUACUUAUUCAAUGAGGCGaAG-------------------------------------------------------------------------------------- l=29 a=1 
----------------------------UGcCUUUUUACUUAUUCAAUGAGGCGGAG-------------------------------------------------------------------------------------- l=29 a=1 
----------------------------UGUCUUUUUACUUAUUCAgUGAGGCGGAG-------------------------------------------------------------------------------------- l=29 a=1 
----------------------------UGUCUUUUUACUUAUUCAAUGAGGCGGAGu------------------------------------------------------------------------------------- l=30 a=3 
----------------------------UGUCUUUUUACUUAUUCAAUGAGGCGGAGC------------------------------------------------------------------------------------- l=30 a=2 
----------------------------UGUCUUUUUACUUAUUCAAUGAGGCGGAGCU------------------------------------------------------------------------------------ l=31 a=46 
----------------------------UGUCUUUUUACUUAUUCAAUGAGGCGGAGuU------------------------------------------------------------------------------------ l=31 a=3 
----------------------------UGUCUUUUUACUUAUUCAAUGAGGCGGAGCc------------------------------------------------------------------------------------ l=31 a=4 
----------------------------aGUCUUUUUACUUAUUCAAUGAGGCGGAGCU------------------------------------------------------------------------------------ l=31 a=1 
----------------------------UGUCUUUUUACUUAUUCAAUGAGGCGGAGCg------------------------------------------------------------------------------------ l=31 a=1 
----------------------------UGUCUUUUUACUUAUUCAAUGAGGCGGAGCa------------------------------------------------------------------------------------ l=31 a=1 
----------------------------UGUCUUcUUACUUAUUCAAUGAGGCGGAGCU------------------------------------------------------------------------------------ l=31 a=1 
----------------------------UGUCUUUUUACUUAaUCAAUGAGGCGGAGCU------------------------------------------------------------------------------------ l=31 a=1 
----------------------------UGUCUgUUUACUUAUUCAAUGAGGCGGAGCU------------------------------------------------------------------------------------ l=31 a=1 
----------------------------UGUCUcUUUACUUAUUCAAUGAGGCGGAGCU------------------------------------------------------------------------------------ l=31 a=1 
----------------------------UGUCUUUUUACUaAUUCAAUGAGGCGGAGCU------------------------------------------------------------------------------------ l=31 a=1 
----------------------------UGUCUUUUUACUUAUUCAAUGAGGCGGAGCUG----------------------------------------------------------------------------------- l=32 a=1 
----------------------------UGUCUaUUUACUUAUUCAAUGAGGCGGAGCUGGGGC------------------------------------------------------------------------------- l=36 a=1 
----------------------------UGUCUUUUUACUUAUUCAAUGAGGCGGAGCUGGGGC------------------------------------------------------------------------------- l=36 a=1 
----------------------------UGUCUUcUUACUUAUUCAAUGAGGCGGAGCUGGGGCG------------------------------------------------------------------------------ l=37 a=1 
----------------------------UGUCUUUUUACUUAUUCAAUGAGGCGGAGCUGGGGCG------------------------------------------------------------------------------ l=37 a=6 
---------------------------UUGUCUUUUUACUUAUUCA------------------------------------------------------------------------------------------------- l=19 a=1 
---------------------------UUGUCUUUUUACUUAUUCAAU----------------------------------------------------------------------------------------------- l=21 a=2 
---------------------------UUGUCUUUUUACUUAUUCAAUG---------------------------------------------------------------------------------------------- l=22 a=2 
---------------------------UUGUCUUUUUACUUAUUCAAUGAG-------------------------------------------------------------------------------------------- l=24 a=2 
---------------------------UUGUCUUUUUACUUAUUCAAUGAGGC------------------------------------------------------------------------------------------ l=26 a=1 
---------------------------UUGUCUUUUUACUUAUUCAAUGAGGCG----------------------------------------------------------------------------------------- l=27 a=1 
---------------------------UUGUCUUUUUACUUAUUCAAUGAGGCGG---------------------------------------------------------------------------------------- l=28 a=1 
---------------------------UUGUCUUUUUACUUAUUCAAUGAGGCGGA--------------------------------------------------------------------------------------- l=29 a=2 
---------------------------UUGUCUUUUUACUUAUUCAAUGAGGCGGAG-------------------------------------------------------------------------------------- l=30 a=1 
---------------------------UUGUCUUUUUACUUAUUCAAUGAGGCGGAGC------------------------------------------------------------------------------------- l=31 a=1 
---------------------------UUGUCaUUUUACUUAUUCAAUGAGGCGGAGC------------------------------------------------------------------------------------- l=31 a=1 
---------------------------UUGUCUUUUUACUUAUUCAAUGAGGCGGAGCU------------------------------------------------------------------------------------ l=32 a=9 
---------------------------UUGUCUUUUUACUUAUUCAAUGAGGCGGAGuU------------------------------------------------------------------------------------ l=32 a=3 
---------------------------UUGUCUUUUUACUUAUUCAAUGAGGCGGAGCUG----------------------------------------------------------------------------------- l=33 a=1 
--------------------------AUUGUCUUUUUACU------------------------------------------------------------------------------------------------------- l=14 a=5 
--------------------------AUUGUCUUUUUACUUAUUCAAUGA--------------------------------------------------------------------------------------------- l=24 a=1 
--------------------------AUUGUCUUUUUACUUAUUCAAUGAGGCG----------------------------------------------------------------------------------------- l=28 a=1 
--------------------------AUUGUCUUUUUACUUAUUCAAUGAGGCGG---------------------------------------------------------------------------------------- l=29 a=1 
--------------------------AUUGUCUUUUUACUUAUUCAAUGAGGCGGA--------------------------------------------------------------------------------------- l=30 a=5 
--------------------------AUUGUCUUUUUACUUAUUCAAUGAGGCGGAG-------------------------------------------------------------------------------------- l=31 a=1 
--------------------------AUUGUCUUUUUACUUAUUCAAUGAGGCGGAGC------------------------------------------------------------------------------------- l=32 a=1 
--------------------------AUUGUCUUUUUACUUAUUCAAUGAGGCGGAGCU------------------------------------------------------------------------------------ l=33 a=8 
--------------------------AUUGUCUUUUUACUUAUUCAAUGAGGCGGAGCUG----------------------------------------------------------------------------------- l=34 a=1 
-------------------------UAUUGUCUUUUUACU------------------------------------------------------------------------------------------------------- l=15 a=1 
-------------------------UAUUGUCUUUUUACUUAUUCAA------------------------------------------------------------------------------------------------ l=22 a=1 
-------------------------UAUUGUCUUUUUACUUAUUCAAUGAGGa------------------------------------------------------------------------------------------ l=28 a=1 
-------------------------UAUUGUCUUUUUACUUAUUCAAUGAGGCG----------------------------------------------------------------------------------------- l=29 a=1 
------------------------UUAUUGUCUUUUUACUU------------------------------------------------------------------------------------------------------ l=17 a=1 
------------------------UUAUUGUCUUUUUACUUAUUCAAU----------------------------------------------------------------------------------------------- l=24 a=1 
------------------------UUAUUGUCUUUUUACUUAUUCAAcGAGGCGGAGCU------------------------------------------------------------------------------------ l=35 a=1 
-----------------------UUUAUUGUCUUUUUACU------------------------------------------------------------------------------------------------------- l=17 a=1 
-----------------------UUUAUUGUCUUUUUACUU------------------------------------------------------------------------------------------------------ l=18 a=1 
-----------------------UUUAUUGUCUUUUUACUUA----------------------------------------------------------------------------------------------------- l=19 a=1 
-----------------------UUUAUUGUCUUUUUACUcAUU--------------------------------------------------------------------------------------------------- l=21 a=1 
-----------------------UUUAUUGUCUUUUUACUUAUU--------------------------------------------------------------------------------------------------- l=21 a=1 
----------------------CcUUAUUGUCUUUUUACU------------------------------------------------------------------------------------------------------- l=18 a=1 
---------------------CCUUUAUUGUCUUUUU---------------------------------------------------------------------------------------------------------- l=16 a=6 
---------------------CCUUUAUUGUCUUaUU---------------------------------------------------------------------------------------------------------- l=16 a=1 
---------------------CCUUUAUUGUCUUUUUu--------------------------------------------------------------------------------------------------------- l=17 a=1 
---------------------CCUUUAUUGUCUUUUUA--------------------------------------------------------------------------------------------------------- l=17 a=1 
---------------------CCUUUAUUGUCUUUUUAu-------------------------------------------------------------------------------------------------------- l=18 a=3 
---------------------CCUUUAUUGUCUUUUUAC-------------------------------------------------------------------------------------------------------- l=18 a=2 
---------------------CCUUUAUUGUCUUUUUACU------------------------------------------------------------------------------------------------------- l=19 a=127 
---------------------CCUUUAUUGUCUUUUUACc------------------------------------------------------------------------------------------------------- l=19 a=8 
---------------------CCUUUAUUGUCUUUUUACg------------------------------------------------------------------------------------------------------- l=19 a=2 
---------------------CCUUUAUUGUCUUUUUACa------------------------------------------------------------------------------------------------------- l=19 a=3 
---------------------CCUUUAcUGUCUUUUUACU------------------------------------------------------------------------------------------------------- l=19 a=2 
---------------------CCUUUAUUGUCUUUUUAuU------------------------------------------------------------------------------------------------------- l=19 a=2 
---------------------CCcUUAUUGUCUUUUUACU------------------------------------------------------------------------------------------------------- l=19 a=1 
---------------------CCUUUgUUGUCUUUUUACU------------------------------------------------------------------------------------------------------- l=19 a=1 
---------------------CCUUUcUUGUCUUUUUACU------------------------------------------------------------------------------------------------------- l=19 a=1 
---------------------uCUUUAUUGUCUUUUUACU------------------------------------------------------------------------------------------------------- l=19 a=1 
---------------------CCUUUAUUGUCcUUUUACU------------------------------------------------------------------------------------------------------- l=19 a=1 
---------------------CCUUUAUUGUCUUUUUACUU------------------------------------------------------------------------------------------------------ l=20 a=1 
---------------------CCUUUAUUGUCUUUUUACUUAUUCAAUGAGGCG----------------------------------------------------------------------------------------- l=33 a=1 
---------------------CCUUUAUUGUCUUUUUACUUAUUCAAUGAGGCGGAG-------------------------------------------------------------------------------------- l=36 a=1 
---------------------CCUUUAUaGUCUUUUUACUUAUUCAAUGAGGCGGAGCU------------------------------------------------------------------------------------ l=38 a=1 
--------------------ACCUUUAUUGUCUUUU----------------------------------------------------------------------------------------------------------- l=16 a=1 
--------------------ACCUUUAUUGUCUUUUU---------------------------------------------------------------------------------------------------------- l=17 a=1 
--------------------ACCUUUAUUGUCUUUUUA--------------------------------------------------------------------------------------------------------- l=18 a=3 
--------------------ACCUUUAUUGUCUUUUUAC-------------------------------------------------------------------------------------------------------- l=19 a=3 
--------------------ACCUUUAUUGUCUUUUUACU------------------------------------------------------------------------------------------------------- l=20 a=64 
--------------------ACCUUUAUUGUCUUUUUAuU------------------------------------------------------------------------------------------------------- l=20 a=2 
--------------------ACCUUUAUUGUCUUUUUACc------------------------------------------------------------------------------------------------------- l=20 a=9 
--------------------ACCcUUAUUGUCUUUUUACU------------------------------------------------------------------------------------------------------- l=20 a=1 
--------------------ACCUUUAUUGUCUUUUUACa------------------------------------------------------------------------------------------------------- l=20 a=3 
--------------------ACCUUUAUUGUCUUaUUACU------------------------------------------------------------------------------------------------------- l=20 a=1 
--------------------ACCUUUAUUGUCUUUUUcCU------------------------------------------------------------------------------------------------------- l=20 a=1 
--------------------cCCUUUAUUGUCUUUUUACU------------------------------------------------------------------------------------------------------- l=20 a=1 
--------------------ACCUUaAUUGUCUUUUUACU------------------------------------------------------------------------------------------------------- l=20 a=1 
--------------------ACCUUUAUUGUCUUUUUACUg------------------------------------------------------------------------------------------------------ l=21 a=1 
--------------------ACCUUUAUUGUCUUUUUACUU------------------------------------------------------------------------------------------------------ l=21 a=3 
--------------------ACCUUUAUUGUCUUUUUACaU------------------------------------------------------------------------------------------------------ l=21 a=1 
--------------------ACCUUUAUUGUCUUUUUACUUAUUCAAU----------------------------------------------------------------------------------------------- l=28 a=1 
--------------------ACCUUUAUUGUCUUUUUACUUAUUCAAUGAGGCGGAGCU------------------------------------------------------------------------------------ l=39 a=1 
-------------------UACCUUUAUUGUCaUU------------------------------------------------------------------------------------------------------------ l=16 a=1 
-------------------UACCUUUAUUGUCUUUUUA--------------------------------------------------------------------------------------------------------- l=19 a=3 
-------------------UACCaUUAUUGUCUUUUUA--------------------------------------------------------------------------------------------------------- l=19 a=1 
-------------------UACCUUUAUUGUCUUUUUAC-------------------------------------------------------------------------------------------------------- l=20 a=1 
-------------------UACCUUUAUUGUCUUUUUACU------------------------------------------------------------------------------------------------------- l=21 a=5 
-------------------UACCUUUAUUGUCUUUUUAuU------------------------------------------------------------------------------------------------------- l=21 a=1 
-------------------UACCUUUAUUGUCUUUUUACUU------------------------------------------------------------------------------------------------------ l=22 a=2 
------------------CUACCUUUAUUGUCU-------------------------------------------------------------------------------------------------------------- l=15 a=1 
------------------CUACCUUUAcUGUCUUU------------------------------------------------------------------------------------------------------------ l=17 a=1 
------------------CUACCUUUAUUGUCUUU------------------------------------------------------------------------------------------------------------ l=17 a=3 
------------------CUACCUUUAUUGUCUUgU----------------------------------------------------------------------------------------------------------- l=18 a=1 
------------------CUACCUUUAUUGUCUUUU----------------------------------------------------------------------------------------------------------- l=18 a=4 
------------------CUgCCUUUAUUGUCUUUUU---------------------------------------------------------------------------------------------------------- l=19 a=1 
------------------CUACCUUUAUUGUCUUUUU---------------------------------------------------------------------------------------------------------- l=19 a=3 
------------------CUAaCUUUAUUGUCUUUUU---------------------------------------------------------------------------------------------------------- l=19 a=1 
------------------CUACCUUUAUUGUCUUUUUA--------------------------------------------------------------------------------------------------------- l=20 a=3 
------------------CUACCUUUAUUGUCUUUUUAC-------------------------------------------------------------------------------------------------------- l=21 a=1 
------------------CUACCUUUAUUGUCUUUUUACU------------------------------------------------------------------------------------------------------- l=22 a=22 
------------------CUACCUUUAUUGUCUUUUUACc------------------------------------------------------------------------------------------------------- l=22 a=3 
------------------CUACCUUUAUUGUCUUUUUACa------------------------------------------------------------------------------------------------------- l=22 a=1 
------------------CUACCUUUAUUGUCUUUUUACUU------------------------------------------------------------------------------------------------------ l=23 a=2 
------------------CUACCUUUAUUGUCUUUUUACUUA----------------------------------------------------------------------------------------------------- l=24 a=1 
-----------------ACUACCUUUAUUGUCUUUUU---------------------------------------------------------------------------------------------------------- l=20 a=1 
-----------------cCUACCUUUAUUGUCUUUUU---------------------------------------------------------------------------------------------------------- l=20 a=1 
-----------------ACUACCUUUAUUGUCUUUUUACU------------------------------------------------------------------------------------------------------- l=23 a=1 
----------------CACUACCUUUAUUGU---------------------------------------------------------------------------------------------------------------- l=15 a=1 
----------------CACUACCUUUAUUGUCUUUUUA--------------------------------------------------------------------------------------------------------- l=22 a=1 
----------------CACUACCUUUAUUGUCUUUUUACU------------------------------------------------------------------------------------------------------- l=24 a=1 
----------------CACUACCUUUAUUGUCUUUUUACUU------------------------------------------------------------------------------------------------------ l=25 a=1 
---------------CCACUACCUUUAUUGUCUUUUUACU------------------------------------------------------------------------------------------------------- l=25 a=2 
---------------CCACUACCUUUAUcGUCUUUUUACU------------------------------------------------------------------------------------------------------- l=25 a=1 
--------------ACCACUACCUUUAUUGU---------------------------------------------------------------------------------------------------------------- l=17 a=1 
--------------ACCACUACCUUUAUUGUCUUU------------------------------------------------------------------------------------------------------------ l=21 a=1 
-------------UACCACUACCUUUAUU------------------------------------------------------------------------------------------------------------------ l=16 a=3 
-------------UACCACUACCUUUAUUGUCUU------------------------------------------------------------------------------------------------------------- l=21 a=2 
-------------UACCACUACCUUUAUUGUCaUU------------------------------------------------------------------------------------------------------------ l=22 a=1 
-------------UACCACUACCUUUAUUGUCUUU------------------------------------------------------------------------------------------------------------ l=22 a=1 
-------------UgCCACUACCUUUAUUGUCUUUUUACU------------------------------------------------------------------------------------------------------- l=27 a=1 
-------------UACCACUACCUUUAUUGUCUUUUUACUU------------------------------------------------------------------------------------------------------ l=28 a=1 
------------AUACCACUACCUU---------------------------------------------------------------------------------------------------------------------- l=13 a=1 
------------AUACCACUACCUUU--------------------------------------------------------------------------------------------------------------------- l=14 a=1 
------------AUACCACUACCUUUA-------------------------------------------------------------------------------------------------------------------- l=15 a=1 
------------AUACCACUACCUUUAUU------------------------------------------------------------------------------------------------------------------ l=17 a=1 
------------AUACCACUACCUUUAUUGUCUUU------------------------------------------------------------------------------------------------------------ l=23 a=4 
------------AUACCACUACCUUUAUUGUCUUUc----------------------------------------------------------------------------------------------------------- l=24 a=1 
------------AUACCACUACCUUUAUUGUCUUUU----------------------------------------------------------------------------------------------------------- l=24 a=1 
------------AUACCACUACCUUUAUUGUCUUUUUACc------------------------------------------------------------------------------------------------------- l=28 a=1 
------------AUACCACUACCUUUAUUGUCUUUUUACU------------------------------------------------------------------------------------------------------- l=28 a=1 
------------AUACCACUACCUUUAUUGUCUUUUUAuU------------------------------------------------------------------------------------------------------- l=28 a=1 
------------AUACCACUACCUUUAUUGUCUUUUUACUUAUg--------------------------------------------------------------------------------------------------- l=32 a=1 
-----------AAUACCACUACCUU---------------------------------------------------------------------------------------------------------------------- l=14 a=2 
-----------AAUACCACUACCUUU--------------------------------------------------------------------------------------------------------------------- l=15 a=1 
-----------AAUACCACUACCUUUgU------------------------------------------------------------------------------------------------------------------- l=17 a=1 
-----------AAUACCACUACCUUUAUU------------------------------------------------------------------------------------------------------------------ l=18 a=1 
-----------AAUACCACUACCUUUAUUGUCUUU------------------------------------------------------------------------------------------------------------ l=24 a=3 
-----------AAUACCACUACCUUUAUUGUCUUc------------------------------------------------------------------------------------------------------------ l=24 a=1 
-----------AAUACCACUACCUUUAUUGUCaUU------------------------------------------------------------------------------------------------------------ l=24 a=1 
-----------AAUACCACUACCUUUAUUGUCUUUUU---------------------------------------------------------------------------------------------------------- l=26 a=1 
-----------AuUACCACUACCUUUAUUGUCUUUUUACU------------------------------------------------------------------------------------------------------- l=29 a=1 
-----------AAUACCACUACCUUUAUUGUCUUUUUACU------------------------------------------------------------------------------------------------------- l=29 a=2 
-----------AAUACCACUACCUUUAUUGUCUUUUgACU------------------------------------------------------------------------------------------------------- l=29 a=1 
----------AAAUACCACUACCUU---------------------------------------------------------------------------------------------------------------------- l=15 a=1 
----------AAAUACCACUACCUUUA-------------------------------------------------------------------------------------------------------------------- l=17 a=2 
----------AAAUACCACUACCUUcAUU------------------------------------------------------------------------------------------------------------------ l=19 a=1 
----------AAAUACCACUACCUUUAUUGUuU-------------------------------------------------------------------------------------------------------------- l=23 a=1 
----------AAAUACCACUACCUUUAUUGUCU-------------------------------------------------------------------------------------------------------------- l=23 a=2 
----------AAAUACCACUACCUUUAUUGUCUU------------------------------------------------------------------------------------------------------------- l=24 a=1 
---------GAAAUACCACUACC------------------------------------------------------------------------------------------------------------------------ l=14 a=2 
---------GAAAUACCACUACCUU---------------------------------------------------------------------------------------------------------------------- l=16 a=1 
---------GAAAUACCACUAuCUUU--------------------------------------------------------------------------------------------------------------------- l=17 a=1 
---------GAAAUACCACUACCUUUAUUGU---------------------------------------------------------------------------------------------------------------- l=22 a=1 
--------UGAAAUACCACUA-------------------------------------------------------------------------------------------------------------------------- l=13 a=1 
--------UGAAAUACCACUACCU----------------------------------------------------------------------------------------------------------------------- l=16 a=1 
--------UGAAAUACCACUACCUU---------------------------------------------------------------------------------------------------------------------- l=17 a=1 
--------UGAAAUACCACUACCUUU--------------------------------------------------------------------------------------------------------------------- l=18 a=1 
--------UGAAAUACCACUACCUUUA-------------------------------------------------------------------------------------------------------------------- l=19 a=1 
--------UGAAAUACCACUACCUUUAUU------------------------------------------------------------------------------------------------------------------ l=21 a=2 
--------UGAAAUACCACUACCUUUAUUGU---------------------------------------------------------------------------------------------------------------- l=23 a=2 
--------UGAAAUACCACUACCUUUAUUGUCUUUU----------------------------------------------------------------------------------------------------------- l=28 a=1 
-------UUGAAAUACCACUACCU----------------------------------------------------------------------------------------------------------------------- l=17 a=1 
-------UUGAAAUACCACUACCa----------------------------------------------------------------------------------------------------------------------- l=17 a=1 
-------UUGAAAUACCACUACCUUUAUU------------------------------------------------------------------------------------------------------------------ l=22 a=1 
-----CGUUGAAAUACCACUACCU----------------------------------------------------------------------------------------------------------------------- l=19 a=1 
----CCGUUGAAAUACCACU--------------------------------------------------------------------------------------------------------------------------- l=16 a=1 
----CCGUUGAAAUACCgCUA-------------------------------------------------------------------------------------------------------------------------- l=17 a=1 
----CCGUUGAAAUACCACUACu------------------------------------------------------------------------------------------------------------------------ l=19 a=1 
----CCGUUGAAAUACCACUACC------------------------------------------------------------------------------------------------------------------------ l=19 a=1 
---GCCGUUGAAAUACCACUACa------------------------------------------------------------------------------------------------------------------------ l=20 a=1 
--CGCCGUUGAAAUACCACU--------------------------------------------------------------------------------------------------------------------------- l=18 a=2 
--CGCCGUUGAAAUAuCACU--------------------------------------------------------------------------------------------------------------------------- l=18 a=1 
--CGCCGUUGAAAUACCACUAC------------------------------------------------------------------------------------------------------------------------- l=20 a=1 
--CGCCGUUGAAAUACCACUACC------------------------------------------------------------------------------------------------------------------------ l=21 a=1 
--CGCCGUUGAAAUACCACUACa------------------------------------------------------------------------------------------------------------------------ l=21 a=1 
--CGCCGUUGAAAUACCACUACCU----------------------------------------------------------------------------------------------------------------------- l=22 a=1 
-GCGCCGUUGAAAUA-------------------------------------------------------------------------------------------------------------------------------- l=14 a=1 
-GCGCCGUUGAAAUACCACU--------------------------------------------------------------------------------------------------------------------------- l=19 a=43 
-GCGCCGUUGAAAUACCAuU--------------------------------------------------------------------------------------------------------------------------- l=19 a=4 
-GCGCCGUUGAAAUACCACg--------------------------------------------------------------------------------------------------------------------------- l=19 a=3 
-GCGCCGUUGAAAUACCACc--------------------------------------------------------------------------------------------------------------------------- l=19 a=3 
-GCGCCGUUGAAAUACCACa--------------------------------------------------------------------------------------------------------------------------- l=19 a=1 
-GCGCCGUUGAAAUACCAaU--------------------------------------------------------------------------------------------------------------------------- l=19 a=1 
-GCGCCGUUGgAAUACCACU--------------------------------------------------------------------------------------------------------------------------- l=19 a=1 
-GCGCCGUUGAAAUACCACUA-------------------------------------------------------------------------------------------------------------------------- l=20 a=9 
-GCGCCGUUGAAAUACCACcA-------------------------------------------------------------------------------------------------------------------------- l=20 a=1 
-GCGCCGUUGAAAUACCACUAC------------------------------------------------------------------------------------------------------------------------- l=21 a=22 
-GCGCCGcUGAAAUACCACUAC------------------------------------------------------------------------------------------------------------------------- l=21 a=1 
-GCGCCGUUGAAAUACCACUAu------------------------------------------------------------------------------------------------------------------------- l=21 a=4 
-GCGCCGUUGAAAUACCACUAa------------------------------------------------------------------------------------------------------------------------- l=21 a=1 
-GCGCCaUUGAAAUACCACUAC------------------------------------------------------------------------------------------------------------------------- l=21 a=1 
-GCGCCGUUGuAAUACCACUAC------------------------------------------------------------------------------------------------------------------------- l=21 a=1 
-GCGCCGUUGAAAUACCACUACC------------------------------------------------------------------------------------------------------------------------ l=22 a=1012 (ma)
-GCGCCGUUGAAAUACCACUACu------------------------------------------------------------------------------------------------------------------------ l=22 a=365 
-GCGCCGUUaAAAUACCACUACC------------------------------------------------------------------------------------------------------------------------ l=22 a=2 
-GCGCCGUUGAAAUACCAuUACC------------------------------------------------------------------------------------------------------------------------ l=22 a=4 
-GCGCCGUUGAAAUACCACUACa------------------------------------------------------------------------------------------------------------------------ l=22 a=71 
-GCGCCGUcGAAAUACCACUACC------------------------------------------------------------------------------------------------------------------------ l=22 a=2 
-aCGCCGUUGAAAUACCACUACC------------------------------------------------------------------------------------------------------------------------ l=22 a=12 
-GCGCCGUUGgAAUACCACUACC------------------------------------------------------------------------------------------------------------------------ l=22 a=8 
-GCGCCGUUGAgAUACCACUACC------------------------------------------------------------------------------------------------------------------------ l=22 a=8 
-GCGCCGUUGAAAUACCgCUACC------------------------------------------------------------------------------------------------------------------------ l=22 a=4 
-GCGCCGUUGAAAUACCuCUACC------------------------------------------------------------------------------------------------------------------------ l=22 a=3 
-GCGCCGUUGAAAUuCCACUACC------------------------------------------------------------------------------------------------------------------------ l=22 a=2 
-GCGuCGUUGAAAUACCACUACC------------------------------------------------------------------------------------------------------------------------ l=22 a=1 
-uCGCCGUUGAAAUACCACUACC------------------------------------------------------------------------------------------------------------------------ l=22 a=7 
-GCGCCGUUGAAAUgCCACUACC------------------------------------------------------------------------------------------------------------------------ l=22 a=3 
-GCGCCGUUGAAgUACCACUACC------------------------------------------------------------------------------------------------------------------------ l=22 a=5 
-GCGCCGUaGAAAUACCACUACC------------------------------------------------------------------------------------------------------------------------ l=22 a=2 
-GuGCCGUUGAAAUACCACUACC------------------------------------------------------------------------------------------------------------------------ l=22 a=4 
-cCGCCGUUGAAAUACCACUACC------------------------------------------------------------------------------------------------------------------------ l=22 a=2 
-GCGCCGUUGAAAUACCACUACg------------------------------------------------------------------------------------------------------------------------ l=22 a=5 
-GCaCCGUUGAAAUACCACUACC------------------------------------------------------------------------------------------------------------------------ l=22 a=2 
-GCGCCGUUGAcAUACCACUACC------------------------------------------------------------------------------------------------------------------------ l=22 a=1 
-GaGCCGUUGAAAUACCACUACC------------------------------------------------------------------------------------------------------------------------ l=22 a=1 
-GCGCCGUUGAAAUAuCACUACC------------------------------------------------------------------------------------------------------------------------ l=22 a=1 
-GCGCCaUUGAAAUACCACUACC------------------------------------------------------------------------------------------------------------------------ l=22 a=5 
-GCGCCGUUGAAAcACCACUACC------------------------------------------------------------------------------------------------------------------------ l=22 a=2 
-GCGCCGUUGAAAUACCACUAuC------------------------------------------------------------------------------------------------------------------------ l=22 a=3 
-GCGCCGUUGAAAUACaACUACC------------------------------------------------------------------------------------------------------------------------ l=22 a=1 
-GCGCCGUUGAAAUACCACcACC------------------------------------------------------------------------------------------------------------------------ l=22 a=3 
-GCGCgGUUGAAAUACCACUACC------------------------------------------------------------------------------------------------------------------------ l=22 a=1 
-GCGCCGcUGAAAUACCACUACC------------------------------------------------------------------------------------------------------------------------ l=22 a=2 
-GCGCCGUUGAAAUACCAaUACC------------------------------------------------------------------------------------------------------------------------ l=22 a=2 
-GCGCCGUUGAuAUACCACUACC------------------------------------------------------------------------------------------------------------------------ l=22 a=1 
-GCGCCGUUGAAAUACCAgUACC------------------------------------------------------------------------------------------------------------------------ l=22 a=2 
-GCGCCGUUGAAAUACCACUACCU----------------------------------------------------------------------------------------------------------------------- l=23 a=573 
-GCGCCGUUGAAAUACCACUACCc----------------------------------------------------------------------------------------------------------------------- l=23 a=41 
-uCGCCGUUGAAAUACCACUACCU----------------------------------------------------------------------------------------------------------------------- l=23 a=4 
-GCGCCGUcGAAAUACCACUACCU----------------------------------------------------------------------------------------------------------------------- l=23 a=2 
-GCGCCGUUGAAAUACCACcACCU----------------------------------------------------------------------------------------------------------------------- l=23 a=1 
-GCGCCGUUGAAAcACCACUACCU----------------------------------------------------------------------------------------------------------------------- l=23 a=3 
-GCGCCGgUGAAAUACCACUACCU----------------------------------------------------------------------------------------------------------------------- l=23 a=1 
-GCGCCGUUGAAAUACCACUACCa----------------------------------------------------------------------------------------------------------------------- l=23 a=29 
-GCGCCGUUGAAAUACCACUACuU----------------------------------------------------------------------------------------------------------------------- l=23 a=22 
-GuGCCGUUGAAAUACCACUACCU----------------------------------------------------------------------------------------------------------------------- l=23 a=2 
-GCGCCGUUGAAgUACCACUACCU----------------------------------------------------------------------------------------------------------------------- l=23 a=2 
-GCGCCGUUGAAAUACCACUACgU----------------------------------------------------------------------------------------------------------------------- l=23 a=1 
-GCGCCGUUGAAAUgCCACUACCU----------------------------------------------------------------------------------------------------------------------- l=23 a=2 
-GCGCCGUUGAAAUACCACUACCg----------------------------------------------------------------------------------------------------------------------- l=23 a=15 
-GCGCCGUUGAAAUACuACUACCU----------------------------------------------------------------------------------------------------------------------- l=23 a=2 
-GCGCCGUUGAAuUACCACUACCU----------------------------------------------------------------------------------------------------------------------- l=23 a=1 
-GCGCCGUUGAAAUACCgCUACCU----------------------------------------------------------------------------------------------------------------------- l=23 a=4 
-GCGCCGUUGAAAUACCACUgCCU----------------------------------------------------------------------------------------------------------------------- l=23 a=3 
-GCGCCGUUGAAAUACCACUAaCU----------------------------------------------------------------------------------------------------------------------- l=23 a=2 
-aCGCCGUUGAAAUACCACUACCU----------------------------------------------------------------------------------------------------------------------- l=23 a=4 
-GCGCCGUUGAgAUACCACUACCU----------------------------------------------------------------------------------------------------------------------- l=23 a=2 
-GCGCCGUUGgAAUACCACUACCU----------------------------------------------------------------------------------------------------------------------- l=23 a=3 
-GCGCCGUaGAAAUACCACUACCU----------------------------------------------------------------------------------------------------------------------- l=23 a=1 
-GCGCCGUUGcAAUACCACUACCU----------------------------------------------------------------------------------------------------------------------- l=23 a=1 
-GCGCCaUUGAAAUACCACUACCU----------------------------------------------------------------------------------------------------------------------- l=23 a=3 
-GCGCCGUUGAAAUAaCACUACCU----------------------------------------------------------------------------------------------------------------------- l=23 a=1 
-GCGCCGUUGAAAUACCAaUACCU----------------------------------------------------------------------------------------------------------------------- l=23 a=2 
-GCGCCGUUGAAAUACCACUAuCU----------------------------------------------------------------------------------------------------------------------- l=23 a=1 
-GCGCCGcUGAAAUACCACUACCU----------------------------------------------------------------------------------------------------------------------- l=23 a=1 
-GCGCCGUUGAAAUACCACUACaU----------------------------------------------------------------------------------------------------------------------- l=23 a=2 
-GCGuCGUUGAAAUACCACUACCU----------------------------------------------------------------------------------------------------------------------- l=23 a=1 
-GCGCCGUUGAAAUACCACUuCCU----------------------------------------------------------------------------------------------------------------------- l=23 a=1 
-GCaCCGUUGAAAUACCACUACCU----------------------------------------------------------------------------------------------------------------------- l=23 a=1 
-GCGCCGUUGAAAUACCACUACCUU---------------------------------------------------------------------------------------------------------------------- l=24 a=10 
-GCGCCGUUGAAAUACCACUACCUc---------------------------------------------------------------------------------------------------------------------- l=24 a=1 
-GCGCCGUUGAAAUACCACUACaUU---------------------------------------------------------------------------------------------------------------------- l=24 a=1 
-GCGCCGUUGAAAUACCACUACCUa---------------------------------------------------------------------------------------------------------------------- l=24 a=1 
-GCGCCGUcGAAAUACCACUACCUU---------------------------------------------------------------------------------------------------------------------- l=24 a=1 
-GCGCCGUUGAAgUACCACUACCUU---------------------------------------------------------------------------------------------------------------------- l=24 a=1 
-GCGCCGUUGAAAUACCACUACCUUU--------------------------------------------------------------------------------------------------------------------- l=25 a=5 
-GCGCCGUUGAAAUACCACUACCUgU--------------------------------------------------------------------------------------------------------------------- l=25 a=1 
-GCGCCGUUGAAAUACCACUACCUUa--------------------------------------------------------------------------------------------------------------------- l=25 a=1 
-GCGCCGUUGAAAUACCACUACCgUU--------------------------------------------------------------------------------------------------------------------- l=25 a=1 
-GCGCCGUUGAAAUACCACUACCUUUA-------------------------------------------------------------------------------------------------------------------- l=26 a=2 
-GCGCCGUUGAAAUACCACUACCUUUAU------------------------------------------------------------------------------------------------------------------- l=27 a=4 
-GCGCCGUUGAAAUACCACUACCUUUAUU------------------------------------------------------------------------------------------------------------------ l=28 a=1 
-GCGCCGUUGAAAUACCACUACCUUUAUUGUaUU------------------------------------------------------------------------------------------------------------- l=33 a=1 
-GCGCCGUUGAAAUACCACUACCUUUAUUGUCUUU------------------------------------------------------------------------------------------------------------ l=34 a=2 
-GCGCCGUUGAAAUACCACUACCUUUAUUGUCUUUU----------------------------------------------------------------------------------------------------------- l=35 a=1 
-GCGCCGUUGAAAUACCACUACCUUUAUUGUCUUUUU---------------------------------------------------------------------------------------------------------- l=36 a=1 
-GCGCCGUUGAAAUACCACUACCUUUAUUGUCUUUUUACU------------------------------------------------------------------------------------------------------- l=39 a=1 
GGCGCCGUUGAAAUACCACUAC------------------------------------------------------------------------------------------------------------------------- l=22 a=2 
GGCGCCGUUGAAAUACCACUACC------------------------------------------------------------------------------------------------------------------------ l=23 a=7 
cGCGCCGUUGAAAUACCACUACC------------------------------------------------------------------------------------------------------------------------ l=23 a=1 
GGCGCCGUUGAAAUACCACUACu------------------------------------------------------------------------------------------------------------------------ l=23 a=2 
GGCGCCGUUGAAAUACCACUAuC------------------------------------------------------------------------------------------------------------------------ l=23 a=1 
GGCGCCGUUGAAAUACCACUACCU----------------------------------------------------------------------------------------------------------------------- l=24 a=8 

mb-01011
ax-1011011
ku-11
ss-101111101000
fn-111
```
