## Supplementary material for "Comprehensive re-analysis of hairpin RNAs in fungi reveals ancestral links": File S1: PID0862.cci-milR-12.SRR7403496.txt

```
species:   Cocin
pid:       PID0862
parent:    cci-milR-12
paralog:   c
locus:     NW_003307510.1:277-419
matures:   ['GGCGCCGUUGAAAUACCACUACCUUU', 'CAGGUGGGGAGUUUGGCUG']
srr:       SRR7403496
genome:    /Users/jax/+Genomes/Fungal_genomes/Cocin.GCF_000182895.1_CC3_genomic.fa
alignment: /media/data/njohnson/+SeqLibraries/FunHP_libraries/Lau2018-av.SRR7403496.cram
call:      samtools view /media/data/njohnson/+SeqLibraries/FunHP_libraries/Lau2018-av.SRR7403496.cram NW_003307510.1:277-419

1407 out of bounds
4074 alignments
4064 proper strand
3434 stranded perfect matches

***********************                                                                                                       *****************
GGCGCCGUUGAAAUACCACUACCUUUAUUGUCUUUUUACUUAUUCAAUGAGGCGGAGCUGGGGCGAAAGUCCCACCUUUUGGCUUCAAGGUCAUUUACUGGCCGAUCCGGGUUGAAGACAUUGUCAGGUGGGGAGUUUGGCUG
...((((....(((.((.((((((.((.(((((((..((((......((((((.(((.((((((....))))))...))).)))))).(((((.....))))).....)))).))))))).))..)))))))).)))))))..
GGCGCCGUUGAAAUACCACUACCUUU--------------------------------------------------------------------------------------------------------------------- l=26 a=0 c
----------------------------------------------------------------------------------------------------------------------------CAGGUGGGGAGUUUGGCUG l=19 a=0 c*
-GCGCCGUUGAAAUACCACUACC------------------------------------------------------------------------------------------------------------------------ l=22 a=357 ma
--------------------------------------------------------------------------------------------------------------------------------UGGGGAGUUUGGCUG l=15 a=0 ma*

-------------------------------------------------------------------------------------CAAGGUCAUUUACU-------------------------------------------- l=14 a=1 
---------------------------------------------------------------------------------GCUUCAAGGUCAUU------------------------------------------------ l=14 a=1 
-------------------------------------------------------------------------------UGGCUUCAAGGUCAUU------------------------------------------------ l=16 a=1 
------------------------------------------------------------------------------UUGGCUUCAAGGU---------------------------------------------------- l=13 a=2 
------------------------------------------------------------------------------UUGGCUUCAAGGUCAUU------------------------------------------------ l=17 a=1 
------------------------------------------------------------------------------UUuGCUUCAAGGUCAUUUACU-------------------------------------------- l=21 a=1 
-----------------------------------------------------------------------------UUUGGCUUCAAGGU---------------------------------------------------- l=14 a=8 
-----------------------------------------------------------------------------UUUGGCUUCAAGGUC--------------------------------------------------- l=15 a=8 
----------------------------------------------------------------------------UUUUGGCUUCAAGGUCgUU------------------------------------------------ l=19 a=1 
---------------------------------------------------------------------------CUUUUGGCUUCAAGGU---------------------------------------------------- l=16 a=1 
---------------------------------------------------------------------------CUUUUGGCUUCAAGGUC--------------------------------------------------- l=17 a=9 
---------------------------------------------------------------------------CUUUUGGCUUCAAGGUu--------------------------------------------------- l=17 a=5 
---------------------------------------------------------------------------CUUUUGGCUUCAAGGUCA-------------------------------------------------- l=18 a=4 
---------------------------------------------------------------------------CUUUUGGCUUCAAGGUCAUU------------------------------------------------ l=20 a=1 
--------------------------------------------------------------------------CCUUUUGGCUUCAAGGg---------------------------------------------------- l=17 a=1 
--------------------------------------------------------------------------CCUUUUGGCUUCAAGGU---------------------------------------------------- l=17 a=1 
--------------------------------------------------------------------------CCUUUUGGCUUCAAGaU---------------------------------------------------- l=17 a=1 
--------------------------------------------------------------------------CCUUUUGGCUUCAAGGUC--------------------------------------------------- l=18 a=3 
--------------------------------------------------------------------------CCUUUUGGCUUCAAGGUu--------------------------------------------------- l=18 a=1 
--------------------------------------------------------------------------CCUUUUGGCUUCAAGGUCA-------------------------------------------------- l=19 a=5 
--------------------------------------------------------------------------CCUUUUGGCUUCAAGGUCAU------------------------------------------------- l=20 a=3 
--------------------------------------------------------------------------CCUUUUGGCUUCAAGGUCAUU------------------------------------------------ l=21 a=15 
-------------------------------------------------------------------------ACCUUUUGGCUUCAAGGUC--------------------------------------------------- l=19 a=2 
------------------------------------------------------------------------CACCUUUUGGCUU---------------------------------------------------------- l=13 a=1 
------------------------------------------------------------------------CACCUUUUGGCUUCA-------------------------------------------------------- l=15 a=1 
------------------------------------------------------------------------CACCUUUUGGCUUCAAG------------------------------------------------------ l=17 a=1 
------------------------------------------------------------------------CACCUUUUGGCUUCAAGGUC--------------------------------------------------- l=20 a=2 
------------------------------------------------------------------------CACCUUUUGGCUUCAAGGUCA-------------------------------------------------- l=21 a=1 
------------------------------------------------------------------------CACCUUUUGGCUUCAAGGUCAUU------------------------------------------------ l=23 a=1 
-----------------------------------------------------------------------CCACCUUUUGGCUUC--------------------------------------------------------- l=15 a=1 
-----------------------------------------------------------------------aCACCUUUUGGCUUCAAGGUC--------------------------------------------------- l=21 a=1 
-----------------------------------------------------------------------CCACCUUUUGGCUUCAAGGUC--------------------------------------------------- l=21 a=1 
-----------------------------------------------------------------------CCACCUUUUGGCUUCAAGGUCA-------------------------------------------------- l=22 a=3 
-----------------------------------------------------------------------CCACCUUUUGGCUUCAAGGUCAUU------------------------------------------------ l=24 a=2 
-----------------------------------------------------------------------CCACCUUUUGGCUUCAAGGUCAUUUACU-------------------------------------------- l=28 a=1 
----------------------------------------------------------------------CCCACCUUUUGGCU----------------------------------------------------------- l=14 a=2 
----------------------------------------------------------------------CCCACCUUUUGGCUU---------------------------------------------------------- l=15 a=2 
----------------------------------------------------------------------CCCACCUUUUGGCUUCA-------------------------------------------------------- l=17 a=3 
----------------------------------------------------------------------CCCACCUUUUGGCUUCAA------------------------------------------------------- l=18 a=1 
----------------------------------------------------------------------CCCACCUUUUGGCUUCAAG------------------------------------------------------ l=19 a=1 
----------------------------------------------------------------------CCCACCUUUUGGCUUCAAGG----------------------------------------------------- l=20 a=1 
----------------------------------------------------------------------CCCACCUUUUGGCUUCAAGGU---------------------------------------------------- l=21 a=2 
----------------------------------------------------------------------CCCACCUUUUGGCUUCAAGGUu--------------------------------------------------- l=22 a=1 
----------------------------------------------------------------------CCCACCUUUUGGCUUCAAGGUC--------------------------------------------------- l=22 a=3 
----------------------------------------------------------------------aCCACCUUUUGGCUUCAAGGUC--------------------------------------------------- l=22 a=1 
----------------------------------------------------------------------CCCACCUUUUGGCUUCAAGGUCA-------------------------------------------------- l=23 a=2 
----------------------------------------------------------------------CCCACCUUUUGGCUUCAAGGUCAc------------------------------------------------- l=24 a=1 
----------------------------------------------------------------------CCCACCUUUUGGCUUCAAGGUCAU------------------------------------------------- l=24 a=1 
----------------------------------------------------------------------CCCACCUUUUGGCUUCAAGGUCAUU------------------------------------------------ l=25 a=5 
---------------------------------------------------------------------UCCCACCUUUUGGCUUCAAa------------------------------------------------------ l=20 a=1 
---------------------------------------------------------------------UCCCACCUUUUGGCUUCAAGGUu--------------------------------------------------- l=23 a=1 
---------------------------------------------------------------------UCCCACCUUUUGGCUUCAAGGUCAUU------------------------------------------------ l=26 a=2 
--------------------------------------------------------------------GUCCCACCUUUUGGCUUCA-------------------------------------------------------- l=19 a=3 
--------------------------------------------------------------------GUCCCACCUUUUGGCUUCAA------------------------------------------------------- l=20 a=1 
--------------------------------------------------------------------GUCCCACCUUUUGGCUUCAAGG----------------------------------------------------- l=22 a=1 
--------------------------------------------------------------------GUCCCACCUUUUGGCUUCAAGGUC--------------------------------------------------- l=24 a=2 
--------------------------------------------------------------------GUCCCACCUUUUGGCUUCAAGGUCA-------------------------------------------------- l=25 a=1 
--------------------------------------------------------------------GUCCCACCUUUUGGCUUCAAGGUCAU------------------------------------------------- l=26 a=5 
--------------------------------------------------------------------GUCCCACCUUUUGGCUUCgAGGUCAU------------------------------------------------- l=26 a=1 
--------------------------------------------------------------------GUCCCACCUUUUGGCUUCAAGGUCAUU------------------------------------------------ l=27 a=12 
--------------------------------------------------------------------GcCCCACCUUUUGGCUUCAAGGUCAUU------------------------------------------------ l=27 a=1 
--------------------------------------------------------------------GUCCCACCUUUUGGCUUCAAGGUCgUU------------------------------------------------ l=27 a=1 
--------------------------------------------------------------------GUCCCACCcUUUGGCUUCAAGGUCAUU------------------------------------------------ l=27 a=1 
--------------------------------------------------------------------GUCCCACCUUUcGGCUUCAAGGUCAUU------------------------------------------------ l=27 a=1 
--------------------------------------------------------------------GUCCCACCUUUUGGCUUCAAGGUCAUc------------------------------------------------ l=27 a=1 
-------------------------------------------------------------------AGUCCCACCUUUU--------------------------------------------------------------- l=13 a=1 
-------------------------------------------------------------------AGUCCCACCUUUUGGCUUC--------------------------------------------------------- l=19 a=2 
-------------------------------------------------------------------AGUCCCACuUUUUGGCUUCA-------------------------------------------------------- l=20 a=1 
-------------------------------------------------------------------AGUCCCACCUUUUGGCUUCA-------------------------------------------------------- l=20 a=2 
-------------------------------------------------------------------AGUCCCACCUUUUGGCUUCAA------------------------------------------------------- l=21 a=1 
-------------------------------------------------------------------AGUCCCACCUUUUGGCUUCAAG------------------------------------------------------ l=22 a=3 
-------------------------------------------------------------------AGUCCCACCUUUUGGCUUCAAGGUCA-------------------------------------------------- l=26 a=1 
-------------------------------------------------------------------AGUCCCACCUUUUGGCUUCAAGGUCAUU------------------------------------------------ l=28 a=2 
------------------------------------------------------------------AAGUCCCACCUUUUGGC------------------------------------------------------------ l=17 a=2 
------------------------------------------------------------------AAGUCCCACCUUUUGGu------------------------------------------------------------ l=17 a=1 
------------------------------------------------------------------AAGUCCCACCUUUUGGCUUC--------------------------------------------------------- l=20 a=1 
------------------------------------------------------------------AAGUCCCACCUUUUGGCUcC--------------------------------------------------------- l=20 a=1 
------------------------------------------------------------------AAGUCCCACCUUUUGGCUUCAA------------------------------------------------------- l=22 a=1 
------------------------------------------------------------------AAGUCCCACCUUUUGGCUUCAAGGUCu-------------------------------------------------- l=27 a=1 
------------------------------------------------------------------AAGUCCCACCUUUUGGCUUCAAGGUCAUU------------------------------------------------ l=29 a=1 
-----------------------------------------------------------------AAAGUCCCACCUUUUGGCUUCAAGGU---------------------------------------------------- l=26 a=1 
-------------------------------------------------------------GGCGAAAGUCCCACC------------------------------------------------------------------- l=15 a=1 
---------------------------------------------------------CUGGGGCGAAAGUuCCACCUUUUGGCU----------------------------------------------------------- l=27 a=1 
----------------------------------------------------CGGAGCUGGGGCGA----------------------------------------------------------------------------- l=14 a=16 
----------------------------------------------------CGGAGCUGGGGCGAA---------------------------------------------------------------------------- l=15 a=8 
----------------------------------------------------CGGAGCUGGGGCGAAA--------------------------------------------------------------------------- l=16 a=1 
----------------------------------------------------CGGAGCUGGGGCGAAAG-------------------------------------------------------------------------- l=17 a=5 
----------------------------------------------------CGGAGCUGGGGCGAAAGU------------------------------------------------------------------------- l=18 a=6 
----------------------------------------------------CGGAGCUGGGGCGAAAGc------------------------------------------------------------------------- l=18 a=1 
----------------------------------------------------CGGAGCUGGGGCGAAAGUC------------------------------------------------------------------------ l=19 a=1 
----------------------------------------------------CGGAGCUGGGGCGAAAGUCC----------------------------------------------------------------------- l=20 a=3 
----------------------------------------------------CGGAGCUGGGGCGAAAGUCa----------------------------------------------------------------------- l=20 a=1 
----------------------------------------------------CGGAGCUGGGGCGAAAGUCCu---------------------------------------------------------------------- l=21 a=2 
----------------------------------------------------CGGAGCUGGGGCGAAAGUCCC---------------------------------------------------------------------- l=21 a=1 
---------------------------------------------------GCGGAGCUGGGGC------------------------------------------------------------------------------- l=13 a=32 
---------------------------------------------------GCGGAGCUGGGGCG------------------------------------------------------------------------------ l=14 a=192 
---------------------------------------------------GCGGAGCUGGGGCGA----------------------------------------------------------------------------- l=15 a=18 
---------------------------------------------------GCGGAGCUGGGGCGAA---------------------------------------------------------------------------- l=16 a=28 
---------------------------------------------------GCGGAGCUGGGGCGAu---------------------------------------------------------------------------- l=16 a=1 
---------------------------------------------------GCGGAGCUGGGGCGAAA--------------------------------------------------------------------------- l=17 a=4 
---------------------------------------------------GCGGAGCUGGGGCGAAAG-------------------------------------------------------------------------- l=18 a=1 
---------------------------------------------------GCGGAGCUGGGGCGAAAGc------------------------------------------------------------------------- l=19 a=1 
---------------------------------------------------GCGGAGCUGGGGCGAAAGU------------------------------------------------------------------------- l=19 a=3 
---------------------------------------------------GCGGAGCUGGGGCGAAAGUC------------------------------------------------------------------------ l=20 a=1 
---------------------------------------------------GCGGAGCUGGGGCGAAAGUCC----------------------------------------------------------------------- l=21 a=4 
---------------------------------------------------GCGGAGCUGGGGCGAAAGUCu----------------------------------------------------------------------- l=21 a=1 
---------------------------------------------------GCGGAGCUGGGGCGAAAGUCCC---------------------------------------------------------------------- l=22 a=3 
---------------------------------------------------GCGGAGCUGGGGCGAAAGUCCu---------------------------------------------------------------------- l=22 a=1 
---------------------------------------------------GCGGAGCUGGGGCGAAAGUCCCACCUUU---------------------------------------------------------------- l=28 a=1 
--------------------------------------------------GGCGGAGCUGGGG-------------------------------------------------------------------------------- l=13 a=16 
--------------------------------------------------GGCGGAGCUGGGGC------------------------------------------------------------------------------- l=14 a=29 
--------------------------------------------------GGCGGAGCUGGGGCG------------------------------------------------------------------------------ l=15 a=160 
--------------------------------------------------GGCGGAGCUGGGGCGA----------------------------------------------------------------------------- l=16 a=38 
--------------------------------------------------GGCGGAGCUGGGGCGc----------------------------------------------------------------------------- l=16 a=1 
--------------------------------------------------GGCGGAGCUGGGGCGAA---------------------------------------------------------------------------- l=17 a=26 
--------------------------------------------------GGCGGAGCUGGGGCGAu---------------------------------------------------------------------------- l=17 a=1 
--------------------------------------------------GGCGaAGCUGGGGCGAA---------------------------------------------------------------------------- l=17 a=1 
--------------------------------------------------GGCGGAGCUGGGGCGAAA--------------------------------------------------------------------------- l=18 a=2 
--------------------------------------------------GGCGGAGCUGGGGCGAAAG-------------------------------------------------------------------------- l=19 a=1 
--------------------------------------------------uGCGGAGCUGGGGCGAAAG-------------------------------------------------------------------------- l=19 a=1 
--------------------------------------------------GGCGGAGCUGGGGCGAAAGU------------------------------------------------------------------------- l=20 a=2 
--------------------------------------------------GGCGGAGCUGGGGCGAAAGUC------------------------------------------------------------------------ l=21 a=9 
--------------------------------------------------GGCGGAGCUGGGGCGAAAGUu------------------------------------------------------------------------ l=21 a=1 
--------------------------------------------------GGCGGAGCUGGGGCGAAAGUCC----------------------------------------------------------------------- l=22 a=5 
--------------------------------------------------GGCGGAGCcGGGGCGAAAGUCC----------------------------------------------------------------------- l=22 a=1 
--------------------------------------------------GGCGGAGCUGGGGCGAAAGUCa----------------------------------------------------------------------- l=22 a=1 
--------------------------------------------------GGCGGAGCUGGGGCGAAAGUCCC---------------------------------------------------------------------- l=23 a=2 
--------------------------------------------------GGCGGAGCUGGGGCGAAAGUCCa---------------------------------------------------------------------- l=23 a=1 
--------------------------------------------------GGCGGAGCUGGGGCGAAAGUCCCACCU------------------------------------------------------------------ l=27 a=1 
-------------------------------------------------AGGCGGAGCUGGG--------------------------------------------------------------------------------- l=13 a=2 
-------------------------------------------------AGGCGGAGCUGGGG-------------------------------------------------------------------------------- l=14 a=6 
-------------------------------------------------AGGCGGAGCUGGGGC------------------------------------------------------------------------------- l=15 a=5 
-------------------------------------------------AGGCGGAGCUGGGGCG------------------------------------------------------------------------------ l=16 a=105 
-------------------------------------------------AGGCGGAGCUGGGGaG------------------------------------------------------------------------------ l=16 a=1 
-------------------------------------------------AGaCGGAGCUGGGGCG------------------------------------------------------------------------------ l=16 a=1 
-------------------------------------------------AGGCGGAGCUGGGGCGA----------------------------------------------------------------------------- l=17 a=26 
-------------------------------------------------AGGCGGAGCUGGGGCGAA---------------------------------------------------------------------------- l=18 a=21 
-------------------------------------------------AGGCGGAGCUGGGGCGAu---------------------------------------------------------------------------- l=18 a=1 
-------------------------------------------------AGGCGGAGCUGGGGCGAAA--------------------------------------------------------------------------- l=19 a=4 
-------------------------------------------------AGGCGGAGCUGGGGCGAAAG-------------------------------------------------------------------------- l=20 a=1 
-------------------------------------------------AGGCGGAGCUGGGGCGAAAGU------------------------------------------------------------------------- l=21 a=4 
-------------------------------------------------AGGCGGAGCUGGGGCGAgAGU------------------------------------------------------------------------- l=21 a=1 
-------------------------------------------------AGGCGGAGCUGGGGCGAAAGUC------------------------------------------------------------------------ l=22 a=1 
-------------------------------------------------AGGCGGAGCUGGGGCGAAAGUCC----------------------------------------------------------------------- l=23 a=3 
-------------------------------------------------AGGCGGAGCUGGGGCGAAAGUCCC---------------------------------------------------------------------- l=24 a=1 
------------------------------------------------GAGGCGGAGCUGGG--------------------------------------------------------------------------------- l=14 a=3 
------------------------------------------------GAGGCGGAGCUGGGG-------------------------------------------------------------------------------- l=15 a=5 
------------------------------------------------GAGGCGGAGCUGGGGC------------------------------------------------------------------------------- l=16 a=22 
------------------------------------------------aAGGCGGAGCUGGGGC------------------------------------------------------------------------------- l=16 a=1 
------------------------------------------------GAGGCGGAGCUGGGGCG------------------------------------------------------------------------------ l=17 a=93 
------------------------------------------------GAGGCGGgGCUGGGGCG------------------------------------------------------------------------------ l=17 a=2 
------------------------------------------------GgGGCGGAGCUGGGGCG------------------------------------------------------------------------------ l=17 a=2 
------------------------------------------------uAGGCGGAGCUGGGGCG------------------------------------------------------------------------------ l=17 a=1 
------------------------------------------------GAGGCGGAGCUGGGGCGA----------------------------------------------------------------------------- l=18 a=13 
------------------------------------------------GAGGCGGAGCUGGGGCGg----------------------------------------------------------------------------- l=18 a=1 
------------------------------------------------GgGGCGGAGCUGGGGCGA----------------------------------------------------------------------------- l=18 a=1 
------------------------------------------------GAGGCGGAGCUGGGGCGAA---------------------------------------------------------------------------- l=19 a=23 
------------------------------------------------GAGGCaGAGCUGGGGCGAA---------------------------------------------------------------------------- l=19 a=1 
------------------------------------------------GAGGCGGAGuUGGGGCGAA---------------------------------------------------------------------------- l=19 a=1 
------------------------------------------------GAGGCGGAGCUGGGGCGAAA--------------------------------------------------------------------------- l=20 a=1 
------------------------------------------------GAGGCGGAGCUGGGGCGAAAG-------------------------------------------------------------------------- l=21 a=1 
------------------------------------------------GAGGCGGAGCUGGGGCGAAAGUC------------------------------------------------------------------------ l=23 a=1 
------------------------------------------------GAGGCGGAGCUGGGGCGAAAGUCC----------------------------------------------------------------------- l=24 a=3 
------------------------------------------------GAGGCGGAGCUGGGGCGAAAGUCCC---------------------------------------------------------------------- l=25 a=2 
------------------------------------------------GAGGCGGAGCUGGGGCGAAAGUCCCACCU------------------------------------------------------------------ l=29 a=1 
-----------------------------------------------UGAGGCGGAGCUGG---------------------------------------------------------------------------------- l=14 a=11 
-----------------------------------------------UGAGGCGGAGCUGGG--------------------------------------------------------------------------------- l=15 a=9 
-----------------------------------------------UGAGGCGGAGCUGGGG-------------------------------------------------------------------------------- l=16 a=17 
-----------------------------------------------UGAGGCGGAGCUGGGGC------------------------------------------------------------------------------- l=17 a=48 
-----------------------------------------------UGAGGCGGAGCUGGGGa------------------------------------------------------------------------------- l=17 a=3 
-----------------------------------------------UGAGGCGGAGCUGGGGu------------------------------------------------------------------------------- l=17 a=8 
-----------------------------------------------UGAGGCGGAGCUGGGGCG------------------------------------------------------------------------------ l=18 a=49 
-----------------------------------------------UGAGGCGGAGCUGGGGCa------------------------------------------------------------------------------ l=18 a=5 
-----------------------------------------------UGAGGCGGAGCUGGGGCu------------------------------------------------------------------------------ l=18 a=2 
-----------------------------------------------UGAGGCGGAGCUGGGGCGA----------------------------------------------------------------------------- l=19 a=12 
-----------------------------------------------UGAGGCGGAGCUGGGGCGu----------------------------------------------------------------------------- l=19 a=1 
-----------------------------------------------UGAGGaGGAGCUGGGGCGA----------------------------------------------------------------------------- l=19 a=1 
-----------------------------------------------UGAGGCGGAGCUGGGGCGAA---------------------------------------------------------------------------- l=20 a=16 
-----------------------------------------------UGAGGCGGAGCUGGGGCGgA---------------------------------------------------------------------------- l=20 a=1 
-----------------------------------------------UGAGGCGGAGCUGGGGCGAg---------------------------------------------------------------------------- l=20 a=1 
-----------------------------------------------UGuGGCGGAGCUGGGGCGAA---------------------------------------------------------------------------- l=20 a=1 
-----------------------------------------------UGAGGCGGAGCUGGGGCGAAA--------------------------------------------------------------------------- l=21 a=2 
-----------------------------------------------UGAGGCGGAGCUGGGGCGAcA--------------------------------------------------------------------------- l=21 a=1 
-----------------------------------------------UGAGGCGGAGCUGGGGCGAAAG-------------------------------------------------------------------------- l=22 a=1 
-----------------------------------------------UGAGGCGGAGCUGGGGCGAAAGU------------------------------------------------------------------------- l=23 a=5 
-----------------------------------------------UGAGGgGGAGCUGGGGCGAAAGU------------------------------------------------------------------------- l=23 a=1 
-----------------------------------------------UGAGGCGGAGCUGGGGCGAAAGUu------------------------------------------------------------------------ l=24 a=1 
-----------------------------------------------UGAGGCGGAGCUGGGGCGAAAGUC------------------------------------------------------------------------ l=24 a=8 
-----------------------------------------------UGAGGCGGAGCUGGGGCGAAAGUCC----------------------------------------------------------------------- l=25 a=3 
-----------------------------------------------UGAGGCGGAGCUGGGGCGAAAGUCg----------------------------------------------------------------------- l=25 a=1 
-----------------------------------------------UGAGGCGGAGCUGGGGCGAAAGUCu----------------------------------------------------------------------- l=25 a=1 
-----------------------------------------------UGAGGCGGAGCUGGGGCGAAAGUCCu---------------------------------------------------------------------- l=26 a=6 
-----------------------------------------------UGAGGCGGAGCUGGGGCGAAAGUCCC---------------------------------------------------------------------- l=26 a=7 
-----------------------------------------------UGAGGuGGAGCUGGGGCGAAAGUCCC---------------------------------------------------------------------- l=26 a=1 
-----------------------------------------------UGAGGCGGAGCUGGGGCGAAAGUCCCA--------------------------------------------------------------------- l=27 a=1 
-----------------------------------------------UGAGGCGGAGCUGGGGCGAAAGUCCCACCUUUUGGu------------------------------------------------------------ l=36 a=1 
----------------------------------------------AUGAGGCGGAGCU------------------------------------------------------------------------------------ l=13 a=48 
----------------------------------------------AUGAGGCGGAGCUG----------------------------------------------------------------------------------- l=14 a=9 
----------------------------------------------AUGAGGCGGAGCUGG---------------------------------------------------------------------------------- l=15 a=2 
----------------------------------------------AUGAGGCGGAGCUGGG--------------------------------------------------------------------------------- l=16 a=4 
----------------------------------------------AUGAGGCGGAGCUGGGG-------------------------------------------------------------------------------- l=17 a=5 
----------------------------------------------AUGAGGCGGAGCUGGGGC------------------------------------------------------------------------------- l=18 a=18 
----------------------------------------------AUGAGGCGGAGCUGGGGg------------------------------------------------------------------------------- l=18 a=1 
----------------------------------------------AUGAGGCGGAGCUGGGGu------------------------------------------------------------------------------- l=18 a=4 
----------------------------------------------AUGAGGCGGAGCgGGGGC------------------------------------------------------------------------------- l=18 a=1 
----------------------------------------------AUGAGGCGGAGCUGGGGCu------------------------------------------------------------------------------ l=19 a=2 
----------------------------------------------AUGAGGCGGAGCUGGGGCG------------------------------------------------------------------------------ l=19 a=16 
----------------------------------------------gUGAGGCGGAGCUGGGGCG------------------------------------------------------------------------------ l=19 a=1 
----------------------------------------------uUGAGGCGGAGCUGGGGCG------------------------------------------------------------------------------ l=19 a=1 
----------------------------------------------AUGAGGCGGAGCUGGGGCGA----------------------------------------------------------------------------- l=20 a=10 
----------------------------------------------AUGAGGCGGAGCUGGGGCGg----------------------------------------------------------------------------- l=20 a=1 
----------------------------------------------AUGAGGCGGAGCUGGGGCGAA---------------------------------------------------------------------------- l=21 a=5 
----------------------------------------------AUGAGGCGGuGCUGGGGCGAA---------------------------------------------------------------------------- l=21 a=1 
----------------------------------------------AUGAGGCGGAGCUGGGGCGAAAGU------------------------------------------------------------------------- l=24 a=3 
----------------------------------------------AUGAGGCGGAGCUGGGGCGAAAGg------------------------------------------------------------------------- l=24 a=1 
----------------------------------------------AUGAGGCGGAGCUGGGGCGAAAGUu------------------------------------------------------------------------ l=25 a=1 
----------------------------------------------AUGAGGCGGAGCUGGGGCGAAAGUC------------------------------------------------------------------------ l=25 a=2 
----------------------------------------------AUGAGGCGGAGCUGGGGCGAAAGUCu----------------------------------------------------------------------- l=26 a=2 
----------------------------------------------AUGAGGCGGAGCUGGGGCGAAAGUCC----------------------------------------------------------------------- l=26 a=1 
----------------------------------------------AUGAGGCGGAGCUGGGGCGAAAGUCCC---------------------------------------------------------------------- l=27 a=1 
----------------------------------------------AUGAGGCGGAGCUGGGGCGAAAGUCCCAC-------------------------------------------------------------------- l=29 a=1 
----------------------------------------------AUGAGGCGGAGCUGGGGCGAAAGUCCCACCUU----------------------------------------------------------------- l=32 a=1 
---------------------------------------------AAUGAGGCGGAGCU------------------------------------------------------------------------------------ l=14 a=20 
---------------------------------------------AAUGAGGCGGAGCUG----------------------------------------------------------------------------------- l=15 a=4 
---------------------------------------------AAUGAGGCGGAGCUGG---------------------------------------------------------------------------------- l=16 a=3 
---------------------------------------------AAUGAGGCGGAGCUGGa--------------------------------------------------------------------------------- l=17 a=1 
---------------------------------------------AAUGAGGCGGAGCUGGG--------------------------------------------------------------------------------- l=17 a=2 
---------------------------------------------AAUGAGGCGGAGCUGGGG-------------------------------------------------------------------------------- l=18 a=8 
---------------------------------------------AAUGAGGCaGAGCUGGGG-------------------------------------------------------------------------------- l=18 a=1 
---------------------------------------------AAUGAGGCGGAGCUGGGa-------------------------------------------------------------------------------- l=18 a=3 
---------------------------------------------AAUGAGGCGGAGCUGGGc-------------------------------------------------------------------------------- l=18 a=1 
---------------------------------------------AAUGAGGCGGAGCUGGGGC------------------------------------------------------------------------------- l=19 a=12 
---------------------------------------------AAUGAGGCGGAGCUGGGGu------------------------------------------------------------------------------- l=19 a=5 
---------------------------------------------AAUGAGGCGGAGCUGGGGCG------------------------------------------------------------------------------ l=20 a=4 
---------------------------------------------AAUGAGGCGGAGCUGGGGCGA----------------------------------------------------------------------------- l=21 a=1 
---------------------------------------------AAUGAGGCGGAGCUGGGGCGAAA--------------------------------------------------------------------------- l=23 a=1 
---------------------------------------------AAUGAGGCGGAGCUGGGGCGAAAGU------------------------------------------------------------------------- l=25 a=1 
---------------------------------------------AAUGAGGCGGAGCUGGGGCGAAAGUC------------------------------------------------------------------------ l=26 a=1 
--------------------------------------------CAAUGAGGCGGAGCU------------------------------------------------------------------------------------ l=15 a=78 
--------------------------------------------CAAUGAGGCGGAGCUG----------------------------------------------------------------------------------- l=16 a=12 
--------------------------------------------CAAUGAGGCGGAGCUa----------------------------------------------------------------------------------- l=16 a=2 
--------------------------------------------CAAUGAGGCGGAGCUu----------------------------------------------------------------------------------- l=16 a=2 
--------------------------------------------CAAUGAGGCGGAGCUGG---------------------------------------------------------------------------------- l=17 a=3 
--------------------------------------------CAAUGAGGCGGAGCUGa---------------------------------------------------------------------------------- l=17 a=1 
--------------------------------------------CAAUGAGGCGGAGCUGGG--------------------------------------------------------------------------------- l=18 a=4 
--------------------------------------------CAAUGAGGCGGAGCUGGa--------------------------------------------------------------------------------- l=18 a=1 
--------------------------------------------CAAUGAGGCGGAGCUGGGG-------------------------------------------------------------------------------- l=19 a=2 
--------------------------------------------CAAUGAGGCGGAGCUGGGu-------------------------------------------------------------------------------- l=19 a=1 
--------------------------------------------CAAUGAGGCGGAGCUGGGGC------------------------------------------------------------------------------- l=20 a=17 
--------------------------------------------CAAUGAGGCGGAGCUGGGGu------------------------------------------------------------------------------- l=20 a=1 
--------------------------------------------CAAUGAGGCGGAGCUGGGGa------------------------------------------------------------------------------- l=20 a=1 
--------------------------------------------CAAaGAGGCGGAGCUGGGGC------------------------------------------------------------------------------- l=20 a=1 
--------------------------------------------CAAUGAGGCGGAGuUGGGGC------------------------------------------------------------------------------- l=20 a=1 
--------------------------------------------CAAUGAGGCGGAGCUGGGGCG------------------------------------------------------------------------------ l=21 a=32 
--------------------------------------------CAAUGAGGCGGAGCUGGaGCG------------------------------------------------------------------------------ l=21 a=2 
--------------------------------------------CAAUGAGGCGGAGCUGGGGCa------------------------------------------------------------------------------ l=21 a=4 
--------------------------------------------CAAUGAGGCGGAGCUGGGGCu------------------------------------------------------------------------------ l=21 a=2 
--------------------------------------------aAAUGAGGCGGAGCUGGGGCG------------------------------------------------------------------------------ l=21 a=1 
--------------------------------------------CAgUGAGGCGGAGCUGGGGCG------------------------------------------------------------------------------ l=21 a=1 
--------------------------------------------CAAUGAGGCGGAGCUGGGGCGA----------------------------------------------------------------------------- l=22 a=4 
--------------------------------------------CAAUGAGGCGGAGCUGGGGCGg----------------------------------------------------------------------------- l=22 a=1 
--------------------------------------------CAAUGAGGCGGAGCUGGGGCGAA---------------------------------------------------------------------------- l=23 a=8 
--------------------------------------------CAAUGAGGCGGcGCUGGGGCGAAA--------------------------------------------------------------------------- l=24 a=1 
--------------------------------------------CAAUGAGGCGGAGCUGGGGCGAAAGUCCC---------------------------------------------------------------------- l=29 a=1 
-------------------------------------------UCAAUGAGGCGGAGCU------------------------------------------------------------------------------------ l=16 a=26 
-------------------------------------------aCAAUGAGGCGGAGCU------------------------------------------------------------------------------------ l=16 a=2 
-------------------------------------------UCAAUGAGGCGGAcCU------------------------------------------------------------------------------------ l=16 a=1 
-------------------------------------------UCAAUGAGGCGGAGCUG----------------------------------------------------------------------------------- l=17 a=7 
-------------------------------------------UCAAUGAGGCGGAGCUGG---------------------------------------------------------------------------------- l=18 a=1 
-------------------------------------------aCAAUGAGGCGGAGCUGG---------------------------------------------------------------------------------- l=18 a=1 
-------------------------------------------UCAAUGAGGCGGAGCUGGGu-------------------------------------------------------------------------------- l=20 a=1 
-------------------------------------------UCAAUGAGGCGGAGCUGGGG-------------------------------------------------------------------------------- l=20 a=3 
-------------------------------------------UCAAUGAGGCGGAGCUGGGGC------------------------------------------------------------------------------- l=21 a=10 
-------------------------------------------UCAAUGAGGCGGAGCUGGGuC------------------------------------------------------------------------------- l=21 a=1 
-------------------------------------------UCAAUGAGGCGGAGCUGGGGu------------------------------------------------------------------------------- l=21 a=2 
-------------------------------------------cCAAUGAGGCGGAGCUGGGGC------------------------------------------------------------------------------- l=21 a=1 
-------------------------------------------UCAAcGAGGCGGAGCUGGGGCG------------------------------------------------------------------------------ l=22 a=1 
-------------------------------------------UCAAUGAGGCGGAGCUGGGGCG------------------------------------------------------------------------------ l=22 a=2 
-------------------------------------------UCAAUGAGGCGGAGCUGGGGCGA----------------------------------------------------------------------------- l=23 a=3 
-------------------------------------------UCAAUGAGGCGGAGCUGGGGCGAA---------------------------------------------------------------------------- l=24 a=1 
-------------------------------------------UCAAUGAGGCGGAGCUGGGGCGAAAGU------------------------------------------------------------------------- l=27 a=3 
-------------------------------------------UCAAUGAGGCGGgGCUGGGGCGAAAGUCCC---------------------------------------------------------------------- l=30 a=1 
-------------------------------------------UCAAUGAGGCGGAGCUGGGGCGAAAGUCCC---------------------------------------------------------------------- l=30 a=2 
------------------------------------------UUCAAUGAGGCGGAGC------------------------------------------------------------------------------------- l=16 a=1 
------------------------------------------UUCAAUGAGGCGGAGCU------------------------------------------------------------------------------------ l=17 a=20 
------------------------------------------UUCAAUGAGGCGGAGCUG----------------------------------------------------------------------------------- l=18 a=2 
------------------------------------------UaCAAUGAGGCGGAGCUG----------------------------------------------------------------------------------- l=18 a=1 
------------------------------------------UUCAAUGAGGCGGAGCUu----------------------------------------------------------------------------------- l=18 a=1 
------------------------------------------UUCAAUGAGGCGGAGCUGa---------------------------------------------------------------------------------- l=19 a=1 
------------------------------------------UUCAAUGAGGCGGAGCUGGGGC------------------------------------------------------------------------------- l=22 a=2 
------------------------------------------UUCAAUGAGGCGGAGCUGGGcC------------------------------------------------------------------------------- l=22 a=1 
------------------------------------------UUCAAUGAGGCGGAGCUGGGGCG------------------------------------------------------------------------------ l=23 a=2 
------------------------------------------UUCAAUGAGGCGGAGCUGGGGCGAAAuU------------------------------------------------------------------------- l=28 a=1 
-----------------------------------------AUUCAAUGAGGCGGA--------------------------------------------------------------------------------------- l=15 a=4 
-----------------------------------------AUUCAAUGAGGCGGAG-------------------------------------------------------------------------------------- l=16 a=1 
-----------------------------------------AUUCAAUGAGGCGGAGCU------------------------------------------------------------------------------------ l=18 a=10 
-----------------------------------------cUUCAAUGAGGCGGAGCU------------------------------------------------------------------------------------ l=18 a=1 
-----------------------------------------AUcCAAUGAGGCGGAGCU------------------------------------------------------------------------------------ l=18 a=1 
-----------------------------------------AUUCAAUGAGGCGGAGCc------------------------------------------------------------------------------------ l=18 a=1 
-----------------------------------------AUUCAAUGAGGCGGAGCUG----------------------------------------------------------------------------------- l=19 a=1 
-----------------------------------------AUUCAAUGAGGCGGAGCUGGGGC------------------------------------------------------------------------------- l=23 a=1 
-----------------------------------------AUcCAAUGAGGCGGAGCUGGGGCG------------------------------------------------------------------------------ l=24 a=1 
-----------------------------------------AUUCAAUGAGGCGGAGCUGGGGCG------------------------------------------------------------------------------ l=24 a=1 
-----------------------------------------AUUCAAUGAGGCGGAGCUGGGGCGA----------------------------------------------------------------------------- l=25 a=1 
-----------------------------------------AUUCAAUGAGGCGGAGCUGGGGCGAAu--------------------------------------------------------------------------- l=27 a=1 
----------------------------------------UAUUCAAUGAGGCG----------------------------------------------------------------------------------------- l=14 a=1 
----------------------------------------UAUUCAAUGAGGCGG---------------------------------------------------------------------------------------- l=15 a=1 
----------------------------------------UAUUCAAUGAGGCGGA--------------------------------------------------------------------------------------- l=16 a=9 
----------------------------------------UAUUCAAUGAGGCGGAGC------------------------------------------------------------------------------------- l=18 a=5 
----------------------------------------UAUUCAAUGAGGCGGAGu------------------------------------------------------------------------------------- l=18 a=4 
----------------------------------------UAUUCAAUGAGGCGGAGCU------------------------------------------------------------------------------------ l=19 a=27 
----------------------------------------UAUUCAAUGAGGCGGAGuU------------------------------------------------------------------------------------ l=19 a=3 
----------------------------------------UAUcCAAUGAGGCGGAGCU------------------------------------------------------------------------------------ l=19 a=1 
----------------------------------------UAcUCAAUGAGGCGGAGCU------------------------------------------------------------------------------------ l=19 a=1 
----------------------------------------UAUUCAAUGAGGCGGAGCc------------------------------------------------------------------------------------ l=19 a=2 
----------------------------------------UAUUCAAUGAGGCGGAGCa------------------------------------------------------------------------------------ l=19 a=1 
----------------------------------------UAUUCAAUGAGGCGGAGCUG----------------------------------------------------------------------------------- l=20 a=4 
----------------------------------------UAUUCAAUGAGGCGGAGCUa----------------------------------------------------------------------------------- l=20 a=1 
----------------------------------------UAUUCAAUGAGGCGGAGCUGG---------------------------------------------------------------------------------- l=21 a=1 
----------------------------------------UAUUCAAUGAGGCGGAGCUGGGu-------------------------------------------------------------------------------- l=23 a=1 
---------------------------------------UUAUUCAAUGAGGCG----------------------------------------------------------------------------------------- l=15 a=3 
---------------------------------------UUAUUCAAUGAGGCGGA--------------------------------------------------------------------------------------- l=17 a=14 
---------------------------------------UUAUUCAAUGAGGCGGAG-------------------------------------------------------------------------------------- l=18 a=1 
---------------------------------------UUAUUCAAUGAGGCGGAGC------------------------------------------------------------------------------------- l=19 a=6 
---------------------------------------UUAUUCAAUGAGGCGGgGC------------------------------------------------------------------------------------- l=19 a=1 
---------------------------------------UUAUUCAAUGAGGCGGAGu------------------------------------------------------------------------------------- l=19 a=1 
---------------------------------------UUAUUCAAUGAGGCGGAGCU------------------------------------------------------------------------------------ l=20 a=20 
---------------------------------------UUAUUCAAUGAGGCGGAGuU------------------------------------------------------------------------------------ l=20 a=1 
---------------------------------------UUAUUCAAUGAGGCGGAGCc------------------------------------------------------------------------------------ l=20 a=2 
---------------------------------------UUAUUCAAUGAGGCGGAGCa------------------------------------------------------------------------------------ l=20 a=1 
---------------------------------------aUAUUCAAUGAGGCGGAGCU------------------------------------------------------------------------------------ l=20 a=1 
---------------------------------------UUAUUCAAUGAGGCGGAGCUa----------------------------------------------------------------------------------- l=21 a=1 
---------------------------------------UUAUUCAAUGAGGCGGAGCUG----------------------------------------------------------------------------------- l=21 a=1 
---------------------------------------UUAUUCAAUGAGGCGGAGCUGG---------------------------------------------------------------------------------- l=22 a=1 
---------------------------------------UUAUUCAAUGAGGCGGAGCUGGGGC------------------------------------------------------------------------------- l=25 a=2 
---------------------------------------UUAUUCAAUGAGGCGGAGCUGGGGCGA----------------------------------------------------------------------------- l=27 a=1 
--------------------------------------CUUAUUCAAUGgGGCG----------------------------------------------------------------------------------------- l=16 a=1 
--------------------------------------CUUAUUCAAUGAGGCGGA--------------------------------------------------------------------------------------- l=18 a=9 
--------------------------------------CUUAUUCgAUGAGGCGGA--------------------------------------------------------------------------------------- l=18 a=1 
--------------------------------------CUUAUUCAAUGAGGCGaA--------------------------------------------------------------------------------------- l=18 a=1 
--------------------------------------CUUAUUCAAUGAGGCGGAG-------------------------------------------------------------------------------------- l=19 a=1 
--------------------------------------CUUAUUCAAUGAGGCGGAGC------------------------------------------------------------------------------------- l=20 a=4 
--------------------------------------CUUAUUCAAUGAGGCGGAGCU------------------------------------------------------------------------------------ l=21 a=6 
--------------------------------------CUUAUUCAAUGAGGCGGAGCa------------------------------------------------------------------------------------ l=21 a=1 
--------------------------------------CUUAUUCAAUGAGGCGGAGCc------------------------------------------------------------------------------------ l=21 a=1 
--------------------------------------CUUAUUCAAUGAGGCGGAGCUc----------------------------------------------------------------------------------- l=22 a=1 
--------------------------------------CUUAUUCAAUGAGGCGGAGCUGG---------------------------------------------------------------------------------- l=23 a=1 
--------------------------------------CUUAUUCAAUGAGGCGGAGCUGa---------------------------------------------------------------------------------- l=23 a=1 
-------------------------------------ACUUAUUCAAUGAGGCGa---------------------------------------------------------------------------------------- l=18 a=1 
-------------------------------------ACUUAUUCAAUGAGGCGGA--------------------------------------------------------------------------------------- l=19 a=5 
-------------------------------------ACUUAUUCAAUGAGGCGGAG-------------------------------------------------------------------------------------- l=20 a=1 
-------------------------------------ACUUAUUCAAUGAGGCGGAGC------------------------------------------------------------------------------------- l=21 a=2 
-------------------------------------ACUUAUUCAAUGAGGCGGAGCUGu---------------------------------------------------------------------------------- l=24 a=1 
------------------------------------UACUUAUUCAAUGAGGCG----------------------------------------------------------------------------------------- l=18 a=1 
------------------------------------UACUUAUUCAAUGAGGCGGA--------------------------------------------------------------------------------------- l=20 a=34 
------------------------------------UACUUAUUCAAUaAGGCGGA--------------------------------------------------------------------------------------- l=20 a=1 
------------------------------------UACUUAUUCAAUGAGGCGGg--------------------------------------------------------------------------------------- l=20 a=1 
------------------------------------UACUUAUUCAAUGAGGCGGAG-------------------------------------------------------------------------------------- l=21 a=8 
------------------------------------UACUUAUUCAAUGAGGCGGAGC------------------------------------------------------------------------------------- l=22 a=6 
------------------------------------UACUUAUUCAAUGAGGCGGAGCc------------------------------------------------------------------------------------ l=23 a=3 
------------------------------------UACUUAUUCAAUGAGGCGGAGCU------------------------------------------------------------------------------------ l=23 a=15 
------------------------------------UACUUAUUCAAUGAGGCGGAGuU------------------------------------------------------------------------------------ l=23 a=3 
------------------------------------UACUUAUUCAAUGAGGCGGAGCa------------------------------------------------------------------------------------ l=23 a=1 
------------------------------------UACUUAUUCAAUGAGGCGGAGCUu----------------------------------------------------------------------------------- l=24 a=1 
------------------------------------UACUUAUUCAAUGAGGCGGAGCUGG---------------------------------------------------------------------------------- l=25 a=1 
------------------------------------UACUUAUUCAAUGAGGCGGAGCUGu---------------------------------------------------------------------------------- l=25 a=1 
------------------------------------UACUUAUUCAAUGAGGCGGAGCUGGGGCa------------------------------------------------------------------------------ l=29 a=1 
-----------------------------------UUACUUAUUCAAUGAGGCG----------------------------------------------------------------------------------------- l=19 a=2 
-----------------------------------UUACUUAUUCAAUGAGGCGa---------------------------------------------------------------------------------------- l=20 a=1 
-----------------------------------UUACUUAUUCAAUGAGGCGGA--------------------------------------------------------------------------------------- l=21 a=32 
-----------------------------------UUACUUAUUCAAUGAGGCGGu--------------------------------------------------------------------------------------- l=21 a=1 
-----------------------------------UUACUUAUUCgAUGAGGCGGA--------------------------------------------------------------------------------------- l=21 a=2 
-----------------------------------UUACUUAUUCAAUGAGGCGGAG-------------------------------------------------------------------------------------- l=22 a=2 
-----------------------------------UUACUUAUUCAAUGAGGCGGAGC------------------------------------------------------------------------------------- l=23 a=11 
-----------------------------------UUACUUAUUCAAUGAGGCGGAGa------------------------------------------------------------------------------------- l=23 a=1 
-----------------------------------UUACUUAUUCAAUGAGGCGGAGu------------------------------------------------------------------------------------- l=23 a=1 
-----------------------------------UUACUUAUUCAAUGAGGCGGcGCU------------------------------------------------------------------------------------ l=24 a=1 
-----------------------------------UUACUUAUUCAAUGAGGCGGAGCU------------------------------------------------------------------------------------ l=24 a=47 
-----------------------------------UUACUUAUUCAAUGAGGCGGAGuU------------------------------------------------------------------------------------ l=24 a=7 
-----------------------------------UUACUUAUUCAAUGAGGCGGAGCc------------------------------------------------------------------------------------ l=24 a=5 
-----------------------------------UUACUUAUUCAAUGAGGCGGAGCa------------------------------------------------------------------------------------ l=24 a=2 
-----------------------------------UUACUUAUUCAAUGAGGCGGAGgU------------------------------------------------------------------------------------ l=24 a=1 
-----------------------------------UUACUUAUUCAAUGAGGaGGAGCU------------------------------------------------------------------------------------ l=24 a=1 
-----------------------------------UUACUUAUUCAAUGAGGCGGAGCUG----------------------------------------------------------------------------------- l=25 a=2 
-----------------------------------cUACUUAUUCAAUGAGGCGGAGCUG----------------------------------------------------------------------------------- l=25 a=1 
-----------------------------------UUACUUAUUCAAUGAGGCGGAGCUGG---------------------------------------------------------------------------------- l=26 a=2 
-----------------------------------UUACUUAUUCAAUGAGGCGGAGCUGGG--------------------------------------------------------------------------------- l=27 a=1 
-----------------------------------UUACUUAUcCAAUGAGGCGGAGCUGGGGC------------------------------------------------------------------------------- l=29 a=1 
-----------------------------------UUACUUAUUCAAUGAGGCGGAGCUGGGGC------------------------------------------------------------------------------- l=29 a=1 
----------------------------------UUUACUUAUUCAAUGAGGu------------------------------------------------------------------------------------------ l=19 a=1 
----------------------------------UUUACUUAUUCAAUGAGGC------------------------------------------------------------------------------------------ l=19 a=1 
----------------------------------UUUACUUAUUCAAUGAGGCG----------------------------------------------------------------------------------------- l=20 a=13 
----------------------------------UUUACUUAUUaAAUGAGGCG----------------------------------------------------------------------------------------- l=20 a=1 
----------------------------------UUUACUUAUUCAAUGAaGCG----------------------------------------------------------------------------------------- l=20 a=1 
----------------------------------UUUACUUAUUCAuUGAGGCG----------------------------------------------------------------------------------------- l=20 a=1 
----------------------------------UUUACUUAUUCAAUGAGGCa----------------------------------------------------------------------------------------- l=20 a=1 
----------------------------------UUUACUUAUUCAAUGAGGCGG---------------------------------------------------------------------------------------- l=21 a=2 
----------------------------------UUUACUUAUUCAAUGAGGCGu---------------------------------------------------------------------------------------- l=21 a=1 
----------------------------------UUUACUUAUUCAAUGAGGCGGu--------------------------------------------------------------------------------------- l=22 a=3 
----------------------------------UUUACUUAUUCAAUGAGGCGGA--------------------------------------------------------------------------------------- l=22 a=32 
----------------------------------UUUAuUUAUUCAAUGAGGCGGA--------------------------------------------------------------------------------------- l=22 a=1 
----------------------------------UUUACUUAUUCAAUGAGcCGGA--------------------------------------------------------------------------------------- l=22 a=1 
----------------------------------cUUACUUAUUCAAUGAGGCGGA--------------------------------------------------------------------------------------- l=22 a=1 
----------------------------------UUUACUUAUUCAAUGAGaCGGA--------------------------------------------------------------------------------------- l=22 a=1 
----------------------------------UUUACUUAUUCAAUGAGGCGGAG-------------------------------------------------------------------------------------- l=23 a=2 
----------------------------------UUUACUUAUUCAAUGAGGCcGAG-------------------------------------------------------------------------------------- l=23 a=1 
----------------------------------UUUACUUAUUCAAUGAGGCGGAGC------------------------------------------------------------------------------------- l=24 a=10 
----------------------------------UUUACUUAUUCAAUGAGGCGGAGCU------------------------------------------------------------------------------------ l=25 a=16 
----------------------------------UUUACUUAUUCAgUGAGGCGGAGCU------------------------------------------------------------------------------------ l=25 a=1 
----------------------------------UUUACUUAUUCAAUGAGGCGGAGCc------------------------------------------------------------------------------------ l=25 a=1 
----------------------------------UUUACUUAUUCAAUGAGGCGGAGuU------------------------------------------------------------------------------------ l=25 a=3 
----------------------------------UUUACUUAUUCAAUGAGGCGGAaCU------------------------------------------------------------------------------------ l=25 a=1 
----------------------------------UUUACUUAUUCAAUGAGGCGGAGCa------------------------------------------------------------------------------------ l=25 a=1 
----------------------------------UUUACUUAUUCAAUGAGGCGGAGCg------------------------------------------------------------------------------------ l=25 a=1 
----------------------------------UUUACUUAUUCAAUGAGGCGGAGCUa----------------------------------------------------------------------------------- l=26 a=1 
----------------------------------UUUACUUAUUCAAUGAGGCGGAGCUGGGGCGAAAGc------------------------------------------------------------------------- l=36 a=1 
---------------------------------UUUUACUUAUUCAAUGAG-------------------------------------------------------------------------------------------- l=18 a=1 
---------------------------------UUUUACUUAUUCAAUGAGGC------------------------------------------------------------------------------------------ l=20 a=2 
---------------------------------UUUUACUUAUUCAAUGAGGCG----------------------------------------------------------------------------------------- l=21 a=15 
---------------------------------UaUUACUUAUUCAAUGAGGCG----------------------------------------------------------------------------------------- l=21 a=1 
---------------------------------UUUUACUUAUUCAAUGAGGCa----------------------------------------------------------------------------------------- l=21 a=1 
---------------------------------UUUUACUUAUUCAAUGAGGCGGA--------------------------------------------------------------------------------------- l=23 a=40 
---------------------------------UUUUACUUAcUCAAUGAGGCGGA--------------------------------------------------------------------------------------- l=23 a=1 
---------------------------------UUUUACUUAUUCAAUGAGGCGGAGC------------------------------------------------------------------------------------- l=25 a=5 
---------------------------------UUUUACUUAUUCAAUGAGGCGGAGu------------------------------------------------------------------------------------- l=25 a=4 
---------------------------------UUUUACUUAUUCAAUGAGGCGGAGCU------------------------------------------------------------------------------------ l=26 a=13 
---------------------------------UUUUACUUAUUCAAUGAGGCGGAGuU------------------------------------------------------------------------------------ l=26 a=3 
---------------------------------UUUUACUUAUUCAAUGAGGCGGAGCc------------------------------------------------------------------------------------ l=26 a=1 
---------------------------------UUUUACUUAUUCAAUGAGGCGGAGCUG----------------------------------------------------------------------------------- l=27 a=1 
---------------------------------UUUUACUUAUUCAAUGAGGCGGAGCUGGGGC------------------------------------------------------------------------------- l=31 a=1 
--------------------------------UUUUUACUUAUUCAAUGAGGC------------------------------------------------------------------------------------------ l=21 a=1 
--------------------------------UUUUUACUUAUUCAAUGAGGCG----------------------------------------------------------------------------------------- l=22 a=4 
--------------------------------UUUUUcCUUAUUCAAUGAGGCG----------------------------------------------------------------------------------------- l=22 a=1 
--------------------------------UUUcUACUUAUUCAAUGAGGCGG---------------------------------------------------------------------------------------- l=23 a=1 
--------------------------------UUUUUACUUAUUCAAUGAGGCGGA--------------------------------------------------------------------------------------- l=24 a=1 
--------------------------------UUUUUACUUAUUCAAUGAGGCGGAGCU------------------------------------------------------------------------------------ l=27 a=1 
-------------------------------CUUUUUACUUAUUCAAU----------------------------------------------------------------------------------------------- l=17 a=1 
-------------------------------CUUUUUACUUAUUCAAUGAGGCG----------------------------------------------------------------------------------------- l=23 a=1 
-------------------------------CUUUUUACUUAUUCAAUGAGGCGGA--------------------------------------------------------------------------------------- l=25 a=6 
-------------------------------gUUUUUACUUAUUCAAUGAGGCGGA--------------------------------------------------------------------------------------- l=25 a=1 
-------------------------------CUUUUUACUUAUUCAAUGAGGCGGu--------------------------------------------------------------------------------------- l=25 a=1 
-------------------------------CUUUUUACUUAUUCAAUGAGGCGGAGC------------------------------------------------------------------------------------- l=27 a=1 
-------------------------------CUUUUUACUUAUUCAAUGAGGCGGAGCU------------------------------------------------------------------------------------ l=28 a=5 
------------------------------UCUUUUUACUUAUUCAAUGAGGCGGA--------------------------------------------------------------------------------------- l=26 a=2 
------------------------------UCUUUUUACUUAUUCAAUGAGGCGGAGCc------------------------------------------------------------------------------------ l=29 a=1 
-----------------------------GUCUUUUUACUUAUUCAAU----------------------------------------------------------------------------------------------- l=19 a=1 
-----------------------------GUCUUUUUACUUAUUCAAUG---------------------------------------------------------------------------------------------- l=20 a=1 
-----------------------------GUCUUUUUACUUAUUCAAUGAGG------------------------------------------------------------------------------------------- l=23 a=1 
-----------------------------GUCUUUUUACUUAUUCAAUGAGGC------------------------------------------------------------------------------------------ l=24 a=1 
-----------------------------GUCUUUUUACUUAUUCAAUGAGGCG----------------------------------------------------------------------------------------- l=25 a=4 
-----------------------------GUCUUUUUACUUAUUCAAUGAGGCa----------------------------------------------------------------------------------------- l=25 a=1 
-----------------------------GUCUUUUUACUUAUUCAAUGAGGCGG---------------------------------------------------------------------------------------- l=26 a=1 
-----------------------------GUCUUUUUACUUAUUCAAUGAGGCGGAG-------------------------------------------------------------------------------------- l=28 a=3 
-----------------------------GUCUUUUUACUUAUUCAAUGAGGCGGAc-------------------------------------------------------------------------------------- l=28 a=1 
-----------------------------GUCUUUUUACUUAUUCAAUGAGGCGGAGCU------------------------------------------------------------------------------------ l=30 a=3 
----------------------------UGUCUUUUUACUU------------------------------------------------------------------------------------------------------ l=13 a=6 
----------------------------UGUCUUUUUACUUA----------------------------------------------------------------------------------------------------- l=14 a=1 
----------------------------UGUCUUUUUACUUAUUCAA------------------------------------------------------------------------------------------------ l=19 a=1 
----------------------------UGUCUUUUUACUUAUUCAAU----------------------------------------------------------------------------------------------- l=20 a=2 
----------------------------aGUCUUUUUACUUAUUCAAUG---------------------------------------------------------------------------------------------- l=21 a=1 
----------------------------UGUCUUUUUACUUAUUCAAUG---------------------------------------------------------------------------------------------- l=21 a=4 
----------------------------UGUCUUUcUACUUAUUCAAUG---------------------------------------------------------------------------------------------- l=21 a=1 
----------------------------UGUCUUUUUACUUAUUCAAUu---------------------------------------------------------------------------------------------- l=21 a=1 
----------------------------UGUCcUUUUACUUAUUCAAUG---------------------------------------------------------------------------------------------- l=21 a=1 
----------------------------UGUCUUUUUACUUAUUCAAUGAG-------------------------------------------------------------------------------------------- l=23 a=3 
----------------------------UGUCUUUUUACUUAUUCAAUGAGGCG----------------------------------------------------------------------------------------- l=26 a=1 
----------------------------UGUCUUUUUACUUAUUCAAUGAGGCGG---------------------------------------------------------------------------------------- l=27 a=1 
----------------------------UGUCUUUUUACUUAUUCAAUGAGGCGGA--------------------------------------------------------------------------------------- l=28 a=2 
----------------------------UGUCUUUUUACUUAUUCAAUGAGGCGGAG-------------------------------------------------------------------------------------- l=29 a=3 
----------------------------UGUCUUUUUACUUAUUCAAUGAGGCGGAGC------------------------------------------------------------------------------------- l=30 a=1 
----------------------------UGUCUUUUUACUUAUUCAAUGAGGCGGAGu------------------------------------------------------------------------------------- l=30 a=1 
----------------------------UGUCUUUUUACUUAUUCAAUGAGGCGGAGCU------------------------------------------------------------------------------------ l=31 a=22 
----------------------------UGUCUUUUUACUUAUUCAAUGAGGCGGAGCc------------------------------------------------------------------------------------ l=31 a=1 
----------------------------UGUCUUUUUgCUUAUUCAAUGAGGCGGAGCU------------------------------------------------------------------------------------ l=31 a=1 
----------------------------UGUCUUUUUACUUAUUCAAUGAGGCGGAGaU------------------------------------------------------------------------------------ l=31 a=1 
----------------------------UGUCUUUUUACUUAUUCAAUGgGGCGGAGCU------------------------------------------------------------------------------------ l=31 a=1 
----------------------------UGUCUUUUUACUUAUUCAAUGAGGCGGgGCU------------------------------------------------------------------------------------ l=31 a=1 
----------------------------UGUCUUUUUACUUAUUCAAUGAGGCGGAGCUGGGGCG------------------------------------------------------------------------------ l=37 a=3 
----------------------------UGUCUUUUUACUUAUUCgAUGAGGCGGAGCUGGGGCG------------------------------------------------------------------------------ l=37 a=1 
---------------------------UUGUCUUUUUACU------------------------------------------------------------------------------------------------------- l=13 a=4 
---------------------------UUGUCUUUUUACUU------------------------------------------------------------------------------------------------------ l=14 a=1 
---------------------------UUGUCUUUUUACUUAUU--------------------------------------------------------------------------------------------------- l=17 a=4 
---------------------------UUGUCUUUUUACUUAUUCA------------------------------------------------------------------------------------------------- l=19 a=1 
---------------------------UUGUCUUUUUACUUAUUCAAUG---------------------------------------------------------------------------------------------- l=22 a=3 
---------------------------UUGUCUUUUUACUUAUUCAAUGAGGCGGA--------------------------------------------------------------------------------------- l=29 a=1 
---------------------------UUGUCUUUUUACUUAUUCAAUGAGGCGGAG-------------------------------------------------------------------------------------- l=30 a=1 
---------------------------UUGUCUUUUUACUUAUUCAAUGAGGCGGAGu------------------------------------------------------------------------------------- l=31 a=1 
---------------------------UUGUCUUUUUACUUAUUCAAUGAGGCGGAGCU------------------------------------------------------------------------------------ l=32 a=2 
---------------------------UUGUCUUUUUACUUAUUCAAUGAGGCGGAGCc------------------------------------------------------------------------------------ l=32 a=1 
--------------------------AUUGUCUUUUUACU------------------------------------------------------------------------------------------------------- l=14 a=14 
--------------------------AUUGUCUUUUUACUU------------------------------------------------------------------------------------------------------ l=15 a=2 
--------------------------AUUGUCUUUUUACUUgU---------------------------------------------------------------------------------------------------- l=17 a=1 
--------------------------AUUGUCUUUUUACUUAUUCA------------------------------------------------------------------------------------------------- l=20 a=1 
--------------------------AUUGUCUUUUUACUUAUUCAAUa---------------------------------------------------------------------------------------------- l=23 a=1 
--------------------------AUUGUCUUUUUACUUAUUCAAUGAGGCGGA--------------------------------------------------------------------------------------- l=30 a=2 
--------------------------AUUGUCUUUUUACUUAUUCAAUGAGGCGGAG-------------------------------------------------------------------------------------- l=31 a=2 
--------------------------AUUGUCUUUUUACUUAUUCAAUGAGGCGGAGC------------------------------------------------------------------------------------- l=32 a=2 
--------------------------AUUGUCUUUUUACUUAUUCAAUGAGGCGGAGa------------------------------------------------------------------------------------- l=32 a=1 
--------------------------AUUGUCUUUUUACUUAUUCAAUGAGGCGGAGCU------------------------------------------------------------------------------------ l=33 a=4 
--------------------------AUUGUCUUUUUACUUAUUCAAUGAGGCGGAGCUGGG--------------------------------------------------------------------------------- l=36 a=1 
--------------------------AUUGUCUUUUUACUUAUUCAAUGAGGCGGAGCUGGGGu------------------------------------------------------------------------------- l=38 a=1 
-------------------------UAUUGUCUUUUUACU------------------------------------------------------------------------------------------------------- l=15 a=9 
-------------------------UAUUGUCUUUUUACUU------------------------------------------------------------------------------------------------------ l=16 a=2 
-------------------------UAUUGUCUUUUUACUUAUU--------------------------------------------------------------------------------------------------- l=19 a=1 
-------------------------UAUUGUCUUUUUACUUAUUCA------------------------------------------------------------------------------------------------- l=21 a=1 
------------------------UUAUUGUCUUUUUACUUAUUCAAUGAGGCGGA--------------------------------------------------------------------------------------- l=32 a=1 
-----------------------UUUAUUGUCUUUUUA--------------------------------------------------------------------------------------------------------- l=15 a=1 
-----------------------UUUAUUGUCUUUUUACU------------------------------------------------------------------------------------------------------- l=17 a=1 
-----------------------UUUAUUGUCUUUUUACUU------------------------------------------------------------------------------------------------------ l=18 a=2 
-----------------------UUUAUUGUCUUUUUACUUA----------------------------------------------------------------------------------------------------- l=19 a=1 
-----------------------UUUAUUGUCUUUUUACUUAUU--------------------------------------------------------------------------------------------------- l=21 a=1 
-----------------------UUUAUUGUCUUUUUACUUAgU--------------------------------------------------------------------------------------------------- l=21 a=1 
-----------------------UUUAUUGUCUUUUUACUUAUUCAAU----------------------------------------------------------------------------------------------- l=25 a=1 
-----------------------UUUAUUGUCUUUUUACUUAUUCAAc----------------------------------------------------------------------------------------------- l=25 a=1 
----------------------CUUUAUUGUCUUUUU---------------------------------------------------------------------------------------------------------- l=15 a=1 
----------------------CUUUAUUGUCUUUUUACU------------------------------------------------------------------------------------------------------- l=18 a=2 
----------------------CUUUAUUGUCUUUUUACUg------------------------------------------------------------------------------------------------------ l=19 a=1 
----------------------CUUUAUUGUCcUUUUACUU------------------------------------------------------------------------------------------------------ l=19 a=1 
---------------------CCUUUAUUGUCUUUU----------------------------------------------------------------------------------------------------------- l=15 a=5 
---------------------CCUUUAUUGUCUUUUU---------------------------------------------------------------------------------------------------------- l=16 a=5 
---------------------CCUUUAUUGUCUUUUUA--------------------------------------------------------------------------------------------------------- l=17 a=5 
---------------------aCUUUAUUGUCUUUUUAC-------------------------------------------------------------------------------------------------------- l=18 a=1 
---------------------CCUUUAUUGUCUUUUUACU------------------------------------------------------------------------------------------------------- l=19 a=158 
---------------------CCUUUAUUGUCUUUUUAuU------------------------------------------------------------------------------------------------------- l=19 a=4 
---------------------CCUUUAUUGUCUUUUUgCU------------------------------------------------------------------------------------------------------- l=19 a=1 
---------------------CCUUUAUUGUCUUUUUACc------------------------------------------------------------------------------------------------------- l=19 a=11 
---------------------CCUUUAUUGUCUUUUUACa------------------------------------------------------------------------------------------------------- l=19 a=7 
---------------------aCUUUAUUGUCUUUUUACU------------------------------------------------------------------------------------------------------- l=19 a=1 
---------------------CCUUUAUcGUCUUUUUACU------------------------------------------------------------------------------------------------------- l=19 a=4 
---------------------uCUUUAUUGUCUUUUUACU------------------------------------------------------------------------------------------------------- l=19 a=1 
---------------------CuUUUAUUGUCUUUUUACU------------------------------------------------------------------------------------------------------- l=19 a=1 
---------------------CCUUUAUUGUCUUUUUACg------------------------------------------------------------------------------------------------------- l=19 a=1 
---------------------CCcUUAUUGUCUUUUUACU------------------------------------------------------------------------------------------------------- l=19 a=1 
---------------------CCUUUAUUGUCUUUUgACU------------------------------------------------------------------------------------------------------- l=19 a=1 
---------------------CCUUUAcUGUCUUUUUACU------------------------------------------------------------------------------------------------------- l=19 a=1 
---------------------CCUUUgUUGUCUUUUUACU------------------------------------------------------------------------------------------------------- l=19 a=1 
---------------------CCUUUAUUGUCUUUUUACUU------------------------------------------------------------------------------------------------------ l=20 a=4 
--------------------ACCUUUAUUGUCUUUU----------------------------------------------------------------------------------------------------------- l=16 a=2 
--------------------ACCUUUAUUGUCUUUUU---------------------------------------------------------------------------------------------------------- l=17 a=5 
--------------------ACCUUUAUUGUCUUUUUA--------------------------------------------------------------------------------------------------------- l=18 a=5 
--------------------ACCUUUAUUGUCUUUUUAC-------------------------------------------------------------------------------------------------------- l=19 a=1 
--------------------ACCUUUAUUGUCUUUUUACU------------------------------------------------------------------------------------------------------- l=20 a=64 
--------------------ACCUUUAUUGUCUUUUUAuU------------------------------------------------------------------------------------------------------- l=20 a=3 
--------------------ACCUUUAUUGUCUcUUUACU------------------------------------------------------------------------------------------------------- l=20 a=1 
--------------------ACCUUUAUUGUCUUUUUACc------------------------------------------------------------------------------------------------------- l=20 a=5 
--------------------ACCUUUAUUGUCUUUUUACg------------------------------------------------------------------------------------------------------- l=20 a=1 
--------------------ACCUUUAUUGUCUUUUUACa------------------------------------------------------------------------------------------------------- l=20 a=1 
--------------------ACCUUUAUUGUCUUUUUACUU------------------------------------------------------------------------------------------------------ l=21 a=3 
--------------------ACCUUUAUUGUCUUUUUACUUAU---------------------------------------------------------------------------------------------------- l=23 a=1 
-------------------UACCUUUAUUGUCUUUUUA--------------------------------------------------------------------------------------------------------- l=19 a=6 
-------------------UACCUUUAUUGUCUUUUUAC-------------------------------------------------------------------------------------------------------- l=20 a=2 
-------------------UACCUUUAUUGUCUUUUUACU------------------------------------------------------------------------------------------------------- l=21 a=11 
-------------------UACCUUUAUUGUCUUUUUACc------------------------------------------------------------------------------------------------------- l=21 a=2 
-------------------UACCUUUAUUGUCUUUUUACa------------------------------------------------------------------------------------------------------- l=21 a=1 
-------------------UACCUUUAUUGUCUUUUUACUa------------------------------------------------------------------------------------------------------ l=22 a=1 
-------------------UACCUUUAUUGUCUUUUUACUg------------------------------------------------------------------------------------------------------ l=22 a=1 
------------------CUACCUUUAUUGUCUU------------------------------------------------------------------------------------------------------------- l=16 a=1 
------------------CUACCUUUAUUGUCUUa------------------------------------------------------------------------------------------------------------ l=17 a=1 
------------------CUACCUUUAUUGUCcUU------------------------------------------------------------------------------------------------------------ l=17 a=1 
------------------CUACCUUUAUUGUCUUU------------------------------------------------------------------------------------------------------------ l=17 a=3 
------------------CUACCUUUAUUGUCUUUU----------------------------------------------------------------------------------------------------------- l=18 a=1 
------------------CUACCUUUAUUGUCUUgU----------------------------------------------------------------------------------------------------------- l=18 a=1 
------------------CUACCUUUAUUGUCUUUUU---------------------------------------------------------------------------------------------------------- l=19 a=3 
------------------CUACCUUUAUUGUCUUUUUA--------------------------------------------------------------------------------------------------------- l=20 a=1 
------------------CUACCUUUAUUGUCUUUUUACU------------------------------------------------------------------------------------------------------- l=22 a=52 
------------------CUACCUUUAUcGUCUUUUUACU------------------------------------------------------------------------------------------------------- l=22 a=1 
------------------CUACCUUUAUUGUCUUUUUAuU------------------------------------------------------------------------------------------------------- l=22 a=2 
------------------CUACCUUUAUUGUCUUUUUAaU------------------------------------------------------------------------------------------------------- l=22 a=1 
------------------CUACCUUUAUUGUCUUUUUACc------------------------------------------------------------------------------------------------------- l=22 a=2 
------------------CUACCUUUAUUGUCUUUUUACa------------------------------------------------------------------------------------------------------- l=22 a=2 
------------------CUACCUUUAUUGUCUUUUUgCU------------------------------------------------------------------------------------------------------- l=22 a=1 
------------------CUACCUUUAUUGUCUUUUUACg------------------------------------------------------------------------------------------------------- l=22 a=1 
------------------CUACCUcUAUUGUCUUUUUACU------------------------------------------------------------------------------------------------------- l=22 a=1 
------------------CUACCaUUAUUGUCUUUUUACU------------------------------------------------------------------------------------------------------- l=22 a=1 
------------------CUACCUUUAUUGUCUUUUUACUU------------------------------------------------------------------------------------------------------ l=23 a=5 
------------------CUACCUUUAUUGUCcUUUUACUU------------------------------------------------------------------------------------------------------ l=23 a=1 
------------------CUACCUUUAUUGUCUUUgUACUU------------------------------------------------------------------------------------------------------ l=23 a=1 
------------------CUACCUUUAUUGUCUUUUUACUUAU---------------------------------------------------------------------------------------------------- l=25 a=1 
-----------------ACUACCUUUAUUGUCU-------------------------------------------------------------------------------------------------------------- l=16 a=1 
-----------------ACUACCUUUAUUGUCUUa------------------------------------------------------------------------------------------------------------ l=18 a=1 
-----------------ACUACCUUUAUUGUCUUUUUACU------------------------------------------------------------------------------------------------------- l=23 a=1 
----------------CACUACCUUUAUUGU---------------------------------------------------------------------------------------------------------------- l=15 a=1 
----------------uACUACCUUUAUUGUCUUUUUACU------------------------------------------------------------------------------------------------------- l=24 a=1 
----------------CACUACCUUUAUUGUCUUUUUACU------------------------------------------------------------------------------------------------------- l=24 a=2 
---------------CCACUACCUUUAUUGUCUUU------------------------------------------------------------------------------------------------------------ l=20 a=1 
---------------CCACUACCUUUAUUGUCUUUUUACU------------------------------------------------------------------------------------------------------- l=25 a=2 
---------------CCACUACCUUUAUUGUCUUUUUACa------------------------------------------------------------------------------------------------------- l=25 a=1 
--------------ACCACUACCUUUAUUGUCg-------------------------------------------------------------------------------------------------------------- l=19 a=1 
--------------ACCACUACCUUUAUUGUCUUUUUACU------------------------------------------------------------------------------------------------------- l=26 a=2 
--------------ACaACUACCUUUAUUGUCUUUUUACU------------------------------------------------------------------------------------------------------- l=26 a=1 
--------------ACCACUACCUUUAUUGUCUUUUUACUU------------------------------------------------------------------------------------------------------ l=27 a=1 
-------------UACCACUACCUUU--------------------------------------------------------------------------------------------------------------------- l=13 a=2 
-------------UACCACUACCUUUA-------------------------------------------------------------------------------------------------------------------- l=14 a=1 
-------------UACCACUACCUUUAU------------------------------------------------------------------------------------------------------------------- l=15 a=3 
-------------UACCACUACCUUUAUU------------------------------------------------------------------------------------------------------------------ l=16 a=4 
-------------UACCACUACCUUUAUUGU---------------------------------------------------------------------------------------------------------------- l=18 a=2 
-------------UACCACUACCUUUAUUGUCU-------------------------------------------------------------------------------------------------------------- l=20 a=1 
-------------UACCACUACCUUUAUUGUCUU------------------------------------------------------------------------------------------------------------- l=21 a=1 
-------------UACCACUACCUUUAUUGUCUUUU----------------------------------------------------------------------------------------------------------- l=23 a=1 
-------------UACCACUACCUUUAUUGUCUUUUUA--------------------------------------------------------------------------------------------------------- l=25 a=1 
-------------UACCACUACCUUUAUUGUCUUUUUACa------------------------------------------------------------------------------------------------------- l=27 a=1 
------------AUACCACUACCUU---------------------------------------------------------------------------------------------------------------------- l=13 a=6 
------------AUACCACUACCUUU--------------------------------------------------------------------------------------------------------------------- l=14 a=3 
------------AUACCACUACCUUUA-------------------------------------------------------------------------------------------------------------------- l=15 a=3 
------------AUACCACUACCUUUgU------------------------------------------------------------------------------------------------------------------- l=16 a=1 
------------AUACCACUACCUUUAUU------------------------------------------------------------------------------------------------------------------ l=17 a=2 
------------AUACCACUACCUUUAUUG----------------------------------------------------------------------------------------------------------------- l=18 a=1 
------------AUACCACUACCUUUAUUGU---------------------------------------------------------------------------------------------------------------- l=19 a=1 
------------AUACCACUACCUUUAUUGUC--------------------------------------------------------------------------------------------------------------- l=20 a=1 
------------AUACCACUACCUUUAUUGcC--------------------------------------------------------------------------------------------------------------- l=20 a=1 
------------AUACCACUACCUUUAUUGUCUUUUU---------------------------------------------------------------------------------------------------------- l=25 a=1 
------------AUACCACUACCUUUAUUGUCUUUUUACU------------------------------------------------------------------------------------------------------- l=28 a=1 
-----------AAUACCACUACCUU---------------------------------------------------------------------------------------------------------------------- l=14 a=6 
-----------AAUACCACUACCUUU--------------------------------------------------------------------------------------------------------------------- l=15 a=2 
-----------gAUACCACUACCUUU--------------------------------------------------------------------------------------------------------------------- l=15 a=1 
-----------AAUACCACUACCUUUA-------------------------------------------------------------------------------------------------------------------- l=16 a=1 
-----------AAUACCACUACCUUUAU------------------------------------------------------------------------------------------------------------------- l=17 a=1 
-----------AAUACCACUACCUUUAgU------------------------------------------------------------------------------------------------------------------ l=18 a=1 
-----------AAUACCACUACCUUUAUU------------------------------------------------------------------------------------------------------------------ l=18 a=1 
-----------AAUACCACUACCUUUAUUGU---------------------------------------------------------------------------------------------------------------- l=20 a=1 
-----------AAUACCACUACCUUUAUUGUC--------------------------------------------------------------------------------------------------------------- l=21 a=1 
-----------AAUACCACUACCUUUAUUGUCU-------------------------------------------------------------------------------------------------------------- l=22 a=1 
-----------AAUACCACUACCUUUAUUGUCUUU------------------------------------------------------------------------------------------------------------ l=24 a=2 
-----------AAUACCACUACCUUUAUUGUCUUUUUACU------------------------------------------------------------------------------------------------------- l=29 a=2 
-----------AAUACCACUACCUUUAUcGUCUUUUUACU------------------------------------------------------------------------------------------------------- l=29 a=1 
----------AAAUACCACUACCUU---------------------------------------------------------------------------------------------------------------------- l=15 a=4 
----------AAAUACCACUACCUUU--------------------------------------------------------------------------------------------------------------------- l=16 a=1 
----------AAAUACCACUACCUUUA-------------------------------------------------------------------------------------------------------------------- l=17 a=1 
----------AAAUACCACcACCUUUAU------------------------------------------------------------------------------------------------------------------- l=18 a=1 
----------AAAUACCACUACCUUUAUU------------------------------------------------------------------------------------------------------------------ l=19 a=1 
----------AAAUACCACUACCUUUAUUGUCUU------------------------------------------------------------------------------------------------------------- l=24 a=1 
----------AAAUACCACUACCUUUAUUGUCUUU------------------------------------------------------------------------------------------------------------ l=25 a=1 
---------GAAAUACCACUACC------------------------------------------------------------------------------------------------------------------------ l=14 a=1 
---------GAAAUACCACUACCU----------------------------------------------------------------------------------------------------------------------- l=15 a=2 
---------GAAAUACCACUACCUU---------------------------------------------------------------------------------------------------------------------- l=16 a=3 
---------GAAAUACCACUACCUUU--------------------------------------------------------------------------------------------------------------------- l=17 a=2 
---------GAAAUACCACUACCUUUA-------------------------------------------------------------------------------------------------------------------- l=18 a=2 
---------GAAAUACCACUACCUUUAU------------------------------------------------------------------------------------------------------------------- l=19 a=1 
---------GAAAUACCACUACCUUUAUU------------------------------------------------------------------------------------------------------------------ l=20 a=3 
---------GAAAUACCACUACCUUUAUUGUCUUU------------------------------------------------------------------------------------------------------------ l=26 a=1 
--------UGAAAUACCACUACCU----------------------------------------------------------------------------------------------------------------------- l=16 a=3 
--------UGAAAUACCACUACCUUU--------------------------------------------------------------------------------------------------------------------- l=18 a=1 
--------UGAAgUACCACUACCUUUAUU------------------------------------------------------------------------------------------------------------------ l=21 a=1 
--------UGAAAUACCACUACCUUUAUU------------------------------------------------------------------------------------------------------------------ l=21 a=4 
--------UGAAAUACCACUACCUUUAUUG----------------------------------------------------------------------------------------------------------------- l=22 a=1 
-------UUGAAAUACCACUACCU----------------------------------------------------------------------------------------------------------------------- l=17 a=1 
-------UUGAAAUACCuCUACCUUUAU------------------------------------------------------------------------------------------------------------------- l=21 a=1 
-------UUGAAAUACCACUACCUUUAUU------------------------------------------------------------------------------------------------------------------ l=22 a=4 
-----CGUUGAAAUACCACUACC------------------------------------------------------------------------------------------------------------------------ l=18 a=1 
-----CGUUGAAAUACCACUACCUUU--------------------------------------------------------------------------------------------------------------------- l=21 a=1 
----CCGUUGAAAUACCACU--------------------------------------------------------------------------------------------------------------------------- l=16 a=2 
---GCCGUUGAAAUACCACUACCU----------------------------------------------------------------------------------------------------------------------- l=21 a=1 
--CGCCGUUGAAAUACCAuU--------------------------------------------------------------------------------------------------------------------------- l=18 a=1 
--CGCCGUUGAAAUACCACUACC------------------------------------------------------------------------------------------------------------------------ l=21 a=1 
--CGCCGUUGAAAUACCACUACuU----------------------------------------------------------------------------------------------------------------------- l=22 a=1 
--CGCCGUUGAAAUACCACUACCU----------------------------------------------------------------------------------------------------------------------- l=22 a=1 
-GCGCCGUUGAAAUACC------------------------------------------------------------------------------------------------------------------------------ l=16 a=1 
-GCGCCGUUGAAAUACCACU--------------------------------------------------------------------------------------------------------------------------- l=19 a=14 
-GCGCCGUUGAAAUAuCACU--------------------------------------------------------------------------------------------------------------------------- l=19 a=1 
-GCGCCGUUGAAAUACCACc--------------------------------------------------------------------------------------------------------------------------- l=19 a=2 
-GCGCCGUUGAAAUACCACa--------------------------------------------------------------------------------------------------------------------------- l=19 a=1 
-GCGCCGUUGAAAUACCACUA-------------------------------------------------------------------------------------------------------------------------- l=20 a=4 
-GCGCCGUUGAAAUACCACcA-------------------------------------------------------------------------------------------------------------------------- l=20 a=2 
-GCGCCGUUGAAAUACCACUAC------------------------------------------------------------------------------------------------------------------------- l=21 a=12 
-GCGCCGUUGAAgUACCACUAC------------------------------------------------------------------------------------------------------------------------- l=21 a=1 
-GCGCCGUUGAAAUACCACUACC------------------------------------------------------------------------------------------------------------------------ l=22 a=357 (ma)
-GCGCCGUUGAAAUACCACUACu------------------------------------------------------------------------------------------------------------------------ l=22 a=117 
-GCGCCGUUGAuAUACCACUACC------------------------------------------------------------------------------------------------------------------------ l=22 a=1 
-GCGCCGUUGAAAcACCACUACC------------------------------------------------------------------------------------------------------------------------ l=22 a=1 
-GCGCCGUUGAAAUACCACUAuC------------------------------------------------------------------------------------------------------------------------ l=22 a=3 
-aCGCCGUUGAAAUACCACUACC------------------------------------------------------------------------------------------------------------------------ l=22 a=3 
-GCGCCGUUGgAAUACCACUACC------------------------------------------------------------------------------------------------------------------------ l=22 a=1 
-GCGCCGUUGAAAUACCACUACa------------------------------------------------------------------------------------------------------------------------ l=22 a=16 
-GCaCCGUUGAAAUACCACUACC------------------------------------------------------------------------------------------------------------------------ l=22 a=1 
-uCGCCGUUGAAAUACCACUACC------------------------------------------------------------------------------------------------------------------------ l=22 a=5 
-GCGCCGUUGAgAUACCACUACC------------------------------------------------------------------------------------------------------------------------ l=22 a=2 
-GuGCCGUUGAAAUACCACUACC------------------------------------------------------------------------------------------------------------------------ l=22 a=2 
-GCGCuGUUGAAAUACCACUACC------------------------------------------------------------------------------------------------------------------------ l=22 a=1 
-GCGCCGUUGAAAUACuACUACC------------------------------------------------------------------------------------------------------------------------ l=22 a=2 
-GCGCCGUcGAAAUACCACUACC------------------------------------------------------------------------------------------------------------------------ l=22 a=1 
-GaGCCGUUGAAAUACCACUACC------------------------------------------------------------------------------------------------------------------------ l=22 a=1 
-GCGCCGUUGAAAUACCgCUACC------------------------------------------------------------------------------------------------------------------------ l=22 a=2 
-GCGCCGUUGAAAUACCcCUACC------------------------------------------------------------------------------------------------------------------------ l=22 a=1 
-GCGCCaUUGAAAUACCACUACC------------------------------------------------------------------------------------------------------------------------ l=22 a=1 
-GCGCCcUUGAAAUACCACUACC------------------------------------------------------------------------------------------------------------------------ l=22 a=1 
-GCGCCGUUGAAAUACCACcACC------------------------------------------------------------------------------------------------------------------------ l=22 a=2 
-GCGCCGUUGuAAUACCACUACC------------------------------------------------------------------------------------------------------------------------ l=22 a=1 
-GCGCCGUUGAAAUACCAaUACC------------------------------------------------------------------------------------------------------------------------ l=22 a=1 
-GCGCCGUUGAAAUACgACUACC------------------------------------------------------------------------------------------------------------------------ l=22 a=1 
-GCGCCGUUGAAgUACCACUACC------------------------------------------------------------------------------------------------------------------------ l=22 a=1 
-GCGCCGUUGAAAUuCCACUACC------------------------------------------------------------------------------------------------------------------------ l=22 a=1 
-GCGCCGUUGAAAUACCACUACg------------------------------------------------------------------------------------------------------------------------ l=22 a=1 
-GCGCCGUUGAAAUACCAuUACC------------------------------------------------------------------------------------------------------------------------ l=22 a=1 
-GCGCCGUUGAAAUACCACUACCU----------------------------------------------------------------------------------------------------------------------- l=23 a=216 
-GCGCCGUUGuAAUACCACUACCU----------------------------------------------------------------------------------------------------------------------- l=23 a=1 
-GCGCCGUUGAAAUACCACUACuU----------------------------------------------------------------------------------------------------------------------- l=23 a=9 
-GCGCCGUUGAAAUACCACUACCa----------------------------------------------------------------------------------------------------------------------- l=23 a=9 
-GCGCCGUUGAAAUACCuCUACCU----------------------------------------------------------------------------------------------------------------------- l=23 a=1 
-GCGCCGUUGAAAUACCACUACCc----------------------------------------------------------------------------------------------------------------------- l=23 a=17 
-GCGCCGUUGAgAUACCACUACCU----------------------------------------------------------------------------------------------------------------------- l=23 a=5 
-GCGCCGUUGgAAUACCACUACCU----------------------------------------------------------------------------------------------------------------------- l=23 a=3 
-GCGCCGUUGAAAUACCACUACaU----------------------------------------------------------------------------------------------------------------------- l=23 a=3 
-GCGCCGUUGAAAUACCACUACCg----------------------------------------------------------------------------------------------------------------------- l=23 a=5 
-GCGCCGUUGAcAUACCACUACCU----------------------------------------------------------------------------------------------------------------------- l=23 a=1 
-GCGCCGUUGAAcUACCACUACCU----------------------------------------------------------------------------------------------------------------------- l=23 a=1 
-cCGCCGUUGAAAUACCACUACCU----------------------------------------------------------------------------------------------------------------------- l=23 a=1 
-GCGCCGUUGAAAUACCgCUACCU----------------------------------------------------------------------------------------------------------------------- l=23 a=1 
-GCGCCGUUGAAAUACCACcACCU----------------------------------------------------------------------------------------------------------------------- l=23 a=1 
-GCGCCGUUcAAAUACCACUACCU----------------------------------------------------------------------------------------------------------------------- l=23 a=1 
-GCGCCGUUGAAAcACCACUACCU----------------------------------------------------------------------------------------------------------------------- l=23 a=1 
-aCGCCGUUGAAAUACCACUACCU----------------------------------------------------------------------------------------------------------------------- l=23 a=2 
-GCGuCGUUGAAAUACCACUACCU----------------------------------------------------------------------------------------------------------------------- l=23 a=1 
-GCGCCGUUGAAAUcCCACUACCU----------------------------------------------------------------------------------------------------------------------- l=23 a=1 
-GCGCCGcUGAAAUACCACUACCU----------------------------------------------------------------------------------------------------------------------- l=23 a=1 
-GCGCCaUUGAAAUACCACUACCU----------------------------------------------------------------------------------------------------------------------- l=23 a=1 
-GCGCCGUUGAAAUACCACUACCUU---------------------------------------------------------------------------------------------------------------------- l=24 a=5 
-GCGCCGUUGAAAUACCACUACCUUU--------------------------------------------------------------------------------------------------------------------- l=25 a=5 
-GCGCCGUUGAAAUACCACUACCUUUA-------------------------------------------------------------------------------------------------------------------- l=26 a=2 
-GCGCCGUUGAAAUACCACUACCUUUAU------------------------------------------------------------------------------------------------------------------- l=27 a=1 
-GCGCCGUUGAAAUACCACUACCUUUAUc------------------------------------------------------------------------------------------------------------------ l=28 a=1 
-GCGCCGUUGAAAUACCACUACCUUUAUU------------------------------------------------------------------------------------------------------------------ l=28 a=2 
-GCGCCGUUGAAAUACCACUACCUUUAUUGUCUUU------------------------------------------------------------------------------------------------------------ l=34 a=1 
-GCGCCGUUGAAgUACCACUACCUUUAUUGUCUUU------------------------------------------------------------------------------------------------------------ l=34 a=1 
-GCGCCGUUGAAAUACCACUACCUUUAUUGUCUUUUUACU------------------------------------------------------------------------------------------------------- l=39 a=1 
-GCGCCGUUGAAAUACCACUACCUUUAUUGUCUUUUUACa------------------------------------------------------------------------------------------------------- l=39 a=1 
GGCGCCGUUGAAAUACCACUACu------------------------------------------------------------------------------------------------------------------------ l=23 a=2 
GGCGCCGUUGAAAUACCACUACC------------------------------------------------------------------------------------------------------------------------ l=23 a=4 
GGCGCCGUUGAAAUAuCACUACC------------------------------------------------------------------------------------------------------------------------ l=23 a=1 
GGCGCCGUUGAAAUACCACUACCU----------------------------------------------------------------------------------------------------------------------- l=24 a=1 

mb-01011
ax-1011011
ku-11
ss-101111101000
fn-111
```
