## Supplementary material for "Comprehensive re-analysis of hairpin RNAs in fungi reveals ancestral links": File S1: PID0862.cci-milR-12.SRR7403497.txt

```
species:   Cocin
pid:       PID0862
parent:    cci-milR-12
paralog:   c
locus:     NW_003307510.1:277-419
matures:   ['GGCGCCGUUGAAAUACCACUACCUUU', 'CAGGUGGGGAGUUUGGCUG']
srr:       SRR7403497
genome:    /Users/jax/+Genomes/Fungal_genomes/Cocin.GCF_000182895.1_CC3_genomic.fa
alignment: /media/data/njohnson/+SeqLibraries/FunHP_libraries/Lau2018-av.SRR7403497.cram
call:      samtools view /media/data/njohnson/+SeqLibraries/FunHP_libraries/Lau2018-av.SRR7403497.cram NW_003307510.1:277-419

1298 out of bounds
3674 alignments
3656 proper strand
3104 stranded perfect matches

***********************                                                                                                       *****************
GGCGCCGUUGAAAUACCACUACCUUUAUUGUCUUUUUACUUAUUCAAUGAGGCGGAGCUGGGGCGAAAGUCCCACCUUUUGGCUUCAAGGUCAUUUACUGGCCGAUCCGGGUUGAAGACAUUGUCAGGUGGGGAGUUUGGCUG
...((((....(((.((.((((((.((.(((((((..((((......((((((.(((.((((((....))))))...))).)))))).(((((.....))))).....)))).))))))).))..)))))))).)))))))..
GGCGCCGUUGAAAUACCACUACCUUU--------------------------------------------------------------------------------------------------------------------- l=26 a=0 c
----------------------------------------------------------------------------------------------------------------------------CAGGUGGGGAGUUUGGCUG l=19 a=0 c*
-GCGCCGUUGAAAUACCACUACC------------------------------------------------------------------------------------------------------------------------ l=22 a=262 ma
--------------------------------------------------------------------------------------------------------------------------------UGGGGAGUUUGGCUG l=15 a=0 ma*

-----------------------------------------------------------------------------------UUCAAGGUCAUUUACUG------------------------------------------- l=17 a=1 
----------------------------------------------------------------------------------CUUCAAGGUCAUUUAuU-------------------------------------------- l=17 a=1 
----------------------------------------------------------------------------------CUUCAAGGUCAUUUACU-------------------------------------------- l=17 a=1 
---------------------------------------------------------------------------------GCUUCAAGGUCAUU------------------------------------------------ l=14 a=1 
---------------------------------------------------------------------------------GCUUCAAGGUCAUUU----------------------------------------------- l=15 a=1 
---------------------------------------------------------------------------------GCUUCAAGGUCAUUUACU-------------------------------------------- l=18 a=1 
---------------------------------------------------------------------------------GCUUCAAGGUCAUUUACUGa------------------------------------------ l=20 a=1 
--------------------------------------------------------------------------------GGCUUCAAGGUCAUU------------------------------------------------ l=15 a=2 
--------------------------------------------------------------------------------GGCUUCAAGGUCAUUUACU-------------------------------------------- l=19 a=1 
-------------------------------------------------------------------------------UGGCUUCAAGGUCAU------------------------------------------------- l=15 a=1 
-------------------------------------------------------------------------------UGGCUUCAAGGUCAUU------------------------------------------------ l=16 a=2 
------------------------------------------------------------------------------UUGGCUUCAAGGU---------------------------------------------------- l=13 a=8 
------------------------------------------------------------------------------UUGGCUUCAAGGUC--------------------------------------------------- l=14 a=1 
------------------------------------------------------------------------------UUGGCUUCAAGGUCAU------------------------------------------------- l=16 a=1 
-----------------------------------------------------------------------------UUUGGCUUCAAGGU---------------------------------------------------- l=14 a=11 
-----------------------------------------------------------------------------UUUGGCUUCAAGGUC--------------------------------------------------- l=15 a=12 
----------------------------------------------------------------------------UUUUGGCUUCAAGGU---------------------------------------------------- l=15 a=4 
----------------------------------------------------------------------------UUUUGGCUUCAAGGUC--------------------------------------------------- l=16 a=2 
---------------------------------------------------------------------------CUUUUGGCUUCAA------------------------------------------------------- l=13 a=2 
---------------------------------------------------------------------------CUUUUGGCUUCAAG------------------------------------------------------ l=14 a=2 
---------------------------------------------------------------------------CUUUUGGCUUCAAGG----------------------------------------------------- l=15 a=1 
---------------------------------------------------------------------------CUUUUGGCUUCAAGGU---------------------------------------------------- l=16 a=2 
---------------------------------------------------------------------------CUUUUGGCUUCAAGGUC--------------------------------------------------- l=17 a=2 
---------------------------------------------------------------------------CUUUUGGCUUCAAGGUu--------------------------------------------------- l=17 a=1 
---------------------------------------------------------------------------CUUUUGGCUUCAAGGUa--------------------------------------------------- l=17 a=1 
---------------------------------------------------------------------------CUUUUGGCUUCAAGGUCAU------------------------------------------------- l=19 a=1 
---------------------------------------------------------------------------CUUUUGGCUUCAAGGUCAUU------------------------------------------------ l=20 a=2 
--------------------------------------------------------------------------CCUUUUGGCUUCAAGGUCA-------------------------------------------------- l=19 a=11 
--------------------------------------------------------------------------CCUUUUGGCUUCAAGGaCA-------------------------------------------------- l=19 a=1 
--------------------------------------------------------------------------CCUUUUGGCUUCAAGGUCAU------------------------------------------------- l=20 a=3 
--------------------------------------------------------------------------CCUUUUGGCUUCAAGGUCcU------------------------------------------------- l=20 a=1 
--------------------------------------------------------------------------CCUUUUGGCUUCAAGGUCAc------------------------------------------------- l=20 a=1 
--------------------------------------------------------------------------CCUUUUGGCUUCAAGGUCAUU------------------------------------------------ l=21 a=14 
--------------------------------------------------------------------------CCUUUaGGCUUCAAGGUCAUU------------------------------------------------ l=21 a=1 
--------------------------------------------------------------------------CCUUUUGGCUUCAAGGUCgUU------------------------------------------------ l=21 a=1 
------------------------------------------------------------------------CACCUUUUGGCUUCAAG------------------------------------------------------ l=17 a=1 
------------------------------------------------------------------------CACCUUUUGGCUUCAAGGUC--------------------------------------------------- l=20 a=1 
------------------------------------------------------------------------CACCUUUUGGCUUCAAGGUCAU------------------------------------------------- l=22 a=1 
------------------------------------------------------------------------CACCUUUUGGCUUCAAGGUCAUU------------------------------------------------ l=23 a=2 
-----------------------------------------------------------------------CCACCUUUUGGCUU---------------------------------------------------------- l=14 a=1 
-----------------------------------------------------------------------CCACCUUUUGGCUUC--------------------------------------------------------- l=15 a=1 
-----------------------------------------------------------------------CCACCUUUUGGCUUCA-------------------------------------------------------- l=16 a=1 
-----------------------------------------------------------------------CCACCUUUUGGCUUCAAGG----------------------------------------------------- l=19 a=1 
-----------------------------------------------------------------------CCACCUUUUGGCUUCAAGGU---------------------------------------------------- l=20 a=1 
-----------------------------------------------------------------------CCACCUUUUGGCUUCAAGGUC--------------------------------------------------- l=21 a=1 
-----------------------------------------------------------------------CCACCUUUUGGCUUCAAGGUCA-------------------------------------------------- l=22 a=2 
-----------------------------------------------------------------------CCACCUUUUGGCUUCAAGGUCAUU------------------------------------------------ l=24 a=1 
-----------------------------------------------------------------------CCACCUUUUGGCUUCAAGGUCAUUUACU-------------------------------------------- l=28 a=1 
----------------------------------------------------------------------CCCACCUUUUGGCU----------------------------------------------------------- l=14 a=1 
----------------------------------------------------------------------CCCACCUUUUGGCUU---------------------------------------------------------- l=15 a=1 
----------------------------------------------------------------------CCCACCUUUUGGCUUC--------------------------------------------------------- l=16 a=3 
----------------------------------------------------------------------CCCACCUUUUGGCUUCA-------------------------------------------------------- l=17 a=2 
----------------------------------------------------------------------CCCACCUUUUGGCUUCAAG------------------------------------------------------ l=19 a=1 
----------------------------------------------------------------------CCCACCUUUUGGCUUCAAGG----------------------------------------------------- l=20 a=1 
----------------------------------------------------------------------CCCACCUUUUGGCUUCAAGGUC--------------------------------------------------- l=22 a=3 
----------------------------------------------------------------------CCCACCUUUUGGCUUCAAGGUu--------------------------------------------------- l=22 a=1 
----------------------------------------------------------------------CCCACCUUUUGGCUUCAAGGUCA-------------------------------------------------- l=23 a=3 
----------------------------------------------------------------------CCCACCUUUUGGCUUCAAGGUCAU------------------------------------------------- l=24 a=3 
----------------------------------------------------------------------CCCACCUUUUGGCUUCAAGGUCgU------------------------------------------------- l=24 a=1 
----------------------------------------------------------------------CCCACCUUUUGGCUUCAAGGUCAUU------------------------------------------------ l=25 a=5 
----------------------------------------------------------------------CCCACCUUUUGGCUUCAAGGUCAUc------------------------------------------------ l=25 a=1 
---------------------------------------------------------------------UCCCACCUUUUGGCUUC--------------------------------------------------------- l=17 a=1 
---------------------------------------------------------------------UCCCACCUUUUGGCUUCA-------------------------------------------------------- l=18 a=1 
---------------------------------------------------------------------UCCCACCUUUUGGCUUCAAGGUC--------------------------------------------------- l=23 a=1 
---------------------------------------------------------------------UCCCACCUUUUGGCUUCAAGGUCAU------------------------------------------------- l=25 a=1 
---------------------------------------------------------------------UCCCACCUUUUGGCUUCAAGGUCAUU------------------------------------------------ l=26 a=1 
---------------------------------------------------------------------UCCCACCcUUUGGCUUCAAGGUCAUU------------------------------------------------ l=26 a=1 
--------------------------------------------------------------------GUCCCACCUUUUGGCUUCA-------------------------------------------------------- l=19 a=2 
--------------------------------------------------------------------uUCCCACCUUUUGGCUUCA-------------------------------------------------------- l=19 a=1 
--------------------------------------------------------------------GUCCCACCUUUUGGCUUCAAGGUC--------------------------------------------------- l=24 a=3 
--------------------------------------------------------------------GUCCCACCUUUUGGCUUCAAGGUu--------------------------------------------------- l=24 a=2 
--------------------------------------------------------------------GUCCCACCUUUUGGCUUCAAGGUCA-------------------------------------------------- l=25 a=3 
--------------------------------------------------------------------GUCCCACCUUUUGGCUUCAAGGUCAU------------------------------------------------- l=26 a=4 
--------------------------------------------------------------------aUCCCACCUUUUGGCUUCAAGGUCAU------------------------------------------------- l=26 a=1 
--------------------------------------------------------------------GUCCCACCUUUUGGCUUCAAGGUCAUU------------------------------------------------ l=27 a=12 
--------------------------------------------------------------------GUCCCACCUUUUGGuUUCAAGGUCAUU------------------------------------------------ l=27 a=1 
--------------------------------------------------------------------GUCCCACCUUUUGGCUUCAAGGUCAUc------------------------------------------------ l=27 a=2 
--------------------------------------------------------------------uUCCCACCUUUUGGCUUCAAGGUCAUU------------------------------------------------ l=27 a=1 
-------------------------------------------------------------------AGUCCCACCUUUUGGCUU---------------------------------------------------------- l=18 a=1 
-------------------------------------------------------------------AGUCCCACCUUUUGGCUUCA-------------------------------------------------------- l=20 a=1 
-------------------------------------------------------------------AGUCCCACCUUUUGGCUUCAA------------------------------------------------------- l=21 a=1 
-------------------------------------------------------------------AGUCCCACCUUUUGGCUUCAAG------------------------------------------------------ l=22 a=2 
-------------------------------------------------------------------AGUCCCACCUUUUGGCUUCAAGGU---------------------------------------------------- l=24 a=1 
-------------------------------------------------------------------AGUCCCACCUUUUGGCUUCAAGGUC--------------------------------------------------- l=25 a=3 
-------------------------------------------------------------------AGUCCCACCUUUUGGCUUCAAGGUCAUU------------------------------------------------ l=28 a=1 
------------------------------------------------------------------AAGUCCCACCUUU---------------------------------------------------------------- l=13 a=1 
------------------------------------------------------------------AAGUCCCACCUUUU--------------------------------------------------------------- l=14 a=1 
------------------------------------------------------------------AAGUCCCACCUUUUGGCUUC--------------------------------------------------------- l=20 a=2 
------------------------------------------------------------------AAGcCCCACCUUUUGGCUUCA-------------------------------------------------------- l=21 a=1 
------------------------------------------------------------------AAGUCCCACCUUUUGGCUUCAA------------------------------------------------------- l=22 a=1 
------------------------------------------------------------------AAGUCCCACCUUUUGGCUUCAAGGgC--------------------------------------------------- l=26 a=1 
------------------------------------------------------------------AAGUCCCACCUUUUGGCUUCAAGGUu--------------------------------------------------- l=26 a=1 
------------------------------------------------------------------AAGUCCCACCUUUUGGCUUCAAGGUC--------------------------------------------------- l=26 a=1 
------------------------------------------------------------------AAGUCCCACCUUUUGGCUUCAAGGUCAUU------------------------------------------------ l=29 a=1 
-----------------------------------------------------------------AAAGUCCCACCUU----------------------------------------------------------------- l=13 a=2 
-----------------------------------------------------------------AAAGUCCCACCUUUUGGCUUCA-------------------------------------------------------- l=22 a=1 
-------------------------------------------------------AGCUGGGGCGAAAGUC------------------------------------------------------------------------ l=16 a=1 
-----------------------------------------------------GGAGCUGGGGCGAA---------------------------------------------------------------------------- l=14 a=1 
----------------------------------------------------CGGAGCUGGGGCGA----------------------------------------------------------------------------- l=14 a=20 
----------------------------------------------------CGGAGCUGGGGCGAA---------------------------------------------------------------------------- l=15 a=8 
----------------------------------------------------CGGAGCUGGGGCGAAAGU------------------------------------------------------------------------- l=18 a=3 
----------------------------------------------------CGGAGCUGGGGCGAAuGUC------------------------------------------------------------------------ l=19 a=1 
----------------------------------------------------CGGAGCUGGGGCGAAAGUCC----------------------------------------------------------------------- l=20 a=4 
----------------------------------------------------CGGAGCUGGGGCGAAAGUCu----------------------------------------------------------------------- l=20 a=2 
----------------------------------------------------CGGAGCUGGGGCGAAAGUCCC---------------------------------------------------------------------- l=21 a=2 
----------------------------------------------------CGGAGCUGGGGCGAAAGUCCCAC-------------------------------------------------------------------- l=23 a=1 
---------------------------------------------------GCGGAGCUGGGGC------------------------------------------------------------------------------- l=13 a=39 
---------------------------------------------------GCGGAGCUGGGGCG------------------------------------------------------------------------------ l=14 a=190 
---------------------------------------------------GCGGAGCUGGGGCGA----------------------------------------------------------------------------- l=15 a=21 
---------------------------------------------------GCGGAGCUGGGGCGAA---------------------------------------------------------------------------- l=16 a=24 
---------------------------------------------------GCGGAGCUGGGGCGAgA--------------------------------------------------------------------------- l=17 a=1 
---------------------------------------------------GCGGAGCUGGGGCGAAA--------------------------------------------------------------------------- l=17 a=1 
---------------------------------------------------GCGGAGCUGGGGCGAAAG-------------------------------------------------------------------------- l=18 a=2 
---------------------------------------------------GCGGAGCUGGGGCGAAAGUCu----------------------------------------------------------------------- l=21 a=2 
---------------------------------------------------GCGGAGCUGGGGCGAAAGUCC----------------------------------------------------------------------- l=21 a=1 
---------------------------------------------------GCGGAGCUGGGGCGAAAGUCCC---------------------------------------------------------------------- l=22 a=5 
--------------------------------------------------GGCGGAGCUGGGG-------------------------------------------------------------------------------- l=13 a=14 
--------------------------------------------------GGCGGAGCUGGGGC------------------------------------------------------------------------------- l=14 a=28 
--------------------------------------------------GGCGGAGCUGGGGCG------------------------------------------------------------------------------ l=15 a=123 
--------------------------------------------------GGCGGAGCUGGGGCGA----------------------------------------------------------------------------- l=16 a=45 
--------------------------------------------------GGCGGAGCUaGGGCGA----------------------------------------------------------------------------- l=16 a=1 
--------------------------------------------------GGCGGAGCUGGGGCGAA---------------------------------------------------------------------------- l=17 a=13 
--------------------------------------------------GGCGGAGCUGGGGCGAAA--------------------------------------------------------------------------- l=18 a=1 
--------------------------------------------------GGCGGAGCUGGGaCGAAA--------------------------------------------------------------------------- l=18 a=1 
--------------------------------------------------GGCGGAGCUGGGGCGAAAGU------------------------------------------------------------------------- l=20 a=2 
--------------------------------------------------GGCGGAGCUGGGGCGAAAGUC------------------------------------------------------------------------ l=21 a=1 
--------------------------------------------------GGCGGAGCUGGGGCGAAAGUCC----------------------------------------------------------------------- l=22 a=7 
--------------------------------------------------GGCGGAGCUGGGGCGAAAGUCCC---------------------------------------------------------------------- l=23 a=1 
--------------------------------------------------GGCGGAGCUGGGGCGAAAGUCCu---------------------------------------------------------------------- l=23 a=1 
-------------------------------------------------AGGCGGAGCUGGG--------------------------------------------------------------------------------- l=13 a=1 
-------------------------------------------------AGGCGGAGCUGGGG-------------------------------------------------------------------------------- l=14 a=4 
-------------------------------------------------AGGCGGAGCUGGGGC------------------------------------------------------------------------------- l=15 a=8 
-------------------------------------------------AGGCGGAGCUGGGGCG------------------------------------------------------------------------------ l=16 a=61 
-------------------------------------------------AGGCGGAGCUGGGGCGA----------------------------------------------------------------------------- l=17 a=30 
-------------------------------------------------cGGCGGAGCUGGGGCGA----------------------------------------------------------------------------- l=17 a=1 
-------------------------------------------------AGGCGGAGCUGGGGCGAA---------------------------------------------------------------------------- l=18 a=28 
-------------------------------------------------AGGCGGAGCUGGGGCGAAA--------------------------------------------------------------------------- l=19 a=2 
-------------------------------------------------AGGCGGAGCUGGGGCGAuA--------------------------------------------------------------------------- l=19 a=1 
-------------------------------------------------AGGCGGAGCUGGGGCGAAAG-------------------------------------------------------------------------- l=20 a=1 
-------------------------------------------------AGGCGGAGCUGGGGCGAAAGc------------------------------------------------------------------------- l=21 a=1 
-------------------------------------------------AGGCGGAGCUGGGGCGAAAGUC------------------------------------------------------------------------ l=22 a=2 
-------------------------------------------------AGGCGGAGCUGGGGCGAAAGUCC----------------------------------------------------------------------- l=23 a=1 
-------------------------------------------------AGGCGGAGCUGGGGCGAAAGUCu----------------------------------------------------------------------- l=23 a=1 
------------------------------------------------GAGGCGGAGCUGGG--------------------------------------------------------------------------------- l=14 a=6 
------------------------------------------------GAGGCGGAGCUGGGG-------------------------------------------------------------------------------- l=15 a=12 
------------------------------------------------GAGGCGGAGCUGGGGC------------------------------------------------------------------------------- l=16 a=19 
------------------------------------------------GAGGCGGAGCUGGGGCG------------------------------------------------------------------------------ l=17 a=44 
------------------------------------------------GAGGCGGAGCUGGGuCG------------------------------------------------------------------------------ l=17 a=1 
------------------------------------------------GAGGCGGAGCUGGGGCGA----------------------------------------------------------------------------- l=18 a=19 
------------------------------------------------GAGGCGGAGCUGGGGCGg----------------------------------------------------------------------------- l=18 a=1 
------------------------------------------------GAGGCGGAGCUGGGGCGAA---------------------------------------------------------------------------- l=19 a=15 
------------------------------------------------GAGGCGGAGCcGGGGCGAA---------------------------------------------------------------------------- l=19 a=1 
------------------------------------------------GAGGCGGAGCUGGGGCGAAA--------------------------------------------------------------------------- l=20 a=2 
------------------------------------------------GAGGCGGAGCUGGGGCGAAAGUC------------------------------------------------------------------------ l=23 a=1 
------------------------------------------------GAGGCGGAGCUGGGGCGAAAGUCC----------------------------------------------------------------------- l=24 a=2 
------------------------------------------------GAGGCGGAGCUGGGGCGAAAGcCCC---------------------------------------------------------------------- l=25 a=1 
------------------------------------------------GAaGCGGAGCUGGGGCGAAAGUCCC---------------------------------------------------------------------- l=25 a=1 
------------------------------------------------GAGGCGGAGCUGGGGCGAAAGUCCu---------------------------------------------------------------------- l=25 a=1 
------------------------------------------------GAGGCGGAGCUGGGGCGAAAGUCCC---------------------------------------------------------------------- l=25 a=1 
-----------------------------------------------UGAGGCGGAGCUGG---------------------------------------------------------------------------------- l=14 a=16 
-----------------------------------------------UGAGGCGGAGCUGGG--------------------------------------------------------------------------------- l=15 a=7 
-----------------------------------------------UGAGGCGGAGCUGGGG-------------------------------------------------------------------------------- l=16 a=15 
-----------------------------------------------UGAGGCGGAGCUGGGGC------------------------------------------------------------------------------- l=17 a=25 
-----------------------------------------------UGAGGCGGAGCUGGGGu------------------------------------------------------------------------------- l=17 a=9 
-----------------------------------------------UGAGGCGGAGCcGGGGC------------------------------------------------------------------------------- l=17 a=1 
-----------------------------------------------UGAGGCGGAGCUGGGGa------------------------------------------------------------------------------- l=17 a=2 
-----------------------------------------------UGAGGCGGAGCUGGGGCG------------------------------------------------------------------------------ l=18 a=30 
-----------------------------------------------UGAGGCGGAGCcGGGGCG------------------------------------------------------------------------------ l=18 a=1 
-----------------------------------------------UGAGGCGGAGCUGGGGCa------------------------------------------------------------------------------ l=18 a=5 
-----------------------------------------------UGAGGCGGAGCUGGGaCG------------------------------------------------------------------------------ l=18 a=1 
-----------------------------------------------UGAGGCGGAGCUGGGGCu------------------------------------------------------------------------------ l=18 a=1 
-----------------------------------------------UGAGGCGGAGCUGGGGCGA----------------------------------------------------------------------------- l=19 a=17 
-----------------------------------------------UGAGGCGGAGCUGGGGCGu----------------------------------------------------------------------------- l=19 a=2 
-----------------------------------------------UGAGGCGGAGCcGGGGCGA----------------------------------------------------------------------------- l=19 a=1 
-----------------------------------------------UGAGGCGGAGCUGGGGaGA----------------------------------------------------------------------------- l=19 a=1 
-----------------------------------------------UGAGGCGGAGCUGGGGCGgA---------------------------------------------------------------------------- l=20 a=1 
-----------------------------------------------UGAGGCGGAGCUGGGGCGAA---------------------------------------------------------------------------- l=20 a=14 
-----------------------------------------------UGAGGCGGAGCUGGGGCaAA---------------------------------------------------------------------------- l=20 a=1 
-----------------------------------------------UGAGGCGGAGCUGGGaCGAA---------------------------------------------------------------------------- l=20 a=1 
-----------------------------------------------UGAGGCGGAGCUGGGGCGAAA--------------------------------------------------------------------------- l=21 a=2 
-----------------------------------------------UGAGGCGGAGCUGGGGCGAAAG-------------------------------------------------------------------------- l=22 a=1 
-----------------------------------------------UGAGGCGGAGCUGGGGCGAAAGU------------------------------------------------------------------------- l=23 a=5 
-----------------------------------------------UGAGGCGGAGCUGGGGCGAAAGUa------------------------------------------------------------------------ l=24 a=1 
-----------------------------------------------UGAGGCGGAGCUGGGGCGAAAGUC------------------------------------------------------------------------ l=24 a=5 
-----------------------------------------------UGAGGCGGAGCUGaGGCGAAAGUC------------------------------------------------------------------------ l=24 a=1 
-----------------------------------------------UGAGGCGGAGCUGGGGCGAAAGUu------------------------------------------------------------------------ l=24 a=2 
-----------------------------------------------UGAGGCGGAGCUGGGGCGAAAGcC------------------------------------------------------------------------ l=24 a=1 
-----------------------------------------------UGAGGCGGAGCUGGGGCGAAAGUCC----------------------------------------------------------------------- l=25 a=6 
-----------------------------------------------UGAGGCGGAGCUGGGGCGAAAGUCa----------------------------------------------------------------------- l=25 a=1 
-----------------------------------------------UGAGGCGGAGCUGGGGCGAAAGUCCC---------------------------------------------------------------------- l=26 a=5 
-----------------------------------------------UGAGGCGGAGCUGGGGCGgAAGUCCC---------------------------------------------------------------------- l=26 a=1 
-----------------------------------------------UGAGGCGGAGCUGGGGCGAAAGUCCu---------------------------------------------------------------------- l=26 a=1 
-----------------------------------------------UGAGGCGGAuCUGGGGCGAAAGUCCC---------------------------------------------------------------------- l=26 a=1 
-----------------------------------------------UGAGGCGGAGCUaGGGCGAAAGUCCC---------------------------------------------------------------------- l=26 a=1 
----------------------------------------------AUGAGGCGGAGCU------------------------------------------------------------------------------------ l=13 a=64 
----------------------------------------------AUGAGGCGGAGCUG----------------------------------------------------------------------------------- l=14 a=5 
----------------------------------------------AUGAGGCGGAGCUGG---------------------------------------------------------------------------------- l=15 a=1 
----------------------------------------------AUGAGGCGGAGCUGGG--------------------------------------------------------------------------------- l=16 a=3 
----------------------------------------------AUGAGGCGGAGCUGGGa-------------------------------------------------------------------------------- l=17 a=3 
----------------------------------------------AUGAGGCGGAGCUGGGG-------------------------------------------------------------------------------- l=17 a=10 
----------------------------------------------AUGAGGCGGAGCUGGGGC------------------------------------------------------------------------------- l=18 a=14 
----------------------------------------------AUGAGGCGGAGCUGGGGu------------------------------------------------------------------------------- l=18 a=8 
----------------------------------------------AUGAGGCGGAGCUGGGGg------------------------------------------------------------------------------- l=18 a=1 
----------------------------------------------AcGAGGCGGAGCUGGGGC------------------------------------------------------------------------------- l=18 a=1 
----------------------------------------------AUGAGGCGGAGCUGGGGCa------------------------------------------------------------------------------ l=19 a=5 
----------------------------------------------AUGAGGCGGAGCUGGGGCu------------------------------------------------------------------------------ l=19 a=2 
----------------------------------------------AUGAGGCGGAGCUGGGGCc------------------------------------------------------------------------------ l=19 a=2 
----------------------------------------------AUGAGGCGGAGCUGGGGCG------------------------------------------------------------------------------ l=19 a=9 
----------------------------------------------AUGAGGCGGAGCUGGGGCGA----------------------------------------------------------------------------- l=20 a=3 
----------------------------------------------AUGAGGCGGAGCUGGGGCGc----------------------------------------------------------------------------- l=20 a=1 
----------------------------------------------AUGAGGCGGAGCUGGGGCGg----------------------------------------------------------------------------- l=20 a=1 
----------------------------------------------AUGAGGCGGAGCUGGGGCGAA---------------------------------------------------------------------------- l=21 a=5 
----------------------------------------------AUGAGGCGGAGCUGGGGCGAAAGU------------------------------------------------------------------------- l=24 a=4 
----------------------------------------------AUGAGGCGGAGCUGGGGCGAAAGUC------------------------------------------------------------------------ l=25 a=1 
----------------------------------------------AUGAGGCGGAGCUGGGGCGcAAGUC------------------------------------------------------------------------ l=25 a=1 
----------------------------------------------AUGAGGCGGAGCUGGGGCGAAAGUCC----------------------------------------------------------------------- l=26 a=1 
---------------------------------------------AAUGAGGCGGAGCU------------------------------------------------------------------------------------ l=14 a=25 
---------------------------------------------AAUGAGGCGGAGCUG----------------------------------------------------------------------------------- l=15 a=10 
---------------------------------------------AAUGAGGCGGAGCUGG---------------------------------------------------------------------------------- l=16 a=5 
---------------------------------------------AAUGAGGCGGAGCUGGG--------------------------------------------------------------------------------- l=17 a=5 
---------------------------------------------AAUGAGGCGGAGCUGGu--------------------------------------------------------------------------------- l=17 a=1 
---------------------------------------------AAUGAGGCGGAGCUGGa--------------------------------------------------------------------------------- l=17 a=1 
---------------------------------------------AAUGAGGCGGAGCUGGGG-------------------------------------------------------------------------------- l=18 a=8 
---------------------------------------------AAUGAGGCGGAGCUGGGGC------------------------------------------------------------------------------- l=19 a=13 
---------------------------------------------AAUGAGGCGGAGCUGGGGu------------------------------------------------------------------------------- l=19 a=2 
---------------------------------------------AAUGAaGCGGAGCUGGGGC------------------------------------------------------------------------------- l=19 a=1 
---------------------------------------------AAUGAGGCGGAGCUGGGGCG------------------------------------------------------------------------------ l=20 a=4 
---------------------------------------------AAUGAGGCGGAGCUGGGGCGA----------------------------------------------------------------------------- l=21 a=5 
---------------------------------------------AcUGAGGCGGAGCUGGGGCGA----------------------------------------------------------------------------- l=21 a=1 
---------------------------------------------AAUGAGGCGGAGCUGGGGCGAA---------------------------------------------------------------------------- l=22 a=1 
---------------------------------------------AAUGAGGCGGAGCUGGGGCGAAAGU------------------------------------------------------------------------- l=25 a=2 
---------------------------------------------AAUGAaGCGGAGCUGGGGCGAAAGU------------------------------------------------------------------------- l=25 a=1 
---------------------------------------------AAUGAGGCGGAGCUGGGGCGAAAGUC------------------------------------------------------------------------ l=26 a=1 
---------------------------------------------AAUGAGGCGGAGCUGGGGCGAAAGUCC----------------------------------------------------------------------- l=27 a=3 
---------------------------------------------AAUGAGGCGGAGCUGGGuCGAAAGUCC----------------------------------------------------------------------- l=27 a=1 
---------------------------------------------AAUGAGGCGGAGCUGGGGCGAAAGUCu----------------------------------------------------------------------- l=27 a=1 
--------------------------------------------CAAUGAGGCGGAGCU------------------------------------------------------------------------------------ l=15 a=120 
--------------------------------------------CAAUGAGGCGGAGCUG----------------------------------------------------------------------------------- l=16 a=5 
--------------------------------------------CAAUGAGGCGGAGCUu----------------------------------------------------------------------------------- l=16 a=2 
--------------------------------------------CAAUGAGGCGGAGCUGG---------------------------------------------------------------------------------- l=17 a=3 
--------------------------------------------CAAUGAGGCGGAGCUGGG--------------------------------------------------------------------------------- l=18 a=1 
--------------------------------------------CAAUGAGGCGGAGCUGGGG-------------------------------------------------------------------------------- l=19 a=3 
--------------------------------------------CAAUGAGGCGGgGCUGGGG-------------------------------------------------------------------------------- l=19 a=1 
--------------------------------------------CAAUGAGGCGGAGCUGGGa-------------------------------------------------------------------------------- l=19 a=3 
--------------------------------------------CuAUGAGGCGGAGCUGGGG-------------------------------------------------------------------------------- l=19 a=1 
--------------------------------------------CAAUGAGGCGGAGCUGGGGC------------------------------------------------------------------------------- l=20 a=6 
--------------------------------------------CAAUGgGGCGGAGCUGGGGC------------------------------------------------------------------------------- l=20 a=1 
--------------------------------------------CAAUGAGGCGGAGCUGGGGu------------------------------------------------------------------------------- l=20 a=1 
--------------------------------------------CAAUGAGGCGGAGCUGGGGCa------------------------------------------------------------------------------ l=21 a=6 
--------------------------------------------CAAUGAGGCGGAGCUGGGGCG------------------------------------------------------------------------------ l=21 a=15 
--------------------------------------------CAAUGAGGCGGAGCUGGGGCu------------------------------------------------------------------------------ l=21 a=1 
--------------------------------------------CAAUGcGGCGGAGCUGGGGCGA----------------------------------------------------------------------------- l=22 a=1 
--------------------------------------------CAAUGAGGCGGAGCUGGGGCGA----------------------------------------------------------------------------- l=22 a=8 
--------------------------------------------CAAUGAGGCGGAGCUGGGGCGAA---------------------------------------------------------------------------- l=23 a=6 
--------------------------------------------uAAUGAGGCGGAGCUGGGGCGAA---------------------------------------------------------------------------- l=23 a=1 
--------------------------------------------CAAUGAGGCGGAGCUGGuGCGAA---------------------------------------------------------------------------- l=23 a=1 
--------------------------------------------CAAUGAGGCGGAGCUGGGGCGAAA--------------------------------------------------------------------------- l=24 a=1 
--------------------------------------------CAAUGAGGCGGAGCUGGGGCGAAAGU------------------------------------------------------------------------- l=26 a=1 
-------------------------------------------UCAAUGAGGCGGAGCU------------------------------------------------------------------------------------ l=16 a=41 
-------------------------------------------UCAAUGAGGuGGAGCU------------------------------------------------------------------------------------ l=16 a=1 
-------------------------------------------UCAAUGAGGCGGAGCUG----------------------------------------------------------------------------------- l=17 a=7 
-------------------------------------------aCAAUGAGGCGGAGCUG----------------------------------------------------------------------------------- l=17 a=1 
-------------------------------------------UCAAUGAGGCGGAGCUGG---------------------------------------------------------------------------------- l=18 a=2 
-------------------------------------------UCAAUGAGGCGGAGCUGGG--------------------------------------------------------------------------------- l=19 a=4 
-------------------------------------------UCAAUGAGGCGGAGCUGGGGC------------------------------------------------------------------------------- l=21 a=4 
-------------------------------------------UCAAUGAGGCGGAGCUGGGGa------------------------------------------------------------------------------- l=21 a=1 
-------------------------------------------UCAAUGAGGCGGAGCUGGGGu------------------------------------------------------------------------------- l=21 a=1 
-------------------------------------------UCAAUGAGGCGGAGCUGaGGC------------------------------------------------------------------------------- l=21 a=1 
-------------------------------------------aCAAUGAGGCGGAGCUGGGGCG------------------------------------------------------------------------------ l=22 a=1 
-------------------------------------------UCAAUGAGGCGGAGCUGGGGCG------------------------------------------------------------------------------ l=22 a=5 
-------------------------------------------UCAAUGAGGCGGAGCUGGGGCa------------------------------------------------------------------------------ l=22 a=2 
-------------------------------------------UCAAUGAGGCGGAGCUGGGGCGA----------------------------------------------------------------------------- l=23 a=6 
-------------------------------------------UCAAUGAGGCGGAGCUGGGGCGAA---------------------------------------------------------------------------- l=24 a=3 
-------------------------------------------cCAAUGAGGCGGAGCUGGGGCGAA---------------------------------------------------------------------------- l=24 a=1 
-------------------------------------------UCAAUGAGGCGGAGCUGGGGCGAAAGUCC----------------------------------------------------------------------- l=29 a=1 
------------------------------------------UUCAAUGAGGCGGAG-------------------------------------------------------------------------------------- l=15 a=1 
------------------------------------------UUCAAUGAGGCGGAGC------------------------------------------------------------------------------------- l=16 a=1 
------------------------------------------UUCAAUGAGGCGGAGCU------------------------------------------------------------------------------------ l=17 a=9 
------------------------------------------UUCAAUGAGGCGGAGCUu----------------------------------------------------------------------------------- l=18 a=1 
------------------------------------------UUCAAUGAGGCGGAGCUG----------------------------------------------------------------------------------- l=18 a=2 
------------------------------------------UUCAAUGgGGCGGAGCUG----------------------------------------------------------------------------------- l=18 a=1 
------------------------------------------UUCAAUGAGGCGGAGCUGG---------------------------------------------------------------------------------- l=19 a=1 
------------------------------------------UUCAAUGAGGCGGAGCUGGGGC------------------------------------------------------------------------------- l=22 a=2 
------------------------------------------UUCAAUGAGGCGGAGCUGGGGCG------------------------------------------------------------------------------ l=23 a=1 
------------------------------------------UUCAAUGAGGCGGAGCUGGGGCGA----------------------------------------------------------------------------- l=24 a=1 
------------------------------------------UUCAAUGAGGCGGAGCUGGGGCGAAAGUC------------------------------------------------------------------------ l=29 a=1 
-----------------------------------------AUUCAAUGAGGCGGA--------------------------------------------------------------------------------------- l=15 a=7 
-----------------------------------------AUUCAAUGAGGCGGAGu------------------------------------------------------------------------------------- l=17 a=2 
-----------------------------------------AUUCAAUGAGGCGGAGC------------------------------------------------------------------------------------- l=17 a=1 
-----------------------------------------AUUCAAUGAGGCGGAGCU------------------------------------------------------------------------------------ l=18 a=15 
-----------------------------------------AUUCAAUGAGGCGGAGCa------------------------------------------------------------------------------------ l=18 a=1 
-----------------------------------------AUUCAAUGAGGCGGAGuU------------------------------------------------------------------------------------ l=18 a=1 
-----------------------------------------AUUCAAUGAGGCGGAGCUG----------------------------------------------------------------------------------- l=19 a=2 
-----------------------------------------AUUCAAUGAGGCGGAGCUGGGG-------------------------------------------------------------------------------- l=22 a=1 
-----------------------------------------AUUCAAUGAGGCGGAGCUGGGGCG------------------------------------------------------------------------------ l=24 a=1 
-----------------------------------------AUUCAAUGAGGCGGAGCUGGGGCGAAAGUC------------------------------------------------------------------------ l=30 a=1 
----------------------------------------UAUUCAAUGAGGC------------------------------------------------------------------------------------------ l=13 a=1 
----------------------------------------UAUUCAAUGAGGCG----------------------------------------------------------------------------------------- l=14 a=2 
----------------------------------------UAUUCAAUGAGGCGGA--------------------------------------------------------------------------------------- l=16 a=4 
----------------------------------------UAUUCAAUGAGGCGGAGC------------------------------------------------------------------------------------- l=18 a=1 
----------------------------------------UAUUCgAUGAGGCGGAGC------------------------------------------------------------------------------------- l=18 a=1 
----------------------------------------UAUUCAAUGAGGCGGAGCU------------------------------------------------------------------------------------ l=19 a=29 
----------------------------------------UAUUCAAUGAGGCGGgGCU------------------------------------------------------------------------------------ l=19 a=1 
----------------------------------------UAUUCAAUGAGGCGGAGaU------------------------------------------------------------------------------------ l=19 a=1 
----------------------------------------UAUUCAAUGAGGuGGAGCU------------------------------------------------------------------------------------ l=19 a=1 
----------------------------------------UAUUCAAUGAGGCGGAGCa------------------------------------------------------------------------------------ l=19 a=1 
----------------------------------------UAUUCgAUGAGGCGGAGCU------------------------------------------------------------------------------------ l=19 a=1 
----------------------------------------UAUUCAAUGAGGCGGAGuU------------------------------------------------------------------------------------ l=19 a=1 
----------------------------------------UAUUCAAUGAGGCGGAGCUG----------------------------------------------------------------------------------- l=20 a=2 
----------------------------------------UAUUCAAUGAGGCGGAGCUu----------------------------------------------------------------------------------- l=20 a=2 
----------------------------------------UAUUCAAUGAGGCGGAGCUGG---------------------------------------------------------------------------------- l=21 a=1 
----------------------------------------UAUUCAAUGAGGCGGAGCUGGG--------------------------------------------------------------------------------- l=22 a=1 
----------------------------------------UAUUCAAUGAGGCGGAGCUGGGGC------------------------------------------------------------------------------- l=24 a=1 
---------------------------------------UUAUUCAAUGAGGCG----------------------------------------------------------------------------------------- l=15 a=1 
---------------------------------------UUAcUCAAUGAGGCGGA--------------------------------------------------------------------------------------- l=17 a=1 
---------------------------------------UUAUUCAAUGAGGCGGA--------------------------------------------------------------------------------------- l=17 a=10 
---------------------------------------UUAUUCAAUGAGGCaGAG-------------------------------------------------------------------------------------- l=18 a=1 
---------------------------------------UUAUUCAAUGAGGCGGAGC------------------------------------------------------------------------------------- l=19 a=4 
---------------------------------------UUAaUCAAUGAGGCGGAGC------------------------------------------------------------------------------------- l=19 a=1 
---------------------------------------UUAUUCAAUGAGGCGGAGCU------------------------------------------------------------------------------------ l=20 a=27 
---------------------------------------UUAUUCAAUGAGGCGGAGCa------------------------------------------------------------------------------------ l=20 a=1 
---------------------------------------UUAUUCAAUGAGGCGaAGCU------------------------------------------------------------------------------------ l=20 a=1 
---------------------------------------UUAUUCAAUGAGGCGGAGCc------------------------------------------------------------------------------------ l=20 a=1 
---------------------------------------cUAUUCAAUGAGGCGGAGCU------------------------------------------------------------------------------------ l=20 a=1 
---------------------------------------UUAUUCAAUGAGGCGGAGCUG----------------------------------------------------------------------------------- l=21 a=2 
---------------------------------------UUAUUCAAUGAGGCGGAGCUGGGGa------------------------------------------------------------------------------- l=25 a=1 
---------------------------------------UUAUUCAAUGAGGCGGAGCUGGGGC------------------------------------------------------------------------------- l=25 a=1 
--------------------------------------CUUAUUCAAUGAGGCG----------------------------------------------------------------------------------------- l=16 a=2 
--------------------------------------CUUAUUCAAUGAGGCGGA--------------------------------------------------------------------------------------- l=18 a=7 
--------------------------------------CUUAUUCAAUGAGGCGGAGC------------------------------------------------------------------------------------- l=20 a=1 
--------------------------------------CUUAUUCAAUGAGGCGGAGCU------------------------------------------------------------------------------------ l=21 a=4 
--------------------------------------CUUgUUCAAUGAGGCGGAGCU------------------------------------------------------------------------------------ l=21 a=1 
--------------------------------------CUUAUUCAAUGAGGCGGAGuU------------------------------------------------------------------------------------ l=21 a=1 
-------------------------------------ACUUAUUCAAUGAGGCGGA--------------------------------------------------------------------------------------- l=19 a=7 
-------------------------------------ACUUAUUCAAUGAGGCGGg--------------------------------------------------------------------------------------- l=19 a=1 
-------------------------------------ACUUAUUCAAUGAGGCGGAG-------------------------------------------------------------------------------------- l=20 a=2 
-------------------------------------ACUUAUUCAAUGAGGCGGAGCU------------------------------------------------------------------------------------ l=22 a=2 
-------------------------------------ACUUAUUCAAUGAGGCGGAGCg------------------------------------------------------------------------------------ l=22 a=1 
------------------------------------UACUUAUUCAAUGAGGCGG---------------------------------------------------------------------------------------- l=19 a=2 
------------------------------------UACUUAUUCAAUGAGGCGa---------------------------------------------------------------------------------------- l=19 a=1 
------------------------------------UACUUAUUCgAUGAGGCGGA--------------------------------------------------------------------------------------- l=20 a=1 
------------------------------------UACUUAUUCAAUGAGGCGGA--------------------------------------------------------------------------------------- l=20 a=26 
------------------------------------UACUUAUUCAAUGAGGCGGu--------------------------------------------------------------------------------------- l=20 a=3 
------------------------------------UACUUAUcCAAUGAGGCGGA--------------------------------------------------------------------------------------- l=20 a=1 
------------------------------------UACUUAUUCAAUGAGGCGaA--------------------------------------------------------------------------------------- l=20 a=1 
------------------------------------UACUUAUUCAAUGAGGCGGAG-------------------------------------------------------------------------------------- l=21 a=8 
------------------------------------UcCUUAUUCAAUGAGGCGGAG-------------------------------------------------------------------------------------- l=21 a=1 
------------------------------------UACUUAUgCAAUGAGGCGGAGC------------------------------------------------------------------------------------- l=22 a=1 
------------------------------------UACUUAUUCAAUGAGGCGGAGC------------------------------------------------------------------------------------- l=22 a=8 
------------------------------------UACUUAUUCAAUGAGGCGGAGCU------------------------------------------------------------------------------------ l=23 a=30 
------------------------------------UACUUAUUCAAUGAGGCGGAGCc------------------------------------------------------------------------------------ l=23 a=1 
------------------------------------UACUUgUUCAAUGAGGCGGAGCU------------------------------------------------------------------------------------ l=23 a=1 
------------------------------------UACUUAUUCAAUGAGGCGGAGuU------------------------------------------------------------------------------------ l=23 a=1 
------------------------------------UACUUAUUCAAUGAGGCGGAGCUGG---------------------------------------------------------------------------------- l=25 a=1 
------------------------------------UACUUAUUCAAUGAGGCGGAGCUGGG--------------------------------------------------------------------------------- l=26 a=2 
------------------------------------UACUUAUUCAAUGAGGCGGAGCUGGGGu------------------------------------------------------------------------------- l=28 a=1 
-----------------------------------UUACUUAUUCAAUGAGGC------------------------------------------------------------------------------------------ l=18 a=1 
-----------------------------------UUACUUAUUCAAUGAGGu------------------------------------------------------------------------------------------ l=18 a=1 
-----------------------------------UUACUUAUUCAAUGAGGCG----------------------------------------------------------------------------------------- l=19 a=5 
-----------------------------------UUACUUAUUCAAUGAGGaG----------------------------------------------------------------------------------------- l=19 a=1 
-----------------------------------UUACUUAUUCAAUGAGGCGG---------------------------------------------------------------------------------------- l=20 a=3 
-----------------------------------UUACUcAUUCAAUGAGGCGGA--------------------------------------------------------------------------------------- l=21 a=1 
-----------------------------------UUACUUAUUCAAUGAGGCGGA--------------------------------------------------------------------------------------- l=21 a=21 
-----------------------------------UUACUUAUUCAAUGAGGCGGu--------------------------------------------------------------------------------------- l=21 a=2 
-----------------------------------aUACUUAUUCAAUGAGGCGGA--------------------------------------------------------------------------------------- l=21 a=1 
-----------------------------------UUACUUAUUCAAUGAGGCGGAG-------------------------------------------------------------------------------------- l=22 a=4 
-----------------------------------UUACUUAUUCAAUGuGGCGGAG-------------------------------------------------------------------------------------- l=22 a=1 
-----------------------------------UUACUUAUUCAAUGAGGCGGAGC------------------------------------------------------------------------------------- l=23 a=9 
-----------------------------------UUACUUAUUCAAUGAGGCGGAGu------------------------------------------------------------------------------------- l=23 a=2 
-----------------------------------UUACUUAUUCAAUGAGGCGGAGCc------------------------------------------------------------------------------------ l=24 a=4 
-----------------------------------UUACUUAUUCAAUGAGGCGGAGCU------------------------------------------------------------------------------------ l=24 a=52 
-----------------------------------UUACUUAUUCAAUGAGGCGGAGCg------------------------------------------------------------------------------------ l=24 a=1 
-----------------------------------UUACUUAUcCAAUGAGGCGGAGCU------------------------------------------------------------------------------------ l=24 a=1 
-----------------------------------UUACUUAUUCAAUGAGGCGGAGuU------------------------------------------------------------------------------------ l=24 a=3 
-----------------------------------UUACUUAUUCAAUGAGGCGGAGCa------------------------------------------------------------------------------------ l=24 a=2 
-----------------------------------UUACUUAUUCAAUGAGGCGGAGCUG----------------------------------------------------------------------------------- l=25 a=4 
-----------------------------------UUACUUAUUCgAUGAGGCGGAGCUG----------------------------------------------------------------------------------- l=25 a=1 
----------------------------------UUUACUUAUUCAAUGAGGC------------------------------------------------------------------------------------------ l=19 a=2 
----------------------------------UUUACcUAUUCAAUGAGGCG----------------------------------------------------------------------------------------- l=20 a=1 
----------------------------------UUUACUUAUUCAAUGAGGCu----------------------------------------------------------------------------------------- l=20 a=1 
----------------------------------UUUACUUAUUCAAUGAGGCG----------------------------------------------------------------------------------------- l=20 a=15 
----------------------------------UUUACUUAUUCAAUGAGGCa----------------------------------------------------------------------------------------- l=20 a=4 
----------------------------------UUUACUUAUUCAAUGgGGCG----------------------------------------------------------------------------------------- l=20 a=1 
----------------------------------UUUACaUAUUCAAUGAGGCG----------------------------------------------------------------------------------------- l=20 a=1 
----------------------------------UUUACUUuUUCAAUGAGGCG----------------------------------------------------------------------------------------- l=20 a=1 
----------------------------------UUUACUUAUUCAAUGAGGCGG---------------------------------------------------------------------------------------- l=21 a=2 
----------------------------------UUUACUUAUUCAAUGAGGCGGA--------------------------------------------------------------------------------------- l=22 a=34 
----------------------------------UUUACUUAUUCAAUGAaGCGGA--------------------------------------------------------------------------------------- l=22 a=1 
----------------------------------UUUACUUAUUCAAUGAGGCGGg--------------------------------------------------------------------------------------- l=22 a=1 
----------------------------------UUUACUUAUUuAAUGAGGCGGA--------------------------------------------------------------------------------------- l=22 a=1 
----------------------------------UUUACUUAUUCAAUGAGGCGGu--------------------------------------------------------------------------------------- l=22 a=1 
----------------------------------UUUACUUAUUCAAUGAGaCGGA--------------------------------------------------------------------------------------- l=22 a=1 
----------------------------------UUUACUUAUUCAAUGAGGCGGAGu------------------------------------------------------------------------------------- l=24 a=2 
----------------------------------UUUACUUAUUCgAUGAGGCGGAGC------------------------------------------------------------------------------------- l=24 a=1 
----------------------------------UUUACUUAUUCAAUGAGGCGGAGC------------------------------------------------------------------------------------- l=24 a=8 
----------------------------------cUUACUUAUUCAAUGAGGCGGAGC------------------------------------------------------------------------------------- l=24 a=1 
----------------------------------UUUACUUAUUCAAUGAGGCGGAGCU------------------------------------------------------------------------------------ l=25 a=23 
----------------------------------UUUACcUAUUCAAUGAGGCGGAGCU------------------------------------------------------------------------------------ l=25 a=1 
----------------------------------cUUACUUAUUCAAUGAGGCGGAGCU------------------------------------------------------------------------------------ l=25 a=1 
----------------------------------UUUcCUUAUUCAAUGAGGCGGAGCU------------------------------------------------------------------------------------ l=25 a=1 
----------------------------------UUUACUUAUUCAAUGAGGCGGAGuU------------------------------------------------------------------------------------ l=25 a=2 
----------------------------------UUUACUUAUUCAAUGAGGCGGAGCc------------------------------------------------------------------------------------ l=25 a=1 
----------------------------------UUUACUUAUUCAAUGcGGCGGAGCU------------------------------------------------------------------------------------ l=25 a=1 
----------------------------------UUUACUUAUUCAAUGAGGCGGAGCUG----------------------------------------------------------------------------------- l=26 a=2 
---------------------------------UUUUACUUAUUCAAUGAGGC------------------------------------------------------------------------------------------ l=20 a=3 
---------------------------------UUUUACUUAUUCAAUGAGGCa----------------------------------------------------------------------------------------- l=21 a=5 
---------------------------------UUUUACUUAUUCAAUGAGGCG----------------------------------------------------------------------------------------- l=21 a=28 
---------------------------------UUUcACUUAUUCAAUGAGGCG----------------------------------------------------------------------------------------- l=21 a=1 
---------------------------------UUUUACUUAUUCAAUGAGGCGG---------------------------------------------------------------------------------------- l=22 a=2 
---------------------------------UUUUACUUAUUCAAUGAGGCGGA--------------------------------------------------------------------------------------- l=23 a=24 
---------------------------------UUUUAuUUAUUCAAUGAGGCGGA--------------------------------------------------------------------------------------- l=23 a=1 
---------------------------------UUUUACUUAUUCAAUGuGGCGGA--------------------------------------------------------------------------------------- l=23 a=1 
---------------------------------UUUUACUUAUUCAAUGAGGCGGu--------------------------------------------------------------------------------------- l=23 a=1 
---------------------------------UUUUACUUAUUCAAUGAGGCGGg--------------------------------------------------------------------------------------- l=23 a=1 
---------------------------------UUUUACUUAUUCAAUGAGGCGGc--------------------------------------------------------------------------------------- l=23 a=1 
---------------------------------UUUUACUUAUUCAAUGAGGCGGAG-------------------------------------------------------------------------------------- l=24 a=1 
---------------------------------UUUUACUUAUUCAAUGAGGCGGAGC------------------------------------------------------------------------------------- l=25 a=3 
---------------------------------UUUUACUUAUUCAAUGAGGCGGAGu------------------------------------------------------------------------------------- l=25 a=3 
---------------------------------UUUUACUUAUUCAAUGAGGCGGAGCU------------------------------------------------------------------------------------ l=26 a=17 
---------------------------------UUUUACUUAUUCAAUGAGGCGGAGCc------------------------------------------------------------------------------------ l=26 a=2 
---------------------------------UUUUACUUAUUCAAUGAGGCGGAGCg------------------------------------------------------------------------------------ l=26 a=1 
---------------------------------UUUUACUUAUUCAAUGAGGCGGAGuU------------------------------------------------------------------------------------ l=26 a=1 
---------------------------------UUUUACUUAUUCAAUGAGGCGGgGCU------------------------------------------------------------------------------------ l=26 a=1 
---------------------------------UUUUACUUAUUCAAUGAGGCGGAGCUGG---------------------------------------------------------------------------------- l=28 a=1 
--------------------------------UUUUUACUUAUUCAAUGAG-------------------------------------------------------------------------------------------- l=19 a=1 
--------------------------------UUUUUACUUAUUCAAUGAGGC------------------------------------------------------------------------------------------ l=21 a=1 
--------------------------------UUUUUACUUAUUCAAUGAGGu------------------------------------------------------------------------------------------ l=21 a=1 
--------------------------------UUUUUACUUAUUCAAaGAGGCG----------------------------------------------------------------------------------------- l=22 a=1 
--------------------------------UUUUUACUUAUUCAAUGAGGCG----------------------------------------------------------------------------------------- l=22 a=10 
--------------------------------UUUUUACUUAUUCAAUGAGGCa----------------------------------------------------------------------------------------- l=22 a=2 
--------------------------------UUUUUACUUAUUCAAUGAGGCc----------------------------------------------------------------------------------------- l=22 a=1 
--------------------------------UUUUUACUUAUUCAAUGAGGCu----------------------------------------------------------------------------------------- l=22 a=1 
--------------------------------UaUUUACUUAUUCAAUGAGGCGGA--------------------------------------------------------------------------------------- l=24 a=1 
--------------------------------UUUUUACUUAUUCAAUGAGGCGGA--------------------------------------------------------------------------------------- l=24 a=3 
--------------------------------UUcUUACUUAUUCAAUGAGGCGGA--------------------------------------------------------------------------------------- l=24 a=1 
--------------------------------UUUUUACUUAUUCAAUGAGGCGGAGC------------------------------------------------------------------------------------- l=26 a=1 
--------------------------------UUUUUACUUAUcCAAUGAGGCGGAGCU------------------------------------------------------------------------------------ l=27 a=1 
--------------------------------UUUUUACUUAUUCAAUGAGGCGGAGCU------------------------------------------------------------------------------------ l=27 a=1 
--------------------------------UUUUUACUUAUUCAAUGAGGCGGAGCc------------------------------------------------------------------------------------ l=27 a=1 
-------------------------------CUUUUUACUUAUUCAA------------------------------------------------------------------------------------------------ l=16 a=1 
-------------------------------CUUUUUACUUAUUCAAUG---------------------------------------------------------------------------------------------- l=18 a=1 
-------------------------------CUUUUUACUUAUUCAAUGAGGC------------------------------------------------------------------------------------------ l=22 a=2 
-------------------------------CUUUUUACUUAUUCAAUGAGGu------------------------------------------------------------------------------------------ l=22 a=1 
-------------------------------CUUUUUACUUAUUCAAUGAGGCG----------------------------------------------------------------------------------------- l=23 a=1 
-------------------------------CUUUUUACUUAUUCcAUGAGGCGGA--------------------------------------------------------------------------------------- l=25 a=1 
-------------------------------CUUUUUACUUAUUCAAUGAGGCGGA--------------------------------------------------------------------------------------- l=25 a=4 
-------------------------------CUUUUUACUUAUUCAAUGAGGCGGAGC------------------------------------------------------------------------------------- l=27 a=3 
-------------------------------CUcUUUACUUAUUCAAUGAGGCGGAGC------------------------------------------------------------------------------------- l=27 a=1 
-------------------------------CUUUUUACUUAUUCAAUGAGGCGGAGCU------------------------------------------------------------------------------------ l=28 a=3 
-------------------------------CUUUUUACUUAUUCAAUGAGGCGGAGCUG----------------------------------------------------------------------------------- l=29 a=2 
------------------------------UCUUUUUACUUAUUCAAUa---------------------------------------------------------------------------------------------- l=19 a=1 
------------------------------UCUUUUUACUUAUUCAAUGAG-------------------------------------------------------------------------------------------- l=21 a=1 
------------------------------UCUUUUUACUUAUUCAAUGAGGCG----------------------------------------------------------------------------------------- l=24 a=1 
-----------------------------GUCUUUUUACUUAUU--------------------------------------------------------------------------------------------------- l=15 a=1 
-----------------------------GUCUUUUUACUUAUUCAAU----------------------------------------------------------------------------------------------- l=19 a=1 
-----------------------------GUCUUUUUACUUAUUCAAUG---------------------------------------------------------------------------------------------- l=20 a=2 
-----------------------------GUCUUUUUACUUAUUCAAUGA--------------------------------------------------------------------------------------------- l=21 a=1 
-----------------------------GUCUUUUUACUUAUUCAAUGAG-------------------------------------------------------------------------------------------- l=22 a=1 
-----------------------------GUCUUUUUACUUAUUCAAUGAGG------------------------------------------------------------------------------------------- l=23 a=1 
-----------------------------GUCUUUUUACUUAUUCAAUGAGGCG----------------------------------------------------------------------------------------- l=25 a=3 
-----------------------------GUCUUUUUACUUAUUCAAUGAGGCGG---------------------------------------------------------------------------------------- l=26 a=1 
-----------------------------GUCUUUUUACUUAUUCAAUGAGGCGGA--------------------------------------------------------------------------------------- l=27 a=1 
-----------------------------GUCUUUUUACUUAUUCAAUGAGGCGGAG-------------------------------------------------------------------------------------- l=28 a=1 
-----------------------------GUCUUUUUACUUAUUCAAUGAGGCGGAGC------------------------------------------------------------------------------------- l=29 a=2 
-----------------------------GUCUUUUUACUUAUUCAAUGAGGCGGAGCU------------------------------------------------------------------------------------ l=30 a=2 
-----------------------------GUCUUUUUACUUAUUCAAUGAGGCGGAGCc------------------------------------------------------------------------------------ l=30 a=1 
----------------------------UGUCUUUUUACUU------------------------------------------------------------------------------------------------------ l=13 a=1 
----------------------------UGUCUUUUUACUUAUUCA------------------------------------------------------------------------------------------------- l=18 a=1 
----------------------------UGUCUUUUUACUUAUUCAAU----------------------------------------------------------------------------------------------- l=20 a=1 
----------------------------UGUCUUUUUACUUAUUCAAUG---------------------------------------------------------------------------------------------- l=21 a=6 
----------------------------UGUCUUUUUACUUAUUCAAUGA--------------------------------------------------------------------------------------------- l=22 a=1 
----------------------------UGUCUUUUUACUUAUUCAAUGAGG------------------------------------------------------------------------------------------- l=24 a=1 
----------------------------UGUCUUUUUACUUAUUCAAUGAGGCG----------------------------------------------------------------------------------------- l=26 a=1 
----------------------------UGUCUUUUUACUUAUUCAAUGAGGCGG---------------------------------------------------------------------------------------- l=27 a=1 
----------------------------UGUCUUUUUACUUAUUCAAUGAGGCGGA--------------------------------------------------------------------------------------- l=28 a=6 
----------------------------UGUCUUUUUACUUAUUCAAUGAGGCGGu--------------------------------------------------------------------------------------- l=28 a=1 
----------------------------UGUCUUUUUACUUAUUCAAUGAGGCGGAG-------------------------------------------------------------------------------------- l=29 a=5 
----------------------------UGUCUUUUUACUUAUUCAAUGAGGCGGAGu------------------------------------------------------------------------------------- l=30 a=1 
----------------------------UGUCUUUUUACUUAUUCAAUGAGGCGGAGCU------------------------------------------------------------------------------------ l=31 a=22 
----------------------------UGUCUUUcUACUUAUUCAAUGAGGCGGAGCU------------------------------------------------------------------------------------ l=31 a=1 
----------------------------UGUCUUUUUACUUAUcCAAUGAGGCGGAGCU------------------------------------------------------------------------------------ l=31 a=1 
----------------------------UGUCUUUUUACUUAUUCAAUGAGGCGGAGCa------------------------------------------------------------------------------------ l=31 a=1 
----------------------------UGUCUUUUUACUUAUUCgAUGAGGCGGAGCU------------------------------------------------------------------------------------ l=31 a=1 
----------------------------UGUCUUUUUACUUAUUCAAUGAGGCGGgGCU------------------------------------------------------------------------------------ l=31 a=1 
----------------------------UGUCUUUUUACUUAUUCAAUGAGGCGGAGCUGGGG-------------------------------------------------------------------------------- l=35 a=1 
----------------------------UGUCUUUUUACUUAUUCAAUGAGGCGGAGCUGGGGu------------------------------------------------------------------------------- l=36 a=1 
----------------------------UGUCUUUUUACUUAUUCAAUGAGGCGGAGCUGGGGC------------------------------------------------------------------------------- l=36 a=1 
----------------------------UGUCUUUUUACUUAUUCAAUGAGGCGGAGCUGGGGCG------------------------------------------------------------------------------ l=37 a=1 
---------------------------UUGUCUUUUUACU------------------------------------------------------------------------------------------------------- l=13 a=2 
---------------------------UUGUCUUUUUACUUAUUCA------------------------------------------------------------------------------------------------- l=19 a=1 
---------------------------UUGUCUUUUUACUUAUUCAAUG---------------------------------------------------------------------------------------------- l=22 a=1 
---------------------------UUGUCUUUUUACUUAUUCAAUGAGGu------------------------------------------------------------------------------------------ l=26 a=1 
---------------------------UUGUCUUUUUACUUAUUCAAUGAGGCGGA--------------------------------------------------------------------------------------- l=29 a=1 
---------------------------UUGUCUcUUUACUUAUUCAAUGAGGCGGA--------------------------------------------------------------------------------------- l=29 a=1 
---------------------------UUGUCUUUUUACUUAUUCAAUGAGGCGGAGC------------------------------------------------------------------------------------- l=31 a=1 
---------------------------UUGUCUUUUUACUUAUUCAAUGAGGCGGAGCc------------------------------------------------------------------------------------ l=32 a=2 
---------------------------UUGUCUUUUUACUUAUUCAAUGAGGCGGAGCU------------------------------------------------------------------------------------ l=32 a=1 
---------------------------UUGUCUUUUUACUUAUUCAAUGAGGCGGAGCUG----------------------------------------------------------------------------------- l=33 a=1 
---------------------------UUGUCUUUUUACUUAUUCAAUGAGGCGGAGCUGGGGCG------------------------------------------------------------------------------ l=38 a=1 
--------------------------AUUGUCUUUUUACU------------------------------------------------------------------------------------------------------- l=14 a=17 
--------------------------AUUGUCUUUUUACUc------------------------------------------------------------------------------------------------------ l=15 a=1 
--------------------------AUUGUCUUUUUACUa------------------------------------------------------------------------------------------------------ l=15 a=1 
--------------------------AUUGUCUUUUUACUUAU---------------------------------------------------------------------------------------------------- l=17 a=1 
--------------------------AUUGUCUUUUUACUUAUU--------------------------------------------------------------------------------------------------- l=18 a=3 
--------------------------AUUGUCUUUUUACUUAUUCA------------------------------------------------------------------------------------------------- l=20 a=1 
--------------------------AUUGUCUUUUUACUUAUUCAAUGAGGCG----------------------------------------------------------------------------------------- l=28 a=1 
--------------------------AUUGUCUUUUUACUUAUUCAAUGAGGCGGA--------------------------------------------------------------------------------------- l=30 a=3 
--------------------------AUUGUCcUUUUACUUAUUCAAUGAGGCGGAGC------------------------------------------------------------------------------------- l=32 a=1 
--------------------------AUUGUCUUUUUACUUAUUCAAUGAGGCGGAGC------------------------------------------------------------------------------------- l=32 a=1 
--------------------------AUUGUCUUUUUACUUAUUCAAUGAGGCGGAGCU------------------------------------------------------------------------------------ l=33 a=2 
--------------------------AUUGUCUUUUUACUUAUUCAAUGAGGCGGAGCc------------------------------------------------------------------------------------ l=33 a=1 
--------------------------AcUGUCUUUUUACUUAUUCAAUGAGGCGGAGCU------------------------------------------------------------------------------------ l=33 a=1 
--------------------------AUUGUCUUUUUACUUAUUCAAUGAGGCGGAGCUG----------------------------------------------------------------------------------- l=34 a=1 
-------------------------UAUUGUCUUUUUACU------------------------------------------------------------------------------------------------------- l=15 a=3 
-------------------------UAUUGUCUUUUUACUU------------------------------------------------------------------------------------------------------ l=16 a=1 
-------------------------UAUUGUCUUUUUACUUAUU--------------------------------------------------------------------------------------------------- l=19 a=1 
------------------------UUAUUGUCUUUUUACUUA----------------------------------------------------------------------------------------------------- l=18 a=1 
------------------------UUAUUGUCUUUUUACUUAUUCAAUGAGGCGGA--------------------------------------------------------------------------------------- l=32 a=1 
-----------------------UUUAUUGUCUUUUUACU------------------------------------------------------------------------------------------------------- l=17 a=1 
-----------------------UUUAUUGUCUUUUUACUUA----------------------------------------------------------------------------------------------------- l=19 a=1 
----------------------CUUUAUUGUCUUUUU---------------------------------------------------------------------------------------------------------- l=15 a=1 
---------------------CCUUUAUUGUCUUUU----------------------------------------------------------------------------------------------------------- l=15 a=2 
---------------------CCUUUAUUGUCUUUUU---------------------------------------------------------------------------------------------------------- l=16 a=2 
---------------------CCUUUAUUGUCUUUUUA--------------------------------------------------------------------------------------------------------- l=17 a=1 
---------------------CCUUUAUUGUCUUUUUAC-------------------------------------------------------------------------------------------------------- l=18 a=1 
---------------------CCUUUAUUGUCUUUUUACU------------------------------------------------------------------------------------------------------- l=19 a=96 
---------------------CCUUUAUUGUCUUUUcACU------------------------------------------------------------------------------------------------------- l=19 a=2 
---------------------CCUUUAUUGUCUUUUUACc------------------------------------------------------------------------------------------------------- l=19 a=4 
---------------------CCUUUAUUGUCUUUUUACa------------------------------------------------------------------------------------------------------- l=19 a=3 
---------------------CCUUUAUgGUCUUUUUACU------------------------------------------------------------------------------------------------------- l=19 a=1 
---------------------CCUUUAUUGUCUUUUUAuU------------------------------------------------------------------------------------------------------- l=19 a=6 
---------------------uCUUUAUUGUCUUUUUACU------------------------------------------------------------------------------------------------------- l=19 a=2 
---------------------CCUUUAUUaUCUUUUUACU------------------------------------------------------------------------------------------------------- l=19 a=1 
---------------------CCUUUAUUGUCUUUUUACg------------------------------------------------------------------------------------------------------- l=19 a=2 
---------------------CCUUUAcUGUCUUUUUACU------------------------------------------------------------------------------------------------------- l=19 a=1 
---------------------CCUUUAUUGcCUUUUUACU------------------------------------------------------------------------------------------------------- l=19 a=1 
---------------------CCUUUAUUGUCUUUcUACU------------------------------------------------------------------------------------------------------- l=19 a=1 
---------------------CCUUUAUUGUCUUUUaACU------------------------------------------------------------------------------------------------------- l=19 a=1 
---------------------CCUUUAUUGUCUUUUUACUU------------------------------------------------------------------------------------------------------ l=20 a=1 
---------------------CCUUUAUUGUCUUUUUACUUAUU--------------------------------------------------------------------------------------------------- l=23 a=1 
--------------------ACCUUUAUUGUCUUUU----------------------------------------------------------------------------------------------------------- l=16 a=1 
--------------------ACCUUUAUUGUCUUUUU---------------------------------------------------------------------------------------------------------- l=17 a=4 
--------------------ACCUUUAUUGUCUUUUUA--------------------------------------------------------------------------------------------------------- l=18 a=2 
--------------------ACCUUUAUUGUCUUUUUACU------------------------------------------------------------------------------------------------------- l=20 a=55 
--------------------ACCUUUAUUGUCUUUcUACU------------------------------------------------------------------------------------------------------- l=20 a=2 
--------------------ACCUUUAUUGUCUUUUUACc------------------------------------------------------------------------------------------------------- l=20 a=3 
--------------------ACCUUUAUUGUCUUUUUuCU------------------------------------------------------------------------------------------------------- l=20 a=1 
--------------------ACCUUUAcUGUCUUUUUACU------------------------------------------------------------------------------------------------------- l=20 a=1 
--------------------ACCUUUAUUGUCUUUUUACa------------------------------------------------------------------------------------------------------- l=20 a=1 
--------------------ACCUUUAUUGUCUUUUUAuU------------------------------------------------------------------------------------------------------- l=20 a=2 
--------------------ACCUUcAUUGUCUUUUUACU------------------------------------------------------------------------------------------------------- l=20 a=1 
--------------------ACCUUUAUUGUCUUUUUACUU------------------------------------------------------------------------------------------------------ l=21 a=4 
--------------------ACCUUUAUUGUCUUUUUACUc------------------------------------------------------------------------------------------------------ l=21 a=1 
--------------------gCCUUUAUUGUCUUUUUACUUAUU--------------------------------------------------------------------------------------------------- l=24 a=1 
-------------------UACCUUUAUUGUCUUcUU---------------------------------------------------------------------------------------------------------- l=18 a=1 
-------------------UACCUUUAUUGUCUUUUU---------------------------------------------------------------------------------------------------------- l=18 a=5 
-------------------UACCUUUAUUGUCUUUUUg--------------------------------------------------------------------------------------------------------- l=19 a=1 
-------------------UACCUUUAUUGUCUUUUgACU------------------------------------------------------------------------------------------------------- l=21 a=1 
-------------------UACCUUUAUUGUCUUUUUACU------------------------------------------------------------------------------------------------------- l=21 a=14 
-------------------UACCUUUAUUGUCUUUUUACa------------------------------------------------------------------------------------------------------- l=21 a=1 
------------------CUACCUUUAUUGUCU-------------------------------------------------------------------------------------------------------------- l=15 a=1 
------------------CUACCUUUAUUGUCUUU------------------------------------------------------------------------------------------------------------ l=17 a=4 
------------------CUACCUUUAUUGUCaUU------------------------------------------------------------------------------------------------------------ l=17 a=1 
------------------CUACCUUUAUUGUCUUUU----------------------------------------------------------------------------------------------------------- l=18 a=5 
------------------CUACCUUUAUUGUCUUUUU---------------------------------------------------------------------------------------------------------- l=19 a=3 
------------------CUACCUUUAUUGUCUUUUc---------------------------------------------------------------------------------------------------------- l=19 a=1 
------------------CUACCUUUAUUGUCUUUUUA--------------------------------------------------------------------------------------------------------- l=20 a=2 
------------------CUACCUUUAUUGUCUUUUUAC-------------------------------------------------------------------------------------------------------- l=21 a=1 
------------------CUACCUUUAUUGUCUUUUUACU------------------------------------------------------------------------------------------------------- l=22 a=51 
------------------CUACCUUUAUUGUCUcUUUACU------------------------------------------------------------------------------------------------------- l=22 a=1 
------------------CUAuCUUUAUUGUCUUUUUACU------------------------------------------------------------------------------------------------------- l=22 a=1 
------------------CUACCUUUAUUGUCUUUUUACc------------------------------------------------------------------------------------------------------- l=22 a=3 
------------------CUACCUUUAUUGUCUUUUUAuU------------------------------------------------------------------------------------------------------- l=22 a=1 
------------------CUACCgUUAUUGUCUUUUUACU------------------------------------------------------------------------------------------------------- l=22 a=1 
------------------CUACCUUUAUUGUCUUUUUACUU------------------------------------------------------------------------------------------------------ l=23 a=3 
------------------CUACCUUUAUUGUCUUUUUACcU------------------------------------------------------------------------------------------------------ l=23 a=1 
------------------CUACCUUUAUUGUCUUUUUACUa------------------------------------------------------------------------------------------------------ l=23 a=1 
-----------------ACUACCUUUAUUGUCUUUUUACU------------------------------------------------------------------------------------------------------- l=23 a=2 
-----------------ACUACCUUcAUUGUCUUUUUACUUA----------------------------------------------------------------------------------------------------- l=25 a=1 
----------------CACUACCUUUAUUGUCUgU------------------------------------------------------------------------------------------------------------ l=19 a=1 
----------------CACUACCUUUAUUGUCUUUUUACU------------------------------------------------------------------------------------------------------- l=24 a=1 
---------------CCACUACCUUUAUUGUCUUUUUACU------------------------------------------------------------------------------------------------------- l=25 a=5 
--------------ACCACUACCUUUAUUGUCUUUUUA--------------------------------------------------------------------------------------------------------- l=24 a=2 
--------------ACCACUACCUcUAUUGUCUUUUUACU------------------------------------------------------------------------------------------------------- l=26 a=1 
--------------ACCACUACCUUUAUUGUCUUUUUACU------------------------------------------------------------------------------------------------------- l=26 a=3 
-------------UACCACUACCUUU--------------------------------------------------------------------------------------------------------------------- l=13 a=3 
-------------UACCACUACCUUUA-------------------------------------------------------------------------------------------------------------------- l=14 a=1 
-------------UACCACUACCUUUAU------------------------------------------------------------------------------------------------------------------- l=15 a=3 
-------------UACCACUACCUUUAUU------------------------------------------------------------------------------------------------------------------ l=16 a=3 
-------------UACCACUACCUUUAUUG----------------------------------------------------------------------------------------------------------------- l=17 a=1 
-------------UACCACUACCUUUAUUGU---------------------------------------------------------------------------------------------------------------- l=18 a=3 
-------------UACCACUACCUUUAUUGUC--------------------------------------------------------------------------------------------------------------- l=19 a=2 
-------------UACCACUACCUUUAUUGUCUU------------------------------------------------------------------------------------------------------------- l=21 a=1 
-------------UACCACUACCUUUAUUGUCaUU------------------------------------------------------------------------------------------------------------ l=22 a=1 
-------------UACCACUACCUUUAUUGUCUUU------------------------------------------------------------------------------------------------------------ l=22 a=3 
------------AUACCACUACCUU---------------------------------------------------------------------------------------------------------------------- l=13 a=4 
------------AUACCACUACCUUU--------------------------------------------------------------------------------------------------------------------- l=14 a=3 
------------AUACCACUACCUUUA-------------------------------------------------------------------------------------------------------------------- l=15 a=4 
------------AUACCACUACCUUUAUU------------------------------------------------------------------------------------------------------------------ l=17 a=4 
------------AUACCACUACCUUUAUUGU---------------------------------------------------------------------------------------------------------------- l=19 a=5 
------------AUACCACUACCUUUAUUGUCU-------------------------------------------------------------------------------------------------------------- l=21 a=1 
------------AUACCACUACCUUUAUUGUCUUUUUACUc------------------------------------------------------------------------------------------------------ l=29 a=1 
-----------AAUACCACUACCUU---------------------------------------------------------------------------------------------------------------------- l=14 a=7 
-----------AAUACCACUACCUUU--------------------------------------------------------------------------------------------------------------------- l=15 a=5 
-----------AAUACCACUACCUUUA-------------------------------------------------------------------------------------------------------------------- l=16 a=8 
-----------AAUACCACUACCUUUAU------------------------------------------------------------------------------------------------------------------- l=17 a=1 
-----------AAUACCACUACCUUUAUU------------------------------------------------------------------------------------------------------------------ l=18 a=3 
-----------AAUACCACUACCUUUAUUGUC--------------------------------------------------------------------------------------------------------------- l=21 a=1 
-----------AAUACCACUACCUUUAUUGUCUUUU----------------------------------------------------------------------------------------------------------- l=25 a=1 
-----------AAUACCACUACCUUUAUUGUCUUUc----------------------------------------------------------------------------------------------------------- l=25 a=1 
-----------AAUACCACUACCUUUAUUGUCUUUUUAuU------------------------------------------------------------------------------------------------------- l=29 a=1 
----------AAAUACCACUACCUU---------------------------------------------------------------------------------------------------------------------- l=15 a=1 
----------AAAUACCACUACCUUU--------------------------------------------------------------------------------------------------------------------- l=16 a=2 
----------AAAUACCACUACCaUU--------------------------------------------------------------------------------------------------------------------- l=16 a=1 
----------AAAUACCACUACCUUUAUU------------------------------------------------------------------------------------------------------------------ l=19 a=3 
----------AcAUACCACUACCUUUAUUGUCUU------------------------------------------------------------------------------------------------------------- l=24 a=1 
---------GAAAUACCACUACCU----------------------------------------------------------------------------------------------------------------------- l=15 a=2 
---------GAAAUAuCACUACCU----------------------------------------------------------------------------------------------------------------------- l=15 a=1 
---------GAAAUACCACUACCUU---------------------------------------------------------------------------------------------------------------------- l=16 a=1 
---------GAAAUACCACUACCgU---------------------------------------------------------------------------------------------------------------------- l=16 a=1 
---------GAAAUACCACUACCUUU--------------------------------------------------------------------------------------------------------------------- l=17 a=1 
---------GAAAUACCACUACCUUUAUU------------------------------------------------------------------------------------------------------------------ l=20 a=2 
---------GAAAUACCACUACCUUcAUU------------------------------------------------------------------------------------------------------------------ l=20 a=1 
---------GAAAUACCACUACCUUUAUUGU---------------------------------------------------------------------------------------------------------------- l=22 a=1 
---------GAAAUACCACUACCUUUAUUGUCUU------------------------------------------------------------------------------------------------------------- l=25 a=1 
--------UGAAAUACCACUA-------------------------------------------------------------------------------------------------------------------------- l=13 a=1 
--------UGAAAUACCACUACC------------------------------------------------------------------------------------------------------------------------ l=15 a=1 
--------UGAAAUACuACUACCU----------------------------------------------------------------------------------------------------------------------- l=16 a=1 
--------UGAAAUACCACUACCc----------------------------------------------------------------------------------------------------------------------- l=16 a=2 
--------UGAAAUACCACUACCUUU--------------------------------------------------------------------------------------------------------------------- l=18 a=1 
--------UGAAAUACCACUACCaUU--------------------------------------------------------------------------------------------------------------------- l=18 a=1 
--------UGAAAUACCACUACCUUUAU------------------------------------------------------------------------------------------------------------------- l=20 a=1 
--------UGAAAUACCACUACCUUUAUU------------------------------------------------------------------------------------------------------------------ l=21 a=2 
-------UUGAAAUACCACUACC------------------------------------------------------------------------------------------------------------------------ l=16 a=1 
-------UUGAAAUACCACUACa------------------------------------------------------------------------------------------------------------------------ l=16 a=1 
-------UaGAAAUACCACUACCUUUAUU------------------------------------------------------------------------------------------------------------------ l=22 a=1 
-----CGUUGAAAUACCACU--------------------------------------------------------------------------------------------------------------------------- l=15 a=1 
--CGCCGUUGAAAUACCACU--------------------------------------------------------------------------------------------------------------------------- l=18 a=4 
--CGCCGUUGgAAUACCACU--------------------------------------------------------------------------------------------------------------------------- l=18 a=1 
--CGCCGUUGAAAUACCACUACCU----------------------------------------------------------------------------------------------------------------------- l=22 a=2 
--CGCCGUUGAAAUACCACUACCUc---------------------------------------------------------------------------------------------------------------------- l=23 a=1 
-GCGCCGUUGAAAUACCACU--------------------------------------------------------------------------------------------------------------------------- l=19 a=10 
-GCGCCGUUGAAAUACCAuU--------------------------------------------------------------------------------------------------------------------------- l=19 a=2 
-GCGCCGUUGAAAUACCACc--------------------------------------------------------------------------------------------------------------------------- l=19 a=2 
-aCGCCGUUGAAAUACCACU--------------------------------------------------------------------------------------------------------------------------- l=19 a=1 
-GCGCCGUUGAAAUACCACUA-------------------------------------------------------------------------------------------------------------------------- l=20 a=5 
-GCGCCGUUGAAAUACCACUu-------------------------------------------------------------------------------------------------------------------------- l=20 a=1 
-GCGCCGUUGAgAUACCACUA-------------------------------------------------------------------------------------------------------------------------- l=20 a=1 
-GCGCCGUUGAAAUACCACUAC------------------------------------------------------------------------------------------------------------------------- l=21 a=10 
-GCGCCGUUGAAAUACCACUAu------------------------------------------------------------------------------------------------------------------------- l=21 a=1 
-GCGCCGUUGAAgUACCACUAC------------------------------------------------------------------------------------------------------------------------- l=21 a=1 
-GCGCCGUUGAAAcACCACUACC------------------------------------------------------------------------------------------------------------------------ l=22 a=1 
-GCGCCGUUGAAAUACCACUACC------------------------------------------------------------------------------------------------------------------------ l=22 a=262 (ma)
-GCGCCGUUGAAAUACCACUACu------------------------------------------------------------------------------------------------------------------------ l=22 a=95 
-cCGCCGUUGAAAUACCACUACC------------------------------------------------------------------------------------------------------------------------ l=22 a=2 
-GCGCCGUUGAAAUACCACUACa------------------------------------------------------------------------------------------------------------------------ l=22 a=22 
-GCGCCGUUGAAAUACCgCUACC------------------------------------------------------------------------------------------------------------------------ l=22 a=2 
-GCGuCGUUGAAAUACCACUACC------------------------------------------------------------------------------------------------------------------------ l=22 a=1 
-GCGCCGUUGAgAUACCACUACC------------------------------------------------------------------------------------------------------------------------ l=22 a=2 
-GCGCCGUUGgAAUACCACUACC------------------------------------------------------------------------------------------------------------------------ l=22 a=1 
-GCGCCGUUGAAAUACCACUAuC------------------------------------------------------------------------------------------------------------------------ l=22 a=1 
-uCGCCGUUGAAAUACCACUACC------------------------------------------------------------------------------------------------------------------------ l=22 a=2 
-aCGCCGUUGAAAUACCACUACC------------------------------------------------------------------------------------------------------------------------ l=22 a=2 
-GCGCCGUcGAAAUACCACUACC------------------------------------------------------------------------------------------------------------------------ l=22 a=1 
-GCGCCGcUGAAAUACCACUACC------------------------------------------------------------------------------------------------------------------------ l=22 a=2 
-GCGCCGUUGAAAUACCACgACC------------------------------------------------------------------------------------------------------------------------ l=22 a=1 
-GCGCCGUUGAAAUACCACUACg------------------------------------------------------------------------------------------------------------------------ l=22 a=1 
-GCGCCGUUGAAAUACCACcACC------------------------------------------------------------------------------------------------------------------------ l=22 a=1 
-GCGCCGUUGAAAUACCAgUACC------------------------------------------------------------------------------------------------------------------------ l=22 a=1 
-GCGCCGUUGAAAUACCACUACCU----------------------------------------------------------------------------------------------------------------------- l=23 a=190 
-GCGCCGUUGAAAUACCACUACuU----------------------------------------------------------------------------------------------------------------------- l=23 a=11 
-GCGCCGUUGAAAUACCACUACCg----------------------------------------------------------------------------------------------------------------------- l=23 a=3 
-cCGCCGUUGAAAUACCACUACCU----------------------------------------------------------------------------------------------------------------------- l=23 a=1 
-GCGCCGUUGAAAUACCACUACCc----------------------------------------------------------------------------------------------------------------------- l=23 a=8 
-GCGCCGUUGAAgUACCACUACCU----------------------------------------------------------------------------------------------------------------------- l=23 a=2 
-GCGCCGUUGAAAUACCACUACCa----------------------------------------------------------------------------------------------------------------------- l=23 a=9 
-GCGgCGUUGAAAUACCACUACCU----------------------------------------------------------------------------------------------------------------------- l=23 a=1 
-GCGCCGUUaAAAUACCACUACCU----------------------------------------------------------------------------------------------------------------------- l=23 a=1 
-GCGCuGUUGAAAUACCACUACCU----------------------------------------------------------------------------------------------------------------------- l=23 a=1 
-GCGCCGUUGAAAUACCACUACaU----------------------------------------------------------------------------------------------------------------------- l=23 a=1 
-GCGCCGUUGAAAUuCCACUACCU----------------------------------------------------------------------------------------------------------------------- l=23 a=1 
-GCGCCGUUGgAAUACCACUACCU----------------------------------------------------------------------------------------------------------------------- l=23 a=1 
-GCGCCGUUGAAAUACCgCUACCU----------------------------------------------------------------------------------------------------------------------- l=23 a=1 
-GCGCCGUUGAAAUACCuCUACCU----------------------------------------------------------------------------------------------------------------------- l=23 a=1 
-aCGCCGUUGAAAUACCACUACCU----------------------------------------------------------------------------------------------------------------------- l=23 a=3 
-GCGCCGUUGAAAUACCACUgCCU----------------------------------------------------------------------------------------------------------------------- l=23 a=1 
-GCGCCGUUGAAAUACCAaUACCU----------------------------------------------------------------------------------------------------------------------- l=23 a=1 
-uCGCCGUUGAAAUACCACUACCU----------------------------------------------------------------------------------------------------------------------- l=23 a=1 
-GCGCCuUUGAAAUACCACUACCU----------------------------------------------------------------------------------------------------------------------- l=23 a=1 
-GCGCCGUUGAAAUAuCACUACCU----------------------------------------------------------------------------------------------------------------------- l=23 a=1 
-GCGCCGUUGAAAUACCACUACaUU---------------------------------------------------------------------------------------------------------------------- l=24 a=1 
-GCGCCGUUGAAAUACCACUACCUU---------------------------------------------------------------------------------------------------------------------- l=24 a=8 
-GCGCCGUUGAAAUACCACUACCUc---------------------------------------------------------------------------------------------------------------------- l=24 a=2 
-GCGCCGUUGAAAUACCACUACCUUU--------------------------------------------------------------------------------------------------------------------- l=25 a=7 
-GCGCCGUUGAAAUACCACUACCUUUA-------------------------------------------------------------------------------------------------------------------- l=26 a=1 
-GCGCCGUUGAAAUACCACUACCUUUAUU------------------------------------------------------------------------------------------------------------------ l=28 a=1 
-GCGCCGUUGAAAUACCACUACCUUUAUUGUCUUUUU---------------------------------------------------------------------------------------------------------- l=36 a=1 
-GCGCCGUUGAAAUACCACUACCUUUAUUGUCUUUUUACU------------------------------------------------------------------------------------------------------- l=39 a=2 
GGCGCCGUUGAAAUACCACUAC------------------------------------------------------------------------------------------------------------------------- l=22 a=1 
GGCGCCGUUGAAAUACCACUACC------------------------------------------------------------------------------------------------------------------------ l=23 a=1 
GGCGCCGUUGAAAUACCACUACCU----------------------------------------------------------------------------------------------------------------------- l=24 a=1 

mb-01011
ax-1011011
ku-11
ss-101111101000
fn-111
```
