## Supplementary material for "Comprehensive re-analysis of hairpin RNAs in fungi reveals ancestral links": File S1: PID0862.cci-milR-12.SRR7403498.txt

```
species:   Cocin
pid:       PID0862
parent:    cci-milR-12
paralog:   c
locus:     NW_003307510.1:277-419
matures:   ['GGCGCCGUUGAAAUACCACUACCUUU', 'CAGGUGGGGAGUUUGGCUG']
srr:       SRR7403498
genome:    /Users/jax/+Genomes/Fungal_genomes/Cocin.GCF_000182895.1_CC3_genomic.fa
alignment: /media/data/njohnson/+SeqLibraries/FunHP_libraries/Lau2018-av.SRR7403498.cram
call:      samtools view /media/data/njohnson/+SeqLibraries/FunHP_libraries/Lau2018-av.SRR7403498.cram NW_003307510.1:277-419

2 out of bounds
1610 alignments
1605 proper strand
1193 stranded perfect matches

***********************                                                                                                       *****************
GGCGCCGUUGAAAUACCACUACCUUUAUUGUCUUUUUACUUAUUCAAUGAGGCGGAGCUGGGGCGAAAGUCCCACCUUUUGGCUUCAAGGUCAUUUACUGGCCGAUCCGGGUUGAAGACAUUGUCAGGUGGGGAGUUUGGCUG
...((((....(((.((.((((((.((.(((((((..((((......((((((.(((.((((((....))))))...))).)))))).(((((.....))))).....)))).))))))).))..)))))))).)))))))..
GGCGCCGUUGAAAUACCACUACCUUU--------------------------------------------------------------------------------------------------------------------- l=26 a=0 c
----------------------------------------------------------------------------------------------------------------------------CAGGUGGGGAGUUUGGCUG l=19 a=0 c*
--------------------------------------------------------------------GUCCCACCUUUUGGCUUCAAGGUCAUU------------------------------------------------ l=27 a=151 ma
----------------------------------------------------------------------------------------------------------------------------CAGGUGGGGAGUUUGGCUG l=19 a=0 ma*

----------------------------------------------------------------------------------CUUCAAGGUCAUUUACU-------------------------------------------- l=17 a=1 
---------------------------------------------------------------------------------GCUUCAAGGUCAUU------------------------------------------------ l=14 a=1 
---------------------------------------------------------------------------------GCUUCAAGGUCAUUUACUGG------------------------------------------ l=20 a=1 
-------------------------------------------------------------------------------UGGCUUCAAGGUCAUUUACUG------------------------------------------- l=21 a=3 
------------------------------------------------------------------------------UUGGCUUCAAGGUCAUUUACUG------------------------------------------- l=22 a=1 
-----------------------------------------------------------------------------UUUGGCUUCAAGGUC--------------------------------------------------- l=15 a=2 
----------------------------------------------------------------------------UUUUGGCUUCAAGGU---------------------------------------------------- l=15 a=1 
----------------------------------------------------------------------------UUUUGGCUUCAAGGUC--------------------------------------------------- l=16 a=1 
----------------------------------------------------------------------------UUUUGGCUUCAAGGUCAUU------------------------------------------------ l=19 a=1 
---------------------------------------------------------------------------CUUUUGGCUUCAAGGU---------------------------------------------------- l=16 a=4 
---------------------------------------------------------------------------CUUUUGGCUUCAAaGU---------------------------------------------------- l=16 a=1 
---------------------------------------------------------------------------CUUUUGGCUUCAAGGUC--------------------------------------------------- l=17 a=2 
---------------------------------------------------------------------------CUUUUGGCUUCAAGGUu--------------------------------------------------- l=17 a=1 
---------------------------------------------------------------------------CUUUUGGCUUCAAGGUCAUU------------------------------------------------ l=20 a=3 
---------------------------------------------------------------------------CUUUUGGCUUCAAGGUCAUUUACc-------------------------------------------- l=24 a=1 
--------------------------------------------------------------------------CCUUUUGGCUUCAAGGc---------------------------------------------------- l=17 a=1 
--------------------------------------------------------------------------CCUUUUGGCUUCAAGGUC--------------------------------------------------- l=18 a=1 
--------------------------------------------------------------------------CCUUUUGGCUUCAAGGUu--------------------------------------------------- l=18 a=1 
--------------------------------------------------------------------------CCUUUUGGCUUCAAGGUCA-------------------------------------------------- l=19 a=7 
--------------------------------------------------------------------------CCUUUUGGCUUCAAGGUCg-------------------------------------------------- l=19 a=1 
--------------------------------------------------------------------------CCUUUUGGCUUCAAGGUCAU------------------------------------------------- l=20 a=2 
--------------------------------------------------------------------------CCUUUUGGCUUCAAGGUCAUU------------------------------------------------ l=21 a=16 
--------------------------------------------------------------------------CCUUUUGGCUUCAAGGUCgUU------------------------------------------------ l=21 a=1 
--------------------------------------------------------------------------CCUUUUGGCUUCAAGGcCAUU------------------------------------------------ l=21 a=1 
--------------------------------------------------------------------------CCUUcUGGCUUCAAGGUCAUU------------------------------------------------ l=21 a=1 
--------------------------------------------------------------------------CCUUUUGGCUUCgAGGUCAUU------------------------------------------------ l=21 a=1 
--------------------------------------------------------------------------CCUUUUGGCUUCAAGGUCAUg------------------------------------------------ l=21 a=1 
--------------------------------------------------------------------------CCUUUUGGCUUCAAGGUCAUUa----------------------------------------------- l=22 a=1 
--------------------------------------------------------------------------CCUUUUGGCUUCAAGGUCAUUUACU-------------------------------------------- l=25 a=2 
-------------------------------------------------------------------------ACCUUUUGGCUUCAAGGUCAUU------------------------------------------------ l=22 a=1 
-------------------------------------------------------------------------ACCUUUUGGCUUCAAGGUCAUUUACU-------------------------------------------- l=26 a=1 
------------------------------------------------------------------------CACCUUUUGGCUUCAAGGUCAa------------------------------------------------- l=22 a=1 
------------------------------------------------------------------------CACCUUUUGGCUUCAAGGUCAU------------------------------------------------- l=22 a=1 
------------------------------------------------------------------------aACCUUUUGGCUUCAAGGUCAUU------------------------------------------------ l=23 a=1 
------------------------------------------------------------------------CACCUUUUGGCUUCAAGGUCAUU------------------------------------------------ l=23 a=4 
------------------------------------------------------------------------CACCUUUUGGCUUCAAGGUCAUg------------------------------------------------ l=23 a=1 
------------------------------------------------------------------------CACCUUUUGGCUUCAAGGUCAUc------------------------------------------------ l=23 a=1 
------------------------------------------------------------------------CACCUUUUGGCUUCAAGGUCAUa------------------------------------------------ l=23 a=1 
------------------------------------------------------------------------CACCUUUUGGCUUCAAGGUCAUUUACU-------------------------------------------- l=27 a=1 
-----------------------------------------------------------------------CCACCUUUUGGCUUCA-------------------------------------------------------- l=16 a=1 
-----------------------------------------------------------------------CCACCUUUUGGCUUCAAGGUC--------------------------------------------------- l=21 a=1 
-----------------------------------------------------------------------CCACCUUUUGGCUUCAAGGUCA-------------------------------------------------- l=22 a=1 
-----------------------------------------------------------------------CCACCUUUUGGCUUCAAGGUCAU------------------------------------------------- l=23 a=2 
-----------------------------------------------------------------------CCACCUUUUGGCUUCAAGGUCAc------------------------------------------------- l=23 a=1 
-----------------------------------------------------------------------CCACCUUUUGGCUUCAAGGUCAUg------------------------------------------------ l=24 a=2 
-----------------------------------------------------------------------CCACCUUUUGGCUUCAAGGUCAUU------------------------------------------------ l=24 a=8 
-----------------------------------------------------------------------CCACCUUUUGGCUUCAAaGUCAUU------------------------------------------------ l=24 a=1 
-----------------------------------------------------------------------CCACCUUUUGGCUUCAAGGUCAaU------------------------------------------------ l=24 a=1 
-----------------------------------------------------------------------CCACCUUUUGGCUUCAAGGUCAUc------------------------------------------------ l=24 a=1 
-----------------------------------------------------------------------CCACCUUUUGGCUUCAAGGUCAUUUACU-------------------------------------------- l=28 a=3 
----------------------------------------------------------------------CCCACCUUUUGGCUUCAAG------------------------------------------------------ l=19 a=1 
----------------------------------------------------------------------CCCACCUUUUGGCUUCAAGGUC--------------------------------------------------- l=22 a=3 
----------------------------------------------------------------------CCCACCUUUUGGCUUCAAGGUu--------------------------------------------------- l=22 a=1 
----------------------------------------------------------------------CCCACCUUUUGGCUUCAAGGUCA-------------------------------------------------- l=23 a=2 
----------------------------------------------------------------------CCCACCUUUUGGCUUCAAGGUCg-------------------------------------------------- l=23 a=1 
----------------------------------------------------------------------CCCACCUUUgGGCUUCAAGGUCAU------------------------------------------------- l=24 a=1 
----------------------------------------------------------------------CCCACCUUUUGGCUUCAAGGUCAU------------------------------------------------- l=24 a=19 
----------------------------------------------------------------------CCCACCUUUUGGCUUCAAGGUCAg------------------------------------------------- l=24 a=1 
----------------------------------------------------------------------CCCACCUUUUGGCUUCAAGGUCAc------------------------------------------------- l=24 a=1 
----------------------------------------------------------------------CCCACCUUUUGGCUUCAAGGUCuU------------------------------------------------- l=24 a=1 
----------------------------------------------------------------------CCCACCUUUUGGCUUCAAGGUCAUU------------------------------------------------ l=25 a=38 
----------------------------------------------------------------------CCCACCUUUUGGCUUCAAGGUCAUc------------------------------------------------ l=25 a=2 
----------------------------------------------------------------------CCCACCUaUUGGCUUCAAGGUCAUU------------------------------------------------ l=25 a=1 
----------------------------------------------------------------------CCCACCUUUUGGCUUCgAGGUCAUU------------------------------------------------ l=25 a=1 
----------------------------------------------------------------------CCCACCUUUUGGCUUCAcGGUCAUU------------------------------------------------ l=25 a=1 
----------------------------------------------------------------------CCCgCCUUUUGGCUUCAAGGUCAUU------------------------------------------------ l=25 a=1 
----------------------------------------------------------------------CCCACCUUUUGGCUUCAAGGUCAUUU----------------------------------------------- l=26 a=1 
----------------------------------------------------------------------CCCACCUUUUGGCUUCAAGGUCAUUUACU-------------------------------------------- l=29 a=4 
---------------------------------------------------------------------UCuCACCUUUUGGCUUCAAGGU---------------------------------------------------- l=22 a=1 
---------------------------------------------------------------------UCCCACCUUUUGGCUUCAAGGU---------------------------------------------------- l=22 a=2 
---------------------------------------------------------------------UCCCACCUUUUGGCUUCAAGGUu--------------------------------------------------- l=23 a=1 
---------------------------------------------------------------------UCCCACCUUUUGGCUUuAAGGUCAU------------------------------------------------- l=25 a=1 
---------------------------------------------------------------------UCCCACCUUUUGGCUUCAAGGUCAU------------------------------------------------- l=25 a=1 
---------------------------------------------------------------------UCCCACCUUUUGGCUUCAAGGUCAUU------------------------------------------------ l=26 a=9 
---------------------------------------------------------------------UCCCACCUUUUGGCUUCAAGGUCAUUUACU-------------------------------------------- l=30 a=1 
---------------------------------------------------------------------UCCCACCUUUUGGCUUuAAGGUCAUUUACUGG------------------------------------------ l=32 a=1 
--------------------------------------------------------------------GUCCCACCUUUUGGCUUCAAG------------------------------------------------------ l=21 a=1 
--------------------------------------------------------------------GUCCCACCUUUUGGCUUCAAGGU---------------------------------------------------- l=23 a=2 
--------------------------------------------------------------------GUCCCACCUUUUGGCUUCAAGGUC--------------------------------------------------- l=24 a=3 
--------------------------------------------------------------------GUCCCACCUUUUGGCUUCAAGGUu--------------------------------------------------- l=24 a=1 
--------------------------------------------------------------------GUCCCACCUUUUGGCUUCAAGGUa--------------------------------------------------- l=24 a=1 
--------------------------------------------------------------------GUCCCACCUUUUGGCUUCAAGGUuA-------------------------------------------------- l=25 a=1 
--------------------------------------------------------------------GUCCCACCUUUUGGCUUCAAGGUCA-------------------------------------------------- l=25 a=2 
--------------------------------------------------------------------GUCCCACCUUUUGGCUUCAAGGUCAU------------------------------------------------- l=26 a=21 
--------------------------------------------------------------------GUCCCACCUUUUGGCUUCAAGGUCAa------------------------------------------------- l=26 a=1 
--------------------------------------------------------------------GUCCCACCUUUUGGCUUCAAGGUCAc------------------------------------------------- l=26 a=2 
--------------------------------------------------------------------GUCCCACCUUUUGGCUUaAAGGUCAU------------------------------------------------- l=26 a=1 
--------------------------------------------------------------------GUCCCACCUUUUGGuUUCAAGGUCAU------------------------------------------------- l=26 a=1 
--------------------------------------------------------------------GUCCCACCUUUUGGCUUCAAGGUCgU------------------------------------------------- l=26 a=1 
--------------------------------------------------------------------GUCCCACCUUUUGGCUUCAAGGUCAUU------------------------------------------------ l=27 a=151 (ma)
--------------------------------------------------------------------GUCCCACCUUUUGGCUUCAAGGUCAUc------------------------------------------------ l=27 a=8 
--------------------------------------------------------------------GUCCCACCUUUUGGCUUCAAGGUCAUg------------------------------------------------ l=27 a=7 
--------------------------------------------------------------------GUCCCACCUUUUGGCUUCAAGGUCgUU------------------------------------------------ l=27 a=3 
--------------------------------------------------------------------GUCCCACCUUUUGGCUUCAAGGUCAcU------------------------------------------------ l=27 a=4 
--------------------------------------------------------------------GUCCCACCUcUUGGCUUCAAGGUCAUU------------------------------------------------ l=27 a=1 
--------------------------------------------------------------------GcCCCACCUUUUGGCUUCAAGGUCAUU------------------------------------------------ l=27 a=3 
--------------------------------------------------------------------GUCCCACCUUUUGGCUUCgAGGUCAUU------------------------------------------------ l=27 a=1 
--------------------------------------------------------------------GUCCCACCUUUUGGCUUCAAGGUCAgU------------------------------------------------ l=27 a=2 
--------------------------------------------------------------------GUCCCACCUUUUGaCUUCAAGGUCAUU------------------------------------------------ l=27 a=1 
--------------------------------------------------------------------GUCCCACCUUUUGGCUUCAAGuUCAUU------------------------------------------------ l=27 a=1 
--------------------------------------------------------------------GUCCCACCUUUUGGCUUCAAuGUCAUU------------------------------------------------ l=27 a=1 
--------------------------------------------------------------------GUCCCACCUUUUGGCUUCAAGGcCAUU------------------------------------------------ l=27 a=2 
--------------------------------------------------------------------GUCCCACCUUUUGGCUUCAAGGUCAUa------------------------------------------------ l=27 a=1 
--------------------------------------------------------------------GUCCCgCCUUUUGGCUUCAAGGUCAUU------------------------------------------------ l=27 a=1 
--------------------------------------------------------------------GUCCCACCUUUUGGCUUCAAGGUCAUUU----------------------------------------------- l=28 a=3 
--------------------------------------------------------------------GUCCCACCUUUUGGCUUCAAGGUCAUUg----------------------------------------------- l=28 a=1 
--------------------------------------------------------------------GUCCCACCUUUUGGCUUCAAGGUCAUUUACU-------------------------------------------- l=31 a=1 
-------------------------------------------------------------------AGUCCCACCUUUUGGCUUCA-------------------------------------------------------- l=20 a=1 
-------------------------------------------------------------------AGUCCCACCUUUUGGCUUCAg------------------------------------------------------- l=21 a=1 
-------------------------------------------------------------------AGUCCCACCUUUUGGCUUCAA------------------------------------------------------- l=21 a=2 
-------------------------------------------------------------------AGUCCCACCUUUUGGCUUCAAa------------------------------------------------------ l=22 a=1 
-------------------------------------------------------------------AGUCCCACCUUUUGGCUUCAAGG----------------------------------------------------- l=23 a=3 
-------------------------------------------------------------------AGUCCCACCUUUUGGCUUCAAGGU---------------------------------------------------- l=24 a=2 
-------------------------------------------------------------------AGUCCCACCUUUUGGCUUCAAGGUa--------------------------------------------------- l=25 a=3 
-------------------------------------------------------------------AGUCCCACCUUUUGGCUUCAAGGUu--------------------------------------------------- l=25 a=4 
-------------------------------------------------------------------AGUCCCACCUUUUGGCUUCAAGGUC--------------------------------------------------- l=25 a=7 
-------------------------------------------------------------------AGUCCCACCUUUUGGCUUCAAGGUCg-------------------------------------------------- l=26 a=1 
-------------------------------------------------------------------AGUCCCACCUUUUGGCUUCAAGGUCA-------------------------------------------------- l=26 a=2 
-------------------------------------------------------------------AGUCCCACCUUUUGGCUUCAAGGUCAU------------------------------------------------- l=27 a=7 
-------------------------------------------------------------------AGUCCCACCUUUUGGCUUCAAGGUCAc------------------------------------------------- l=27 a=1 
-------------------------------------------------------------------AGUCCCACCUUUUGGCUUCAAGGUCAUU------------------------------------------------ l=28 a=64 
-------------------------------------------------------------------AGUCCCACCUUUUGGCUUCAAGGUCAgU------------------------------------------------ l=28 a=2 
-------------------------------------------------------------------AGUCCCACCUUUUGGCUUCAAGGUCAUa------------------------------------------------ l=28 a=2 
-------------------------------------------------------------------AGUCCCACCUUUUGGCUUCAAGGUCgUU------------------------------------------------ l=28 a=1 
-------------------------------------------------------------------AGUCCCACCUUUUGGCUUCAAGGUCAUc------------------------------------------------ l=28 a=1 
-------------------------------------------------------------------AGUCCCACCUUcUGGCUUCAAGGUCAUU------------------------------------------------ l=28 a=1 
-------------------------------------------------------------------AGUCCCACCUUUUGGCUUCAAGGUCAUg------------------------------------------------ l=28 a=3 
-------------------------------------------------------------------AGUCCCACCUUUUGGCcUCAAGGUCAUU------------------------------------------------ l=28 a=1 
-------------------------------------------------------------------AGUCCCgCCUUUUGGCUUCAAGGUCAUU------------------------------------------------ l=28 a=1 
-------------------------------------------------------------------gGUCCCACCUUUUGGCUUCAAGGUCAUU------------------------------------------------ l=28 a=1 
-------------------------------------------------------------------AGUCCCACCUUUUGGCUUCAAGGUCAUUUACU-------------------------------------------- l=32 a=1 
------------------------------------------------------------------AAGUCCCACCUUUUGGC------------------------------------------------------------ l=17 a=1 
------------------------------------------------------------------AAGUCCCACCUUUUGGCUUCA-------------------------------------------------------- l=21 a=1 
------------------------------------------------------------------AAGUCCuACCUUUUGGCUUCA-------------------------------------------------------- l=21 a=1 
------------------------------------------------------------------AAGUCCCACCUUUUGGCUUCAAG------------------------------------------------------ l=23 a=1 
------------------------------------------------------------------AAGUCCCACCUUUUGGCUUCAAGGU---------------------------------------------------- l=25 a=1 
------------------------------------------------------------------AuGUCCCACCUUUUGGCUUCAAGGU---------------------------------------------------- l=25 a=1 
------------------------------------------------------------------AAGUCCCACCUUUUGGCUUCAAGGa---------------------------------------------------- l=25 a=1 
------------------------------------------------------------------AAGUCCCACCUUUUGGCUUCAAGGUC--------------------------------------------------- l=26 a=14 
------------------------------------------------------------------AAGUCCCACCUUUUGGCUUCAAGGUu--------------------------------------------------- l=26 a=8 
------------------------------------------------------------------AAGUCCCACCUUUUGGCUUCAAGGUCA-------------------------------------------------- l=27 a=2 
------------------------------------------------------------------AAGUCCCACCUUUUGGCUUCAAGGUCAUU------------------------------------------------ l=29 a=13 
------------------------------------------------------------------AAGUCCCACCUUUUGGCUUCAAGGUCAUg------------------------------------------------ l=29 a=3 
------------------------------------------------------------------AAGUCCCACCUUUUGGCUUCAAGGUCAUc------------------------------------------------ l=29 a=1 
------------------------------------------------------------------AAGUCCCACCUUUUGGCUUCAAGGUCgUU------------------------------------------------ l=29 a=1 
------------------------------------------------------------------AAGUCCCACCUUUUGGCUUCAAGGUCAUUU----------------------------------------------- l=30 a=1 
-----------------------------------------------------------------AAAGUCCCACCUUUUGGCUUCAAG------------------------------------------------------ l=24 a=1 
-----------------------------------------------------------------AAAGUCCCACCUUUUGGCUUCAAGGUCAU------------------------------------------------- l=29 a=2 
-----------------------------------------------------------------AAAGUCCCACCUUUUGGCUUCAAGGUCAUU------------------------------------------------ l=30 a=11 
----------------------------------------------------------------GAAAGUCCCACCUUUUGGCU----------------------------------------------------------- l=20 a=1 
----------------------------------------------------------------GAAAGUCCCACCUUUUGGCUUCAAGGU---------------------------------------------------- l=27 a=1 
----------------------------------------------------------------GAAAGUCCCACCUUUUGGCUUCAAGGc---------------------------------------------------- l=27 a=1 
----------------------------------------------------------------GAAAGUCCCACCUUUUGGCUUCAAGGUC--------------------------------------------------- l=28 a=2 
---------------------------------------------------------------CGAAAGUCCCACCUUUUGGCUUCAAGGUCAUg------------------------------------------------ l=32 a=1 
---------------------------------------------------------------CGAAAGUCCCACCUUUUGGCUUCAAGGUCAUU------------------------------------------------ l=32 a=1 
--------------------------------------------------------------GCGAAAGUCCCACCUUUUGGCUUCAAGGU---------------------------------------------------- l=29 a=1 
--------------------------------------------------------------GCGAAAGUCCCACCUUUUGGCUUCAAGGUu--------------------------------------------------- l=30 a=1 
--------------------------------------------------------------GCGAAAGUCCCACCUUUUGGCUUCAAGGUCAUU------------------------------------------------ l=33 a=5 
-------------------------------------------------------------GGCGAAAGUCCCACCUUUUG-------------------------------------------------------------- l=20 a=1 
-------------------------------------------------------------GGCGAAAGUCCCACCUUUUGGCUU---------------------------------------------------------- l=24 a=1 
-------------------------------------------------------------GGCGAAAGUCCCACCUUUUGGCUUCAAGGU---------------------------------------------------- l=30 a=1 
-------------------------------------------------------------GGCGAAAGUCCCACCUUUUGGCUUCAAGGUu--------------------------------------------------- l=31 a=1 
-------------------------------------------------------------GGCGAAAGUCCCACCUUUUGGCUUCAAGGUCAUUUACU-------------------------------------------- l=38 a=1 
---------------------------------------------------------CUGGGGCGAAAGUCCCACCUUUUGGCU----------------------------------------------------------- l=27 a=2 
---------------------------------------------------------CUGGGGCGAAAGUCCCACCUUUUGGCUU---------------------------------------------------------- l=28 a=2 
--------------------------------------------------------GCUGGGGCGAAAGUCCCACCg------------------------------------------------------------------ l=21 a=1 
--------------------------------------------------------GCUGGGGCGAAAGUCCCACCUUUUGGCUUu--------------------------------------------------------- l=30 a=1 
----------------------------------------------------CGGAGCUGGGGCGA----------------------------------------------------------------------------- l=14 a=2 
----------------------------------------------------CGGAGCUGGGGCGAAAGU------------------------------------------------------------------------- l=18 a=1 
----------------------------------------------------CGGAGCUGGGGCGAAAGUu------------------------------------------------------------------------ l=19 a=1 
----------------------------------------------------CGGAGCUGGGGCGAAAGUC------------------------------------------------------------------------ l=19 a=2 
----------------------------------------------------CGGAuCUGGGGCGAAAGUCC----------------------------------------------------------------------- l=20 a=1 
----------------------------------------------------CGGAGCUGGGGCGAAAGUCCC---------------------------------------------------------------------- l=21 a=5 
----------------------------------------------------CGGAGCUGGGGCGAAAGUCCCACCUU----------------------------------------------------------------- l=26 a=1 
----------------------------------------------------CGGAGCUGGGGCGAAAGUCCCACCUUU---------------------------------------------------------------- l=27 a=1 
----------------------------------------------------CGGAGCUGGGGCGAAAGUCCCACCUUUUGGu------------------------------------------------------------ l=31 a=1 
----------------------------------------------------CGGAGCUGGGGCGAAAGUCCCACCUUUUGGCUUC--------------------------------------------------------- l=34 a=1 
----------------------------------------------------CGGAGCUGGGGCGAAAGUCCCACCUUUUGGCUUCAAGGUC--------------------------------------------------- l=40 a=1 
----------------------------------------------------CGGAGCUGGGGCGAAAGUCCCACCUUUUGGCUUCAAGGUCAUU------------------------------------------------ l=43 a=1 
---------------------------------------------------GCGGAGCUGGGGCG------------------------------------------------------------------------------ l=14 a=29 
---------------------------------------------------GCGGAGCUGGGGCGA----------------------------------------------------------------------------- l=15 a=6 
---------------------------------------------------GCGGAGCUGGGGCGAA---------------------------------------------------------------------------- l=16 a=2 
---------------------------------------------------GCGGAGCUGGGGCGAAAGUCCa---------------------------------------------------------------------- l=22 a=1 
---------------------------------------------------GCGGAGCUGGGGCGAAAGUCCC---------------------------------------------------------------------- l=22 a=2 
---------------------------------------------------GCGGAGCUGGGGCGAAAGUCCCACCU------------------------------------------------------------------ l=26 a=4 
---------------------------------------------------GCGGAGCUGGGGCGAAAGUCCCACCg------------------------------------------------------------------ l=26 a=1 
---------------------------------------------------GCGGAGCUGGGGCGAAAGUCCCACuU------------------------------------------------------------------ l=26 a=1 
---------------------------------------------------GCGGAGCUGGGGCGAAAGUCCCACCUUU---------------------------------------------------------------- l=28 a=12 
---------------------------------------------------GCGGAGCUGGGGCGAAAGUCCCACCUUc---------------------------------------------------------------- l=28 a=3 
---------------------------------------------------GCGGAGCcGGGGCGAAAGUCCCACCUUU---------------------------------------------------------------- l=28 a=1 
---------------------------------------------------GCGGAGCUGGGGCGAAAGUCCCACCUUUU--------------------------------------------------------------- l=29 a=1 
---------------------------------------------------GCGGAGCUGGGGCGAAAGUCCCACCUUUUGGCUcCAAGGUCAUU------------------------------------------------ l=44 a=1 
--------------------------------------------------GGCGGAGCUGGGGCG------------------------------------------------------------------------------ l=15 a=45 
--------------------------------------------------GGCGGAGCUGGGGCGA----------------------------------------------------------------------------- l=16 a=8 
--------------------------------------------------GGCGGAGCUGGGGCGcA---------------------------------------------------------------------------- l=17 a=1 
--------------------------------------------------GGCGGgGCUGGGGCGAA---------------------------------------------------------------------------- l=17 a=1 
--------------------------------------------------GGCGGAGCUGGGGCGAA---------------------------------------------------------------------------- l=17 a=4 
--------------------------------------------------GGCGGAGCUGGGGCGAAA--------------------------------------------------------------------------- l=18 a=1 
--------------------------------------------------GGCGGAGCUGGGGCGAAAGU------------------------------------------------------------------------- l=20 a=1 
--------------------------------------------------GGCGGAGCUGGGGCGAAAGUC------------------------------------------------------------------------ l=21 a=4 
--------------------------------------------------GGCGGAGCUGGGGCGAAAGUCC----------------------------------------------------------------------- l=22 a=8 
--------------------------------------------------GGCGGAGCUGGGGCGAAAGUuC----------------------------------------------------------------------- l=22 a=1 
--------------------------------------------------GGCGGAGCUGGGGCGAAAGUCu----------------------------------------------------------------------- l=22 a=2 
--------------------------------------------------GGCGGAGCUGGGGCGAAAGUCa----------------------------------------------------------------------- l=22 a=1 
--------------------------------------------------GGCGGAGCUGGGGCGAAAGUCCC---------------------------------------------------------------------- l=23 a=3 
--------------------------------------------------GGCGGAGCUGGGGCGAAAGUCCCACC------------------------------------------------------------------- l=26 a=1 
--------------------------------------------------GGCGGAGCUGGGGCGAAAGUCCCACCU------------------------------------------------------------------ l=27 a=12 
--------------------------------------------------GGCGGAGCUGGGGCGAAAGUCCCACCa------------------------------------------------------------------ l=27 a=2 
--------------------------------------------------GGCGGAGCUGGGGCGAAAGUCCCACCg------------------------------------------------------------------ l=27 a=1 
--------------------------------------------------GGCGGAGCUGGGGCGAAAGUCCCACCc------------------------------------------------------------------ l=27 a=1 
--------------------------------------------------GGCGGAGCUGGGGCGAAAGUCCCcCCU------------------------------------------------------------------ l=27 a=1 
--------------------------------------------------GGCGGAGCUGGGGCGAAAGUCCCACCUUU---------------------------------------------------------------- l=29 a=4 
--------------------------------------------------GGCGGAGCUGGGGCGAAAGUCCCACCUUUU--------------------------------------------------------------- l=30 a=1 
--------------------------------------------------GGCGGAGCUGGGGCGAAAGUCCCACCUUUg--------------------------------------------------------------- l=30 a=1 
--------------------------------------------------GGCGGAGCUGGGGCGAAAGUCCCACCUUUUGGC------------------------------------------------------------ l=33 a=1 
-------------------------------------------------AGGCGGAGCUGGGGCG------------------------------------------------------------------------------ l=16 a=25 
-------------------------------------------------AGGCGGAGCUGGGGCGA----------------------------------------------------------------------------- l=17 a=1 
-------------------------------------------------AGGCGGAGCUGGGGCcA----------------------------------------------------------------------------- l=17 a=1 
-------------------------------------------------AGGCGGAGCUGGGGCGAA---------------------------------------------------------------------------- l=18 a=3 
-------------------------------------------------AGGCGGgGCUGGGGCGAA---------------------------------------------------------------------------- l=18 a=1 
-------------------------------------------------AGGCGGAGCUGGGGCGAAAGc------------------------------------------------------------------------- l=21 a=1 
-------------------------------------------------AGGCGGAGCUGGGGCGAAAGUC------------------------------------------------------------------------ l=22 a=2 
-------------------------------------------------AGGCGGAGCUGGGGCGAAAGUu------------------------------------------------------------------------ l=22 a=2 
-------------------------------------------------AGGCGGAGCUGGGGCGAAAGUCu----------------------------------------------------------------------- l=23 a=2 
-------------------------------------------------AGGCGGAGCUGGGGCGAAAGUCC----------------------------------------------------------------------- l=23 a=5 
-------------------------------------------------AGGCGGAGCUGGGGCGAAAGUCa----------------------------------------------------------------------- l=23 a=1 
-------------------------------------------------AGGCGGAGCUGGGGCGAAAGUCCCACCU------------------------------------------------------------------ l=28 a=5 
-------------------------------------------------AGGCGGAGCUGGGGCGAAAGUCCCACCc------------------------------------------------------------------ l=28 a=1 
-------------------------------------------------AGGCGGAGCUGGGGCGAAAGUCCCACCUU----------------------------------------------------------------- l=29 a=2 
-------------------------------------------------AGGCGGAGCUGGGGCGuAAGUCCCACCUU----------------------------------------------------------------- l=29 a=1 
-------------------------------------------------AGGCGGAGCUGGGGCGAAAGUCCCACCUUU---------------------------------------------------------------- l=30 a=3 
-------------------------------------------------AGGCGGAGCUGGGGCGAAAGUCCCACCUUUUGGCUUCAAGGUu--------------------------------------------------- l=43 a=1 
------------------------------------------------GAGGCGGAGCUGGGGCG------------------------------------------------------------------------------ l=17 a=20 
------------------------------------------------uAGGCGGAGCUGGGGCG------------------------------------------------------------------------------ l=17 a=1 
------------------------------------------------GgGGCGGAGCUGGGGCG------------------------------------------------------------------------------ l=17 a=1 
------------------------------------------------GAGGCGGAGCUGGGGCGA----------------------------------------------------------------------------- l=18 a=1 
------------------------------------------------GAGGCGGAGCUGGGGCGAg---------------------------------------------------------------------------- l=19 a=2 
------------------------------------------------GAGGCGGAGCUGGGGCGAA---------------------------------------------------------------------------- l=19 a=5 
------------------------------------------------GAGGCGGAGCUGGGGCGAAAG-------------------------------------------------------------------------- l=21 a=1 
------------------------------------------------GAGGCGGAGCUGGGGCGAAAGU------------------------------------------------------------------------- l=22 a=2 
------------------------------------------------GAGGCGGAGCUGGGGCGAAAGUC------------------------------------------------------------------------ l=23 a=1 
------------------------------------------------GAGGCGGAGCUGGGGCGAAAGUCC----------------------------------------------------------------------- l=24 a=2 
------------------------------------------------GAGGCGGAGCUGGGGCGAAAGUCu----------------------------------------------------------------------- l=24 a=1 
------------------------------------------------GAGGCGGAGCUGGGGCGAAAGUCCu---------------------------------------------------------------------- l=25 a=4 
------------------------------------------------GAGGCGGAGCUGGGGCGAAAGUCCC---------------------------------------------------------------------- l=25 a=5 
------------------------------------------------GAGGCGGAGCUGGGGCGAAAGUCCCA--------------------------------------------------------------------- l=26 a=1 
------------------------------------------------GAGGCGGAGCUGGGGCGAAAGUCCCAu-------------------------------------------------------------------- l=27 a=1 
------------------------------------------------GAGGCGGAGCUGGGGCGAAAGUCCCACC------------------------------------------------------------------- l=28 a=1 
------------------------------------------------GAGGCGGAGCUGGGGCGAAAGUCCCACCU------------------------------------------------------------------ l=29 a=11 
------------------------------------------------GAGGCGGAGCUGGGGCGAAAGUCCCACCa------------------------------------------------------------------ l=29 a=1 
------------------------------------------------GAGGCGGAGCUGGGGCGAAAGUCCCACCg------------------------------------------------------------------ l=29 a=2 
------------------------------------------------GAGGCGGAGCUGGGGCGAAAGUCCCACCc------------------------------------------------------------------ l=29 a=1 
------------------------------------------------GAGGCGGAGCUGGGGCGAAAGUCCCACuU------------------------------------------------------------------ l=29 a=1 
------------------------------------------------GAGGCGGAGCUGGGGCGAAAGUCCCACCUUU---------------------------------------------------------------- l=31 a=1 
------------------------------------------------GAGGCGGAGCUGGGGCGAAAGUCCCACCUUUU--------------------------------------------------------------- l=32 a=1 
------------------------------------------------GAGGCGGAGCUGGGGCGAAAGUCCCACCUUUUG-------------------------------------------------------------- l=33 a=1 
-----------------------------------------------UGAGGCGGAGCUGGGGCG------------------------------------------------------------------------------ l=18 a=9 
-----------------------------------------------UGAGGCGGAGCUGGGGCGA----------------------------------------------------------------------------- l=19 a=4 
-----------------------------------------------UGuGGCGGAGCUGGGGCGA----------------------------------------------------------------------------- l=19 a=1 
-----------------------------------------------UGAGGCGGAGCUGGGGCGg----------------------------------------------------------------------------- l=19 a=1 
-----------------------------------------------UGAGGCGGAGCUGGGGCGAA---------------------------------------------------------------------------- l=20 a=3 
-----------------------------------------------UGAGGCGGAGCUGGGGCGAAA--------------------------------------------------------------------------- l=21 a=1 
-----------------------------------------------UGAGGCGGAGCUGGGGCGAAAG-------------------------------------------------------------------------- l=22 a=2 
-----------------------------------------------UGAGGCGGAGCUGGGGCGAAAu-------------------------------------------------------------------------- l=22 a=1 
-----------------------------------------------UGAGGCGGAGCUGGGGCGAAAGg------------------------------------------------------------------------- l=23 a=1 
-----------------------------------------------UGAGGCGGAGCUGGGGCGAAAGU------------------------------------------------------------------------- l=23 a=4 
-----------------------------------------------UGAGGCGGAGCUGGGGCGAAgGU------------------------------------------------------------------------- l=23 a=1 
-----------------------------------------------UGAGGCGGAGCUGGGGCGAAAGUu------------------------------------------------------------------------ l=24 a=4 
-----------------------------------------------UGAGGCGGAGCUGGGGCGAAAGUC------------------------------------------------------------------------ l=24 a=9 
-----------------------------------------------UGAGGCGGAGCUGGGGCGAAAGUg------------------------------------------------------------------------ l=24 a=1 
-----------------------------------------------UGAGGCGGAGCUGGGGCGAAAGUa------------------------------------------------------------------------ l=24 a=2 
-----------------------------------------------UGAGGCGGAGCUGGGGCGAAAGUCC----------------------------------------------------------------------- l=25 a=15 
-----------------------------------------------UGAGGCGGAGCUGGGGCGAAAGUCa----------------------------------------------------------------------- l=25 a=1 
-----------------------------------------------UGAGGCGGAGCUGGGGCGAAAGUCu----------------------------------------------------------------------- l=25 a=7 
-----------------------------------------------UGAGGCGGuGCUGGGGCGAAAGUCC----------------------------------------------------------------------- l=25 a=1 
-----------------------------------------------UGAGGCGGAGCUGGGGCGAAAGUCg----------------------------------------------------------------------- l=25 a=2 
-----------------------------------------------UGAGGuGGAGCUGGGGCGAAAGUCC----------------------------------------------------------------------- l=25 a=1 
-----------------------------------------------UGAGGCGGAGCUGGGGCGAAAGUCCC---------------------------------------------------------------------- l=26 a=36 
-----------------------------------------------UGAGGCGGAGCUGGGGCGAAAGUCCu---------------------------------------------------------------------- l=26 a=26 
-----------------------------------------------UGAGGCGGAGCUGGGGCGAAAGUCCg---------------------------------------------------------------------- l=26 a=1 
-----------------------------------------------cGAGGCGGAGCUGGGGCGAAAGUCCC---------------------------------------------------------------------- l=26 a=1 
-----------------------------------------------UGAGGCGGAGCUGGGGCGAAAGUCCa---------------------------------------------------------------------- l=26 a=1 
-----------------------------------------------UGAGGCGGAGCUGGGGCGAAAGUCCCc--------------------------------------------------------------------- l=27 a=1 
-----------------------------------------------UGAGGCGGAGCUGGGGCGAAAGUCCCA--------------------------------------------------------------------- l=27 a=5 
-----------------------------------------------UGAGGCGGAGCUGGGGCGAAAGUCCCg--------------------------------------------------------------------- l=27 a=1 
-----------------------------------------------UGAGGCGGAGCUGGGGCGAAAGUCCCAC-------------------------------------------------------------------- l=28 a=4 
-----------------------------------------------UGAGGCGGAGCUGGGGCGAAAGUCCCACC------------------------------------------------------------------- l=29 a=3 
-----------------------------------------------UGAGGCGaAGCUGGGGCGAAAGUCCCACC------------------------------------------------------------------- l=29 a=1 
-----------------------------------------------UGAGGCGGAGCUGGGGCGAAAGUCCCACu------------------------------------------------------------------- l=29 a=1 
-----------------------------------------------UGAGGCGGAGCUGGGGCGAAAGUCCCACCc------------------------------------------------------------------ l=30 a=1 
-----------------------------------------------UGAGGCGGAGCUGGGGCGAAAGUCCCACCU------------------------------------------------------------------ l=30 a=11 
-----------------------------------------------UGAGGCGGAGCUGGGGCGAAAGUCCCACCg------------------------------------------------------------------ l=30 a=3 
-----------------------------------------------UGgGGCGGAGCUGGGGCGAAAGUCCCACCU------------------------------------------------------------------ l=30 a=1 
-----------------------------------------------UGAGGCGGAGCUGGGGCGAAAGUCCCACuU------------------------------------------------------------------ l=30 a=1 
-----------------------------------------------UGAGGCGGAGCUGGGGCGAAAGUCCCACCUU----------------------------------------------------------------- l=31 a=1 
-----------------------------------------------UGAGGCGGAGCUGGGGCGAAAGUCCCACCaUU---------------------------------------------------------------- l=32 a=1 
-----------------------------------------------UGAGGCGGAGCUGGGGCGAAAGUCCCACCUUc---------------------------------------------------------------- l=32 a=1 
-----------------------------------------------UGAGGCGGAGCUGGGGgGAAAGUCCCACCUUU---------------------------------------------------------------- l=32 a=1 
-----------------------------------------------UGAGGCGGAGCUGGGGCGAAAGUCCCACCUUU---------------------------------------------------------------- l=32 a=3 
-----------------------------------------------UGAGGCGGAGCUGGGGCGAAAGUCCCgCCUUU---------------------------------------------------------------- l=32 a=1 
-----------------------------------------------UGAGGCGGAGCUGGGGCGAAAGUCCCACCUUUU--------------------------------------------------------------- l=33 a=4 
-----------------------------------------------UGAGGCGGAGCUGGGGCGAAAGUCCCACCUaUU--------------------------------------------------------------- l=33 a=1 
-----------------------------------------------UGAGGCGGAGCUGGGGCGAAAGUCCCACCUUUUG-------------------------------------------------------------- l=34 a=1 
-----------------------------------------------UGAGGCGGAGCUGGGGCGAAAGUCCCACCUUUUGGu------------------------------------------------------------ l=36 a=3 
-----------------------------------------------UGAGGCGGAGCUGGGGCGAAAGUCCCACCUUUUGGC------------------------------------------------------------ l=36 a=1 
----------------------------------------------AUGAGGCGGAGCUGGGGCu------------------------------------------------------------------------------ l=19 a=1 
----------------------------------------------AUGAGGCGGAGCUGGGGCa------------------------------------------------------------------------------ l=19 a=1 
----------------------------------------------AUGAGGCGGAGCUGGGGCG------------------------------------------------------------------------------ l=19 a=3 
----------------------------------------------AUGAGGCGGAGCUGGGGCGg----------------------------------------------------------------------------- l=20 a=1 
----------------------------------------------AUGAGGCGGAGCUGGGGCGA----------------------------------------------------------------------------- l=20 a=5 
----------------------------------------------AUGAGGCGGAGCUGGGGCGAA---------------------------------------------------------------------------- l=21 a=2 
----------------------------------------------AUGAGGCGGAGCUGGGGCGAAAGU------------------------------------------------------------------------- l=24 a=4 
----------------------------------------------AUGAGGCGGAGCUGGGGCGAAAGc------------------------------------------------------------------------- l=24 a=1 
----------------------------------------------AUGAGGCGGAGCUGGGGCGAAAGUC------------------------------------------------------------------------ l=25 a=2 
----------------------------------------------AUGAGGCGGAGCUGGGGCGAAAGUa------------------------------------------------------------------------ l=25 a=2 
----------------------------------------------AUGAGGCGGAGCUGGGGCGAAAGUCC----------------------------------------------------------------------- l=26 a=6 
----------------------------------------------AUGAGGCGGAGCUGGGGCGAAAGUCu----------------------------------------------------------------------- l=26 a=3 
----------------------------------------------AUGAGGCGGAGCUGGGGuGAAAGUCC----------------------------------------------------------------------- l=26 a=1 
----------------------------------------------AUGAGGCGGAGCUGGGGCGAAAGUCa----------------------------------------------------------------------- l=26 a=1 
----------------------------------------------AUGAGGCGGAGCUGGGGCGAAAGUCCg---------------------------------------------------------------------- l=27 a=1 
----------------------------------------------AUGAGGCGGAGCUGGGGCGAAAGUCCC---------------------------------------------------------------------- l=27 a=14 
----------------------------------------------AUGAGGCGGAGCUGGGGCGAAAGUCCu---------------------------------------------------------------------- l=27 a=13 
----------------------------------------------AUGAGGCGGAGCUGGGGCGAAAGUCCa---------------------------------------------------------------------- l=27 a=1 
----------------------------------------------AUGAGGCGGAGCUGGGGCGAAAGUCCCA--------------------------------------------------------------------- l=28 a=1 
----------------------------------------------AUGAGGCGGAGCUGGGGCGAAAGUCCCAC-------------------------------------------------------------------- l=29 a=1 
----------------------------------------------AUGAGGCGGAGCUGGGGCGAAAGUCCCACC------------------------------------------------------------------- l=30 a=3 
----------------------------------------------AUGAGGCGGAGCUGGGGCGAAAGUCCCACu------------------------------------------------------------------- l=30 a=1 
----------------------------------------------AUGAGGCGGAGCUGGGGCGAAAGUCCCACa------------------------------------------------------------------- l=30 a=1 
----------------------------------------------AUGAGGCGGAGCUGGGGCGAAAGUCCCACCU------------------------------------------------------------------ l=31 a=4 
----------------------------------------------AUGAGGCGGAGCUGGGGCGAAAGUCCCACCg------------------------------------------------------------------ l=31 a=1 
----------------------------------------------AUGAGGCGGAGCUGGGGCGAAAGUCCCACCc------------------------------------------------------------------ l=31 a=1 
----------------------------------------------AUGAGGCGGAGCUGGGGCGAAAGUCCCACCUU----------------------------------------------------------------- l=32 a=1 
----------------------------------------------AUGAGGCGGAGCUGGGGCGAAAGUCCCACCUUU---------------------------------------------------------------- l=33 a=4 
----------------------------------------------AUGAGGCGGAGCUGGGGCGAAAGUCCCACCUcU---------------------------------------------------------------- l=33 a=1 
----------------------------------------------AUGAGGCGGAGCUGGGGCGAAAGUCCCACCUUUU--------------------------------------------------------------- l=34 a=1 
----------------------------------------------AUGAGGCGGAGCUGGGGCGAAAGUCCCACCUUUUGGC------------------------------------------------------------ l=37 a=2 
---------------------------------------------AAUGAGGCGGAGCUGGGGCG------------------------------------------------------------------------------ l=20 a=1 
---------------------------------------------AAUGAGGCGGAGCUGGGGCGc----------------------------------------------------------------------------- l=21 a=1 
---------------------------------------------AAUGAGGCGGAGCUGGGGCGg----------------------------------------------------------------------------- l=21 a=1 
---------------------------------------------AAUGAGGCGGAGCUGGGGCGAA---------------------------------------------------------------------------- l=22 a=3 
---------------------------------------------AAUGAGGCGGAGCUGGGGCGAAA--------------------------------------------------------------------------- l=23 a=2 
---------------------------------------------AAUGAGGCGGAGCUGGGGCGAAAGU------------------------------------------------------------------------- l=25 a=10 
---------------------------------------------AAUGAGGCGGAGCUGGGGCGgAAGU------------------------------------------------------------------------- l=25 a=1 
---------------------------------------------AAUGAGGCGGAGCUGGGGCGAAAGUg------------------------------------------------------------------------ l=26 a=1 
---------------------------------------------AAUGAGGCGGAGCUGGGGCGAAAGcC------------------------------------------------------------------------ l=26 a=1 
---------------------------------------------AAUGAGGCGGAGCUGGGGCGAAAGUC------------------------------------------------------------------------ l=26 a=1 
---------------------------------------------AAUGAGGCGGAGCUGGGGCGAAAGUu------------------------------------------------------------------------ l=26 a=3 
---------------------------------------------AAUGgGGCGGAGCUGGGGCGAAAGUC------------------------------------------------------------------------ l=26 a=1 
---------------------------------------------AAUGAGGCGGAGCUGGGGCGAAAGUCC----------------------------------------------------------------------- l=27 a=3 
---------------------------------------------AAUGAGGCGGAGCUGGGGCGAAAGUCu----------------------------------------------------------------------- l=27 a=5 
---------------------------------------------AAUGAGGCGGAGCUGGGGCGAAAGUCg----------------------------------------------------------------------- l=27 a=1 
---------------------------------------------AAUGAGGCGGAGCUGGGGCaAAAGUCCC---------------------------------------------------------------------- l=28 a=1 
---------------------------------------------AAUGAGGCGGAGCUGGGGCGAAAGUCCC---------------------------------------------------------------------- l=28 a=4 
---------------------------------------------AAUGAGGCGGAGCUGGGGCGAAAGUCCa---------------------------------------------------------------------- l=28 a=1 
---------------------------------------------AAUGAGGCGGAGCUGGGGCGAAAGUCCu---------------------------------------------------------------------- l=28 a=7 
---------------------------------------------AAUGAGGCGGAGCUGGGGCGgAAGUCCC---------------------------------------------------------------------- l=28 a=1 
---------------------------------------------AAUGAGGCGGAGCUGGGGCGAAAGUCCCA--------------------------------------------------------------------- l=29 a=1 
---------------------------------------------AAUGAGGCGGAGCUGGGGCGAAAGUCCCAu-------------------------------------------------------------------- l=30 a=1 
---------------------------------------------AAUGAGGCGGAGCUGGGGCGAAAGUCCCACC------------------------------------------------------------------- l=31 a=1 
---------------------------------------------AAUGAGGCGGAGCUGGGGCGAAAGUCCCACCU------------------------------------------------------------------ l=32 a=1 
---------------------------------------------AAUGAGGCGGAGCUGGGGCGAAAGUCCCACCUUU---------------------------------------------------------------- l=34 a=2 
---------------------------------------------AAUGAGGCGGAGCUGGGGCGAAAGUCCCACCUUUU--------------------------------------------------------------- l=35 a=1 
---------------------------------------------AAUGAGGCGGAGCUGGGGCGAAAGUCCCACCUUUUGG------------------------------------------------------------- l=37 a=1 
---------------------------------------------AAUGAGGCGGAGCUGGGGCGAAAGUCCCACCUUUUGGu------------------------------------------------------------ l=38 a=1 
---------------------------------------------AAUGAGGCGGAGCUGGGGCGAAAGUCCCACCUUUUGGC------------------------------------------------------------ l=38 a=1 
--------------------------------------------CAAUGAGGCGGAGCUGGGGCG------------------------------------------------------------------------------ l=21 a=12 
--------------------------------------------CAAUGAGGCGGAGCUGGGGCa------------------------------------------------------------------------------ l=21 a=2 
--------------------------------------------CAAUGAGGCGGAGCUGGGGCGA----------------------------------------------------------------------------- l=22 a=8 
--------------------------------------------CAAUGAGGCGGAGCUGGGGCGg----------------------------------------------------------------------------- l=22 a=1 
--------------------------------------------CAAUGAGGCGGAGCUGGGGCGAA---------------------------------------------------------------------------- l=23 a=6 
--------------------------------------------CAAUGAGGCGGAGCUGGGGCGAg---------------------------------------------------------------------------- l=23 a=3 
--------------------------------------------CAAUGAGGCGGAGCUGGGGCGAAA--------------------------------------------------------------------------- l=24 a=1 
--------------------------------------------CAAUGAGGCGGAGCUGGGGCGAAAGU------------------------------------------------------------------------- l=26 a=3 
--------------------------------------------CAAUGAGGCGGAGCUGGGGCGAAAGUC------------------------------------------------------------------------ l=27 a=2 
--------------------------------------------CAAUGAGGCGGAGCUGGGGCGAAAGUu------------------------------------------------------------------------ l=27 a=1 
--------------------------------------------CAAUGAGGCGGAGCUGGGGCGAAAGUCu----------------------------------------------------------------------- l=28 a=2 
--------------------------------------------CAAUGAGGCGGAGCUGGGGCGAAAGUCCa---------------------------------------------------------------------- l=29 a=1 
--------------------------------------------uAAUGAGGCGGAGCUGGGGCGAAAGUCCC---------------------------------------------------------------------- l=29 a=1 
--------------------------------------------CAAUGAGGCGGAGCUGGGGCGAAAGUCCu---------------------------------------------------------------------- l=29 a=2 
--------------------------------------------CAAUGAGGCGGAGCUGGGGCGAgAGUCCC---------------------------------------------------------------------- l=29 a=1 
--------------------------------------------aAAUGAGGCGGAGCUGGGGCGAAAGUCCC---------------------------------------------------------------------- l=29 a=1 
--------------------------------------------CAAUGAGGCGGAGCUGGGGCGAAAGUCCCACCa------------------------------------------------------------------ l=33 a=1 
--------------------------------------------CAAUGAGGCGGAGCUGGGGCGAAAGUCCCACCU------------------------------------------------------------------ l=33 a=11 
--------------------------------------------CAAUGAGGCGGAGCUGGGGCGAAAGUCCCACCg------------------------------------------------------------------ l=33 a=2 
--------------------------------------------CAAUGAGGCGGAGCUGGGGCGAAAGUCCCuCCU------------------------------------------------------------------ l=33 a=1 
--------------------------------------------CAAUGAGGCGGAaCUGGGGCGAAAGUCCCACCU------------------------------------------------------------------ l=33 a=1 
--------------------------------------------CAAUGAGGuGGAGCUGGGGCGAAAGUCCCACCU------------------------------------------------------------------ l=33 a=1 
--------------------------------------------CAAUGAGGCGGAGCUGGGGCGAAAGUCCCACCUU----------------------------------------------------------------- l=34 a=3 
--------------------------------------------CAAUGAGGCGGAGCUGGGGCGAAAGUCCCACaUU----------------------------------------------------------------- l=34 a=1 
--------------------------------------------CAAUGAGGCGGAGCUGGGGCGAAAGUCCCACCcU----------------------------------------------------------------- l=34 a=1 
--------------------------------------------CAAUGAGGCGGAGCUGGGGCGAAAGUCCCACCUUU---------------------------------------------------------------- l=35 a=9 
--------------------------------------------uAAUGAGGCGGAGCUGGGGCGAAAGUCCCACCUUU---------------------------------------------------------------- l=35 a=1 
--------------------------------------------CAAUGAGGCGGAGCUaGGGCGAAAGUCCCACCUUU---------------------------------------------------------------- l=35 a=1 
--------------------------------------------CAAUGAGGCGGAGCUGGGGCGAAAGUCCCACCUgU---------------------------------------------------------------- l=35 a=1 
--------------------------------------------CAAUGAGGCGGAGCUGGGGCGAAAGUCCCACCUUg---------------------------------------------------------------- l=35 a=1 
--------------------------------------------CAAUGAGGCGGAGCUGGGGCGAAAGUCCCACCUUc---------------------------------------------------------------- l=35 a=1 
--------------------------------------------CAAUGAGGCGGAGCUGGGGCGAgAGUCCCACCUUU---------------------------------------------------------------- l=35 a=1 
--------------------------------------------CAAUGAGGCGGAGCUGGGGCGAAAGUCCCACCUUUg--------------------------------------------------------------- l=36 a=1 
--------------------------------------------CAAUGAGGCGGAGCUGGGGCGAAAGUCCCACCUUUc--------------------------------------------------------------- l=36 a=1 
--------------------------------------------CAAUGAGGCGGAGCUGGGGCGgAAGUCCCACCUUUU--------------------------------------------------------------- l=36 a=1 
--------------------------------------------CAAUGAGGCGGAGCUGGGGCGAAAGUCCCACCUUUU--------------------------------------------------------------- l=36 a=1 
--------------------------------------------CAAUGAGGCGGAGCUGGGGCGAAAGUCCCACCUUUUGG------------------------------------------------------------- l=38 a=1 
-------------------------------------------UCAAUGAGGCGGAGCUGGGGCG------------------------------------------------------------------------------ l=22 a=5 
-------------------------------------------UCAAUGAGGCGGAGCUGGGGCa------------------------------------------------------------------------------ l=22 a=1 
-------------------------------------------UCAAUGAGGCGGAGCUGGGGCGg----------------------------------------------------------------------------- l=23 a=1 
-------------------------------------------UCAAUGAGGCGGAGCUGGGGCGA----------------------------------------------------------------------------- l=23 a=1 
-------------------------------------------UCAAUGAGGCGGAGCUGGGGCGAAA--------------------------------------------------------------------------- l=25 a=1 
-------------------------------------------UCAAUGAGGCGGAGCUGGGGCGAAAG-------------------------------------------------------------------------- l=26 a=1 
-------------------------------------------UCAAUGAGGCGGAGCUGGGGCGAAAGU------------------------------------------------------------------------- l=27 a=3 
-------------------------------------------UCAAUGAGGCGGAGCUGGGGCGAAAGc------------------------------------------------------------------------- l=27 a=1 
-------------------------------------------UCAAUGAGGCGGAGCUGGGGCGAAgGU------------------------------------------------------------------------- l=27 a=1 
-------------------------------------------UCAAUGAGGCGGAGCUGGGGCGAAAGUC------------------------------------------------------------------------ l=28 a=2 
-------------------------------------------UCAAUGAGGCGGAGCUGGGGCGAAAGUu------------------------------------------------------------------------ l=28 a=1 
-------------------------------------------UCAAUGAGGCGGAGCUGGGGCGAAAGUCu----------------------------------------------------------------------- l=29 a=3 
-------------------------------------------UCAAUGAGGCGGAGCUGGGGCGAAAGUCC----------------------------------------------------------------------- l=29 a=2 
-------------------------------------------UCAAUGAGGCGGAGCUGGGGCGAAAGUCCa---------------------------------------------------------------------- l=30 a=1 
-------------------------------------------UCAAUGAGGCGGAGCUGGGGCGAAAGUCCC---------------------------------------------------------------------- l=30 a=6 
-------------------------------------------UCAAUGAGGCGGAGCUGGGGCGAAAGUCCu---------------------------------------------------------------------- l=30 a=2 
-------------------------------------------UCAAUGAGGCGGAGCUGGGGCGAAAGUCCCACCU------------------------------------------------------------------ l=34 a=5 
-------------------------------------------UCAAUGAGGCGGAGCUGGGGCGAAAGUCCCACCc------------------------------------------------------------------ l=34 a=1 
-------------------------------------------UCAAUGAGGCGGAGCUGGGGCGAAAGUCCCACCUUU---------------------------------------------------------------- l=36 a=3 
-------------------------------------------UCAAUGAGGCGGAGCUGGGGCGAAAGUCCCACCUUg---------------------------------------------------------------- l=36 a=1 
-------------------------------------------UCAAUGAGGCGGAGCUGGGGCGAAAGUCCCACCUUUU--------------------------------------------------------------- l=37 a=1 
-------------------------------------------UCAAUGAGGCGGAGCUGGGGCGAAAGUCCCACCUUUUa-------------------------------------------------------------- l=38 a=1 
-------------------------------------------UCAAUGgGGCGGAGCUGGGGCGAAAGUCCCACCUUUUGG------------------------------------------------------------- l=39 a=1 
-------------------------------------------UCAAUGAGGCGGAGCUGGGGCGAAAGUCCCACCUUUUGGC------------------------------------------------------------ l=40 a=1 
-------------------------------------------UCAAUGAGGCGGAGCUGGGGCGAAAGUCCCACCUUUUGGu------------------------------------------------------------ l=40 a=1 
------------------------------------------UUCAAUGAGGCGGAGCUGGGGCG------------------------------------------------------------------------------ l=23 a=3 
------------------------------------------UUCAAUGAGGCGGAGCUGGGGCa------------------------------------------------------------------------------ l=23 a=1 
------------------------------------------UUCAAUGAGGCGGAGCUGGGGCGAA---------------------------------------------------------------------------- l=25 a=1 
------------------------------------------UUCAAUGAGGCGGAGCUGGGGCGAAAGUu------------------------------------------------------------------------ l=29 a=1 
------------------------------------------UUCAAUGAGGCGGAGCUGGGGCGAAAGUCC----------------------------------------------------------------------- l=30 a=1 
------------------------------------------UUCAAUGAGGCGGAGCUGGGGCGAAAGUCCu---------------------------------------------------------------------- l=31 a=1 
------------------------------------------UUCAAUGAGGCGGAGCUGGGGCGAAAGUCCCACCUUU---------------------------------------------------------------- l=37 a=1 
-----------------------------------------AUUCAAcGAGGCGGAGCUGGGGCG------------------------------------------------------------------------------ l=24 a=1 
-----------------------------------------AUcCAAUGAGGCGGAGCUGGGGCGAA---------------------------------------------------------------------------- l=26 a=1 
-----------------------------------------AUUCAAUGAGGCGGAGCUGGGGCGAA---------------------------------------------------------------------------- l=26 a=1 
-----------------------------------------AUUCAAUGAGGCGGAGCUGGGGCGAAAGUCa----------------------------------------------------------------------- l=31 a=1 
-----------------------------------------AUUCAcUGAGGCGGAGCUGGGGCGAAAGUCC----------------------------------------------------------------------- l=31 a=1 
-----------------------------------------AUUCAAUGAGGCGGAGCUGGGGCGAAAGUCCC---------------------------------------------------------------------- l=32 a=2 
-----------------------------------------AUUCAAUGAGGCGGAGCUGGGGCGAAAGUCCu---------------------------------------------------------------------- l=32 a=1 
-----------------------------------------AUUCAAUGAGGCGGAGCUGGGGCGAAAGUCCCACCUUUUGGCU----------------------------------------------------------- l=43 a=1 
----------------------------------------UAUUCAAUGAGGCGGAGCUGGGGCG------------------------------------------------------------------------------ l=25 a=3 
----------------------------------------UAUUCAAUGgGGCGGAGCUGGGGCG------------------------------------------------------------------------------ l=25 a=1 
----------------------------------------UAUUCAAUGAGGCGGAGCUGGGGCGA----------------------------------------------------------------------------- l=26 a=1 
----------------------------------------UAUUCAAUGAGGCGGAGCUGGGGCGAAAGUu------------------------------------------------------------------------ l=31 a=1 
----------------------------------------UAUUCAAUGAGGCGGAGCUGGGGCGAAAGUCC----------------------------------------------------------------------- l=32 a=1 
----------------------------------------UAUUCAAUGAGGCGGAGCUGGGGCGAAAGUCCCACCUUUUGG------------------------------------------------------------- l=42 a=1 
---------------------------------------UUAUUCAAUGAGGCGGAGCUGGGGCG------------------------------------------------------------------------------ l=26 a=1 
---------------------------------------UUAUUCAAUGAGGCGGAGCUGGGGCGAAAGUa------------------------------------------------------------------------ l=32 a=1 
---------------------------------------UUAUcCAAUGAGGCGGAGCUGGGGCGAAAGUC------------------------------------------------------------------------ l=32 a=1 
---------------------------------------UUAUUCAAUGAGGCGGAGCUGGGGCGAAAGUCCC---------------------------------------------------------------------- l=34 a=3 
---------------------------------------UUAUUCAAUGAGGuGGAGCUGGGGCGAAAGUCCC---------------------------------------------------------------------- l=34 a=1 
---------------------------------------UUAUUCAAUGAGGCGGAGCUGGGGCGAAAGUCCu---------------------------------------------------------------------- l=34 a=1 
--------------------------------------CUUAUUCAAUGAGGCGGAGCcGGGGCGAAAGU------------------------------------------------------------------------- l=32 a=1 
--------------------------------------CUUAUUCAAUGAGGCGGAGCUGGGGCGAAAGU------------------------------------------------------------------------- l=32 a=1 
-------------------------------------ACUUAUUCAAUGAGGCGGAGCUGGGGCGAAu--------------------------------------------------------------------------- l=31 a=1 
------------------------------------UACUUAUUCAAUGAGGCGGAGCUGGGGCu------------------------------------------------------------------------------ l=29 a=1 
------------------------------------UACUUAUUCAAUGAGGCGGAGCUGGGGuG------------------------------------------------------------------------------ l=29 a=1 
------------------------------------UACUUAUUCAAUGAGGCGGAGCUGGGGCGAA---------------------------------------------------------------------------- l=31 a=1 
------------------------------------UACUUAUUCAAUGAGGCGGAGCUGGGGCGAAA--------------------------------------------------------------------------- l=32 a=1 
------------------------------------UACUUAUUCAAUGAGGCGGAGCUGGGGCGAAAGg------------------------------------------------------------------------- l=34 a=1 
------------------------------------UACUUAUUCAAUGAGGCGGAGCUGGGGCGAAAGUu------------------------------------------------------------------------ l=35 a=1 
-----------------------------------UUACUUAUUCAAUGAGGCGGAGCUGGGGCG------------------------------------------------------------------------------ l=30 a=8 
-----------------------------------UUACUUAUUCAAUGAGGCGGAGCUGGGGCGAAAG-------------------------------------------------------------------------- l=34 a=1 
-----------------------------------UUACcUAUUCAAUGAGGCGGAGCUGGGGCGAAAGU------------------------------------------------------------------------- l=35 a=1 
-----------------------------------UUACUUAUUCAAUGAGGCGGAGuUGGGGCGAAAGU------------------------------------------------------------------------- l=35 a=1 
-----------------------------------UUACUUAUUCAAUGAGGCGGAGCUGGGGCGAAAGU------------------------------------------------------------------------- l=35 a=1 
-----------------------------------UUACUUAUUCAAUGAGGCGGAGCUGGGGCGAAAGUC------------------------------------------------------------------------ l=36 a=2 
-----------------------------------UUACUUAUUCAAUGAGGCGGAGCUGGGGCGAAAGUCC----------------------------------------------------------------------- l=37 a=1 
-----------------------------------UUACUUAUUCAAUGAGGCGGAGCUGGGGCGAAAGUCCCACCUU----------------------------------------------------------------- l=43 a=1 
----------------------------------UUUACUUAUUCAAUGAGGCGGAGCUGGGGCG------------------------------------------------------------------------------ l=31 a=1 
----------------------------------UUUACUUAUUCAAUGgGGCGGAGCUGGGGCGAA---------------------------------------------------------------------------- l=33 a=1 
---------------------------------UUUUACUUAUUCAAUGAGGCGGAGCUGGGGCG------------------------------------------------------------------------------ l=32 a=2 
---------------------------------UUUUACUUAUUCAAUGAGGCGGAGCUGGGGCGAcAG-------------------------------------------------------------------------- l=36 a=1 
---------------------------------UUUUACUUAUUCAAUGAGGCGGAGCUGGGGCGAAAGUC------------------------------------------------------------------------ l=38 a=1 
---------------------------------UUUUACUUAUUCAAUGAGGCGGAGCUGGGGCGAAAGUCC----------------------------------------------------------------------- l=39 a=1 
--------------------------------UUUUUACUUAUUCAAUGAGGCGGAGCUGGGGCG------------------------------------------------------------------------------ l=33 a=1 
--------------------------------UUUUUACUUAUUCAAUGAGGCGGAGCUGGGGCGA----------------------------------------------------------------------------- l=34 a=2 
--------------------------------UUUUUACUUAUUCAAUGAGGCGGAGCUGGGGCGAAAGUCCCACu------------------------------------------------------------------- l=44 a=1 
-------------------------------CUUUUUACUUAUUCAAUGAGGCGGAGaUGGGGCG------------------------------------------------------------------------------ l=34 a=1 
-------------------------------CUUUUUACUUAUUCAAUGAGGCGGAGCUGGGGCG------------------------------------------------------------------------------ l=34 a=1 
-------------------------------CUUUUUACUUAUUCAAUGAGGCGGAGCUGGGGCGAAAGUC------------------------------------------------------------------------ l=40 a=1 
------------------------------UCUUUUUACUUAUUCAAUGAGGCGGAGCUGGGGCGAAAGUu------------------------------------------------------------------------ l=41 a=1 
-----------------------------GUCUUUUUACUUAUUCAAUGAGGCGGAGCUGGGGCG------------------------------------------------------------------------------ l=36 a=9 
-----------------------------GUCUUUUUACUUAUUCAAUGAGGCGGAGCUGGGGCa------------------------------------------------------------------------------ l=36 a=1 
----------------------------UGUCUUUUUACUUAUUCAAUGAGGCGGAGCUGGGGCa------------------------------------------------------------------------------ l=37 a=4 
----------------------------UGUCUUUUUACUUAUUCAAUGAGGCGGAGCUGGGGCG------------------------------------------------------------------------------ l=37 a=59 
----------------------------UGUCUUUUUACUUAUUCAAUGAGGCGGAGCUGGGGCu------------------------------------------------------------------------------ l=37 a=7 
----------------------------UGUCUcUUUACUUAUUCAAUGAGGCGGAGCUGGGGCG------------------------------------------------------------------------------ l=37 a=1 
----------------------------UGUCUUUUUACUUAUUCAAUGAGGCGGAGCUGGGGuG------------------------------------------------------------------------------ l=37 a=1 
----------------------------UGUCUUUUUACUUAUUCAAUGAGGCGGAGCUGGGaCG------------------------------------------------------------------------------ l=37 a=1 
----------------------------UGUCUUUUUACUUAUUCAgUGAGGCGGAGCUGGGGCG------------------------------------------------------------------------------ l=37 a=1 
----------------------------UGUCUUcUUACUUAUUCAAUGAGGCGGAGCUGGGGCG------------------------------------------------------------------------------ l=37 a=1 
----------------------------UGUCUUUcUACUUAUUCAAUGAGGCGGAGCUGGGGCG------------------------------------------------------------------------------ l=37 a=1 
----------------------------UGUCUUUUUACUUAUUCAAUGAGGCGGAGCUGGcGCG------------------------------------------------------------------------------ l=37 a=1 
----------------------------UGUCUUUUUACUUAUUCgAUGAGGCGGAGCUGGGGCG------------------------------------------------------------------------------ l=37 a=1 
----------------------------UGUCUUUUUACUUAUUCAAUGAGGCaGAGCUGGGGCG------------------------------------------------------------------------------ l=37 a=1 
----------------------------UGUCUUUUUACUUAUUCAAUGAGGCGGAGCUGGGGCGg----------------------------------------------------------------------------- l=38 a=1 
---------------------------UUGUCUUUUUACUUAUUCAAUGAGGCGGAGCUGGGGCG------------------------------------------------------------------------------ l=38 a=14 
---------------------------UUGUCUUUUUACUUAUUCuAUGAGGCGGAGCUGGGGCG------------------------------------------------------------------------------ l=38 a=1 
---------------------------UUGUCUUUUUACUUAUUCAAUGAGGCGGgGCUGGGGCG------------------------------------------------------------------------------ l=38 a=1 
---------------------------UUGUCUUUUUACUUAUUCAAUGAGGCGGAGCUGGGGCGA----------------------------------------------------------------------------- l=39 a=2 
---------------------------UUGUCUUUUUACUUAUUCAAUGAGGCGGAGCUGGGGCGAA---------------------------------------------------------------------------- l=40 a=1 
--------------------------AUUGUCUUUUUACUUAUUCAAUGAGGCGGAGCUGGGGCG------------------------------------------------------------------------------ l=39 a=6 
--------------------------AUUGUCUUUUUACUUAUUCAAUGAGGCGGAGCUGGGGCa------------------------------------------------------------------------------ l=39 a=1 
--------------------------AUUGUCUUUUUACUUAUUCAAUGAGGCGaAGCUGGGGCG------------------------------------------------------------------------------ l=39 a=1 
--------------------------AUUGUCUUUUUACUUAUUCAAUGAGGCGGAGCUGGGGCGA----------------------------------------------------------------------------- l=40 a=1 
-------------------------UAUUGUCUUUUUACUUAUUCAAUGAGGCGGAGCUGGGGCGu----------------------------------------------------------------------------- l=41 a=1 
-----------------------UUUAUUGUCUUUUUACUUAUUCAAUGAGGCGGAGCUGGGGCGg----------------------------------------------------------------------------- l=43 a=1 
---------------------CCUUUAUUGUCUUUUUACUUAUUCAAUGAGGCGGAGCUGGGGCG------------------------------------------------------------------------------ l=44 a=2 
--------------------ACCUUUAUUGUCUUUUUACUUAUUCAAUGAGGCGGAGCUGGGGCG------------------------------------------------------------------------------ l=45 a=3 
------------------CUACCUUUAUUGUCUUUUUACUUAUUCAAUGAGGCGGAGCUGGGGCG------------------------------------------------------------------------------ l=47 a=3 

mb-00011
ax-1011001
ku-01
ss-101011101000
fn-111
```
