## Supplementary material for "Comprehensive re-analysis of hairpin RNAs in fungi reveals ancestral links": File S1: PID0865.cci-milR-13.SRR7403493.txt

```
species:   Cocin
pid:       PID0865
parent:    cci-milR-13
paralog:   c
locus:     NW_003307493.1:4469-4560
matures:   ['UGUGAAAAGACAUAGAGGGUGUAGAA', 'CACUACCUUUAUUGUCUUUUUACUUA']
srr:       SRR7403493
genome:    /Users/jax/+Genomes/Fungal_genomes/Cocin.GCF_000182895.1_CC3_genomic.fa
alignment: /media/data/njohnson/+SeqLibraries/FunHP_libraries/Lau2018-av.SRR7403493.cram
call:      samtools view /media/data/njohnson/+SeqLibraries/FunHP_libraries/Lau2018-av.SRR7403493.cram NW_003307493.1:4469-4560

32668 out of bounds
14261 alignments
14259 proper strand
9275 stranded perfect matches

    ****************************                            ****************************    
UUGACAUUGUGAAAAGACAUAGAGGGUGUAGAAUAAGUGGGAGCUUCGGCGCCGUUGAAAUACCACUACCUUUAUUGUCUUUUUACUUAUUC
........(((((((((((..((((((........(((((....((((((...))))))...)))))))))))..)))))))))))......
-------UGUGAAAAGACAUAGAGGGUGUAGAA----------------------------------------------------------- l=26 a=0 c
---------------------------------------------------------------CACUACCUUUAUUGUCUUUUUACUUA--- l=26 a=0 c*
------------------------------------------------GCGCCGUUGAAAUACCACUACC---------------------- l=22 a=6371 ma
---------------------------------------------------------------CACUACCUUUAUUGUCUUUUUACUUA--- l=26 a=0 ma*

------------------------------------------------------------------------------CUUUUUACUUAUUC l=14 a=1 
---------------------------------------------------------------------------UGUCUUUUUACUUAUUC l=17 a=1 
--------------------------------------------------------------------------UUGUCUUUUUACU----- l=13 a=1 
--------------------------------------------------------------------------UUGUCUUUUUACUUAUUC l=18 a=3 
-------------------------------------------------------------------------AUUGUCUUUUUACU----- l=14 a=2 
-------------------------------------------------------------------------AUUGUCUUUUUACUU---- l=15 a=1 
-------------------------------------------------------------------------AUUGUCUUUUUACUUAUUC l=19 a=1 
------------------------------------------------------------------------UAUUGUCUUUUUACU----- l=15 a=1 
-----------------------------------------------------------------------UUAUUGUCUUUUUACU----- l=16 a=1 
----------------------------------------------------------------------UUUAUUGUCUUUUUACUa---- l=18 a=1 
----------------------------------------------------------------------UUUAUUGUCUUUUUACUUAgU- l=21 a=1 
----------------------------------------------------------------------UUUAUUGUCUUUUUACUUgUU- l=21 a=1 
----------------------------------------------------------------------UUUAUUGUCUUUUUACUUAUUu l=22 a=1 
--------------------------------------------------------------------CCUUUAUUGUCUUUU--------- l=15 a=2 
--------------------------------------------------------------------CCUUUAUUGUCUUUUUAC------ l=18 a=2 
--------------------------------------------------------------------CCUUUAUUGUCUUUUUACU----- l=19 a=28 
--------------------------------------------------------------------CCUUUAUUGUCUUUUUACc----- l=19 a=6 
--------------------------------------------------------------------CCUUUAUUGUCcUUUUACU----- l=19 a=2 
--------------------------------------------------------------------CCUUUAUUGUCUUUUUACg----- l=19 a=2 
--------------------------------------------------------------------CCUUUAUUGUCUUUUUACa----- l=19 a=1 
--------------------------------------------------------------------CCUUUAUUGUCUUUUUAgU----- l=19 a=1 
--------------------------------------------------------------------CCUUUAUUGUCUUUUUACUU---- l=20 a=1 
--------------------------------------------------------------------CCUUUAUUGUCUUUUUACUUu--- l=21 a=1 
-------------------------------------------------------------------ACCUUUAUUGUCUUUcUAC------ l=19 a=1 
-------------------------------------------------------------------ACCUUUAUUGUCUUUUUACU----- l=20 a=9 
-------------------------------------------------------------------ACCUUUAUUGUCUUUUUACc----- l=20 a=1 
-------------------------------------------------------------------ACCUUUAUUGUCUUUUUACa----- l=20 a=1 
-------------------------------------------------------------------ACCUUUAcUGUCUUUUUACU----- l=20 a=1 
-------------------------------------------------------------------ACCUUUAUUGUCUUUUUAuU----- l=20 a=1 
-------------------------------------------------------------------ACCUUUAUUGUCUUUUUACUU---- l=21 a=1 
------------------------------------------------------------------UACCUUUAUUGUCUUUUUAuU----- l=21 a=1 
-----------------------------------------------------------------CUACCUUUAcUGUCUUU---------- l=17 a=1 
-----------------------------------------------------------------CUACCUUUAUUGUCUUUUU-------- l=19 a=1 
-----------------------------------------------------------------CUACCUUUAUUGUCUUUUUACU----- l=22 a=3 
-----------------------------------------------------------------CUACCUUUAUUGUCUUUUUACg----- l=22 a=1 
----------------------------------------------------------------ACUACCUUUAUUGUCUUUUUACa----- l=23 a=1 
------------------------------------------------------------UACCACUACCUUUAUUGU-------------- l=18 a=1 
------------------------------------------------------------UACCACUACCUUUAUUGUu------------- l=19 a=1 
------------------------------------------------------------UACCACUACCUUUAUUGUCc------------ l=20 a=1 
-----------------------------------------------------------AUACCACUACCUUUA------------------ l=15 a=1 
-----------------------------------------------------------AUACCACUACCUUUAUc---------------- l=17 a=1 
-----------------------------------------------------------AUACCACUACCUUUAUUGUCUUU---------- l=23 a=2 
-----------------------------------------------------------AUACCACUACCUUUAUUGUCUUgU--------- l=24 a=1 
-----------------------------------------------------------AUACCACUACCUUUAUUGUCUUUUU-------- l=25 a=1 
-----------------------------------------------------------AUACCACUACCUUUAUUGUCUUUUUACUU---- l=29 a=2 
----------------------------------------------------------AAUACCACUACCUU-------------------- l=14 a=1 
----------------------------------------------------------AAUACCACUACCUUUA------------------ l=16 a=1 
----------------------------------------------------------AAUACCACUACCUUUAUU---------------- l=18 a=1 
----------------------------------------------------------AAUACCACUACCUUUAUUGUC------------- l=21 a=1 
----------------------------------------------------------AAUACCACUACCUUUAUUGUCUgU---------- l=24 a=1 
----------------------------------------------------------AAUACCACUACCUUUAUUGUCUUUgU-------- l=26 a=1 
----------------------------------------------------------AAUACCACUACCUUUAUUGUCUUUUUA------- l=27 a=1 
---------------------------------------------------------AAAUACCACUACCUUUAUUGU-------------- l=21 a=2 
--------------------------------------------------------GAAAUACCACUACC---------------------- l=14 a=1 
--------------------------------------------------------GAAAUACCACUACCUUUAUUGU-------------- l=22 a=1 
-------------------------------------------------------UGAAAUACCACUACC---------------------- l=15 a=1 
-------------------------------------------------------UGAAAUACCACUACCUUUAUU---------------- l=21 a=2 
-------------------------------------------------------UGAAAUACCACUACCUUUAUUG--------------- l=22 a=1 
------------------------------------------------------UUGAAAUACCACUAC----------------------- l=15 a=1 
------------------------------------------------------UUGAAAUACCACUACC---------------------- l=16 a=4 
------------------------------------------------------UUGAAAUACCACUACCUU-------------------- l=18 a=1 
------------------------------------------------------UUGAAAUACCACUACCUUU------------------- l=19 a=2 
------------------------------------------------------UUGAAAUACCACUACCUUUAUU---------------- l=22 a=2 
------------------------------------------------------UUGAAAUACCACUACCUcUAUU---------------- l=22 a=1 
------------------------------------------------------UUGAAAUACCACUACCUUUAUUG--------------- l=23 a=1 
-----------------------------------------------------GUUGAAAUACCACUACC---------------------- l=17 a=1 
----------------------------------------------------CGUUGAAAUACCACUACC---------------------- l=18 a=1 
----------------------------------------------------CGUUGAAAUACCACUACCU--------------------- l=19 a=1 
----------------------------------------------------CGUUGAAAUACCACUACCUUUA------------------ l=22 a=2 
----------------------------------------------------CGUUGAAAUACCACUACCUUUAUUGUC------------- l=27 a=1 
---------------------------------------------------CCGUUGAAAUACCACUACC---------------------- l=19 a=1 
--------------------------------------------------GCCGUUGAAAUACCAuU------------------------- l=17 a=1 
--------------------------------------------------GCCGUUGAAAUACCACU------------------------- l=17 a=1 
--------------------------------------------------GCCGUUGAAAUACCACUACu---------------------- l=20 a=3 
--------------------------------------------------GCCGUUGAAAUACCACUACC---------------------- l=20 a=1 
--------------------------------------------------GCCGUUGAAAUACCACUACCU--------------------- l=21 a=1 
-------------------------------------------------CGCCGUUGAAAUACC---------------------------- l=15 a=1 
-------------------------------------------------CGCCGUUGAAAUACCAuU------------------------- l=18 a=1 
-------------------------------------------------CGCCGUUGAAAUACCACU------------------------- l=18 a=2 
-------------------------------------------------CGCCGUUGAAAUACCACUAC----------------------- l=20 a=1 
-------------------------------------------------CGCCGUUGAAAUACCACUACC---------------------- l=21 a=4 
-------------------------------------------------CaCCGUUGAAAUACCACUACC---------------------- l=21 a=1 
-------------------------------------------------CGCCGUUGAAAUACCACUACa---------------------- l=21 a=1 
-------------------------------------------------CGCCGUUGAAAUgCCACUACCU--------------------- l=22 a=1 
-------------------------------------------------CGCCGUUGAAAUACCACUACCUU-------------------- l=23 a=1 
-------------------------------------------------CGCCGUUGAAAUACCACUACCUUUA------------------ l=25 a=1 
------------------------------------------------GCGCCGUUGAAAUA------------------------------ l=14 a=4 
------------------------------------------------GCGCCGUUGAAAUACCACU------------------------- l=19 a=85 
------------------------------------------------GCGCCGUUGAAAUACCACc------------------------- l=19 a=10 
------------------------------------------------GCGCCGUUGAAAUACCACg------------------------- l=19 a=1 
------------------------------------------------GCGCCGUUGAAAUACCAgU------------------------- l=19 a=1 
------------------------------------------------GCGCCGUUGAAAUACCAuU------------------------- l=19 a=8 
------------------------------------------------GCGCCGUUaAAAUACCACU------------------------- l=19 a=1 
------------------------------------------------GCGCCGUUGAAAUACCACa------------------------- l=19 a=5 
------------------------------------------------GCGCCcUUGAAAUACCACU------------------------- l=19 a=1 
------------------------------------------------uCGCCGUUGAAAUACCACU------------------------- l=19 a=1 
------------------------------------------------GCGCCGUUGAAAUACCAaU------------------------- l=19 a=1 
------------------------------------------------GCGCCGUUGAAAUACuACU------------------------- l=19 a=1 
------------------------------------------------GCGCCGUUGAAAUACCuCU------------------------- l=19 a=1 
------------------------------------------------GCGCCGUUGAAAUACCACUA------------------------ l=20 a=67 
------------------------------------------------GCGCCGUUGAAgUACCACUA------------------------ l=20 a=1 
------------------------------------------------GCGCCGUUGAAAUACCACcA------------------------ l=20 a=1 
------------------------------------------------GCGCCGUUGAAAUgCCACUA------------------------ l=20 a=1 
------------------------------------------------GCGCCGUUGAAAUACCACUu------------------------ l=20 a=10 
------------------------------------------------GCGCCGUUGAAAcACCACUA------------------------ l=20 a=1 
------------------------------------------------GuGCCGUUGAAAUACCACUA------------------------ l=20 a=2 
------------------------------------------------GCaCCGUUGAAAUACCACUA------------------------ l=20 a=1 
------------------------------------------------GCGCCGUUGAAAUACCACUg------------------------ l=20 a=1 
------------------------------------------------GCGCCGUUGAAAUACCACUc------------------------ l=20 a=1 
------------------------------------------------GCGCCuUUGAAAUACCACUA------------------------ l=20 a=1 
------------------------------------------------GCGCCGUUGAAAUACCACUAC----------------------- l=21 a=260 
------------------------------------------------GCGCCGUUGAAAUACCACUAa----------------------- l=21 a=7 
------------------------------------------------GCGCCGUcGAAAUACCACUAC----------------------- l=21 a=2 
------------------------------------------------GCGCCGUUGAAAUACCACUAu----------------------- l=21 a=41 
------------------------------------------------GCGCCGUUGAAgUACCACUAC----------------------- l=21 a=2 
------------------------------------------------GCGCCGUUGAgAUACCACUAC----------------------- l=21 a=3 
------------------------------------------------GCGCCGUUGAAAUACCACUAg----------------------- l=21 a=1 
------------------------------------------------uCGCCGUUGAAAUACCACUAC----------------------- l=21 a=3 
------------------------------------------------GCGCCGUUGAAAUAgCACUAC----------------------- l=21 a=1 
------------------------------------------------aCGCCGUUGAAAUACCACUAC----------------------- l=21 a=1 
------------------------------------------------GCGCCGUUaAAAUACCACUAC----------------------- l=21 a=1 
------------------------------------------------GCGCCGUUGAAAUACCACUgC----------------------- l=21 a=1 
------------------------------------------------GCGCCGcUGAAAUACCACUAC----------------------- l=21 a=1 
------------------------------------------------GCGCCGUUGAAAUACCACcAC----------------------- l=21 a=1 
------------------------------------------------GCGCCGUUGAAAUACCACUACC---------------------- l=22 a=6371 (ma)
------------------------------------------------GCGCCGUUGAAAUACCACUACu---------------------- l=22 a=2891 
------------------------------------------------GCGCCGUUGAAAUACCACUACa---------------------- l=22 a=615 
------------------------------------------------GCGCCGUUGAAAUACCACUACg---------------------- l=22 a=38 
------------------------------------------------aCGCCGUUGAAAUACCACUACC---------------------- l=22 a=51 
------------------------------------------------GCGCCGUUGAAAUACCgCUACC---------------------- l=22 a=16 
------------------------------------------------uCGCCGUUGAAAUACCACUACC---------------------- l=22 a=24 
------------------------------------------------GCGCCGUcGAAAUACCACUACC---------------------- l=22 a=22 
------------------------------------------------GCGCCGUUGAAAUACCACcACC---------------------- l=22 a=20 
------------------------------------------------GCGCCGUUGAuAUACCACUACC---------------------- l=22 a=4 
------------------------------------------------GCGCCGUUGgAAUACCACUACC---------------------- l=22 a=33 
------------------------------------------------GCGCuGUUGAAAUACCACUACC---------------------- l=22 a=15 
------------------------------------------------GCuCCGUUGAAAUACCACUACC---------------------- l=22 a=2 
------------------------------------------------GCGCCGUUGAAAUAgCACUACC---------------------- l=22 a=2 
------------------------------------------------GCGCCGUUGAgAUACCACUACC---------------------- l=22 a=31 
------------------------------------------------GCGCCGUUGAAAUACCAuUACC---------------------- l=22 a=12 
------------------------------------------------GCGCCGUUGAAAaACCACUACC---------------------- l=22 a=2 
------------------------------------------------GCGCCGUUGAAAcACCACUACC---------------------- l=22 a=10 
------------------------------------------------GCGCCGUUGAAAUAuCACUACC---------------------- l=22 a=8 
------------------------------------------------GCGCCGUUGAAAUACCACaACC---------------------- l=22 a=6 
------------------------------------------------GCGCCGcUGAAAUACCACUACC---------------------- l=22 a=14 
------------------------------------------------GCGuCGUUGAAAUACCACUACC---------------------- l=22 a=8 
------------------------------------------------GCGCCGUUGAAAUgCCACUACC---------------------- l=22 a=16 
------------------------------------------------GCGCCGUUGAAAUACCACUgCC---------------------- l=22 a=16 
------------------------------------------------GCGCCGUUGAAgUACCACUACC---------------------- l=22 a=17 
------------------------------------------------GCGCCGUUGAAAUACCACUAaC---------------------- l=22 a=3 
------------------------------------------------GCGCCGUUGAAcUACCACUACC---------------------- l=22 a=2 
------------------------------------------------GuGCCGUUGAAAUACCACUACC---------------------- l=22 a=16 
------------------------------------------------GCGCCaUUGAAAUACCACUACC---------------------- l=22 a=20 
------------------------------------------------GCGCCGUUGAAAUACuACUACC---------------------- l=22 a=6 
------------------------------------------------GCaCCGUUGAAAUACCACUACC---------------------- l=22 a=8 
------------------------------------------------GgGCCGUUGAAAUACCACUACC---------------------- l=22 a=2 
------------------------------------------------GCGCCuUUGAAAUACCACUACC---------------------- l=22 a=2 
------------------------------------------------GCGCCGUUGAAAgACCACUACC---------------------- l=22 a=2 
------------------------------------------------GCGCCGUUGAAAUACCACUAuC---------------------- l=22 a=19 
------------------------------------------------cCGCCGUUGAAAUACCACUACC---------------------- l=22 a=2 
------------------------------------------------GCGCCGUUGuAAUACCACUACC---------------------- l=22 a=9 
------------------------------------------------GCGCCGUUGAAAUACCuCUACC---------------------- l=22 a=9 
------------------------------------------------GCGCCGUUGAAAUACCACUuCC---------------------- l=22 a=4 
------------------------------------------------GCGCCGaUGAAAUACCACUACC---------------------- l=22 a=4 
------------------------------------------------GCGCCGUUGAAAUACCACgACC---------------------- l=22 a=3 
------------------------------------------------GCGCCGUUaAAAUACCACUACC---------------------- l=22 a=2 
------------------------------------------------GCGCCGUUGAAAUACCAaUACC---------------------- l=22 a=13 
------------------------------------------------GCGCCGUaGAAAUACCACUACC---------------------- l=22 a=3 
------------------------------------------------GCGCCGUUGAAAUACCcCUACC---------------------- l=22 a=1 
------------------------------------------------GCGCCGUgGAAAUACCACUACC---------------------- l=22 a=3 
------------------------------------------------GCGCCGUUGAAAUuCCACUACC---------------------- l=22 a=1 
------------------------------------------------GCGCCcUUGAAAUACCACUACC---------------------- l=22 a=9 
------------------------------------------------GCGaCGUUGAAAUACCACUACC---------------------- l=22 a=1 
------------------------------------------------GCGCCGUUGAAAUACCAgUACC---------------------- l=22 a=8 
------------------------------------------------GCGCCGUUGcAAUACCACUACC---------------------- l=22 a=1 
------------------------------------------------GCGCCGUUGAcAUACCACUACC---------------------- l=22 a=1 
------------------------------------------------GCGCCGUUGAAAUACCACUACCc--------------------- l=23 a=104 
------------------------------------------------GCGCCGUUGAAAUACCACUACCU--------------------- l=23 a=1466 
------------------------------------------------GCGCCGUUGAAAUACCACUACCa--------------------- l=23 a=92 
------------------------------------------------GCGCCGUUGAAgUACCACUACCU--------------------- l=23 a=8 
------------------------------------------------GCGCCGUUGAAAUACCACUACgU--------------------- l=23 a=5 
------------------------------------------------GCGCCGUUGAAAUACCACUACuU--------------------- l=23 a=118 
------------------------------------------------GCGCCGUUGAAAUACCACUACCg--------------------- l=23 a=20 
------------------------------------------------aCGCCGUUGAAAUACCACUACCU--------------------- l=23 a=6 
------------------------------------------------GCGCCGUUGAAAUACCgCUACCU--------------------- l=23 a=3 
------------------------------------------------GCGCCGUUGAAAUAuCACUACCU--------------------- l=23 a=3 
------------------------------------------------GCGCCGUUGAAAUACCACUAuCU--------------------- l=23 a=7 
------------------------------------------------GCGCCGUUGAAAUACCACUgCCU--------------------- l=23 a=3 
------------------------------------------------GCGCCGUUGAAAaACCACUACCU--------------------- l=23 a=1 
------------------------------------------------GCGCCGUUGAgAUACCACUACCU--------------------- l=23 a=4 
------------------------------------------------GCGuCGUUGAAAUACCACUACCU--------------------- l=23 a=1 
------------------------------------------------GCGCCGUUGuAAUACCACUACCU--------------------- l=23 a=2 
------------------------------------------------GCGCCGUcGAAAUACCACUACCU--------------------- l=23 a=5 
------------------------------------------------GCGCCGUUGAAAUACCuCUACCU--------------------- l=23 a=3 
------------------------------------------------GCaCCGUUGAAAUACCACUACCU--------------------- l=23 a=2 
------------------------------------------------uCGCCGUUGAAAUACCACUACCU--------------------- l=23 a=4 
------------------------------------------------GCGCCGUUaAAAUACCACUACCU--------------------- l=23 a=1 
------------------------------------------------GCGCCGUUGAAAUACCACcACCU--------------------- l=23 a=6 
------------------------------------------------GCGCCGcUGAAAUACCACUACCU--------------------- l=23 a=4 
------------------------------------------------GCGCCGUUGgAAUACCACUACCU--------------------- l=23 a=8 
------------------------------------------------GCGCuGUUGAAAUACCACUACCU--------------------- l=23 a=2 
------------------------------------------------GCGCCGUUGcAAUACCACUACCU--------------------- l=23 a=1 
------------------------------------------------GCGCCGUUGAAAUACCACUACaU--------------------- l=23 a=3 
------------------------------------------------GCGCCGUUGAAAUACCACUAaCU--------------------- l=23 a=4 
------------------------------------------------GCGCCGUUGAAAUACuACUACCU--------------------- l=23 a=3 
------------------------------------------------GCGCCGUUGAAuUACCACUACCU--------------------- l=23 a=1 
------------------------------------------------GCGCCGUUGAAAcACCACUACCU--------------------- l=23 a=2 
------------------------------------------------GCGCCGUUGAAAUuCCACUACCU--------------------- l=23 a=1 
------------------------------------------------GCGCCuUUGAAAUACCACUACCU--------------------- l=23 a=1 
------------------------------------------------GCGCCGUUGAAAUgCCACUACCU--------------------- l=23 a=2 
------------------------------------------------GCGCCGUUGAAAUACCAgUACCU--------------------- l=23 a=3 
------------------------------------------------GCGCCGUUGAAAUACCAaUACCU--------------------- l=23 a=2 
------------------------------------------------GCGCCGUUGAAAUACCAuUACCU--------------------- l=23 a=2 
------------------------------------------------GuGCCGUUGAAAUACCACUACCU--------------------- l=23 a=1 
------------------------------------------------GCGCCaUUGAAAUACCACUACCU--------------------- l=23 a=3 
------------------------------------------------GCGCCcUUGAAAUACCACUACCU--------------------- l=23 a=1 
------------------------------------------------cCGCCGUUGAAAUACCACUACCU--------------------- l=23 a=1 
------------------------------------------------GCGCCGUUGAAAUACCACUACCUU-------------------- l=24 a=55 
------------------------------------------------GCGCCGUUGAAAUACCACUACCcU-------------------- l=24 a=3 
------------------------------------------------GCGCCGUUGAAAUACCACUACuUU-------------------- l=24 a=1 
------------------------------------------------uCGCCGUUGAAAUACCACUACCUU-------------------- l=24 a=1 
------------------------------------------------GCGCCGUUGAAAUACCACUACCgU-------------------- l=24 a=1 
------------------------------------------------GCGCCGUUGAAAUACCACUACaUU-------------------- l=24 a=3 
------------------------------------------------GCGCCGUUGAAAUACCACUACCUg-------------------- l=24 a=4 
------------------------------------------------GCGCCGcUGAAAUACCACUACCUU-------------------- l=24 a=1 
------------------------------------------------GCGCCGUcGAAAUACCACUACCUU-------------------- l=24 a=1 
------------------------------------------------GCGCCGUUGAAAUACCACUACCcUU------------------- l=25 a=1 
------------------------------------------------GCGCCGUUGAAAUACCACUACCUgU------------------- l=25 a=6 
------------------------------------------------GCGCCGUUGAAAUACCACUACCUUU------------------- l=25 a=37 
------------------------------------------------GCGCCGUUGAAAUACCACUACCgUU------------------- l=25 a=4 
------------------------------------------------GCGCCGUUaAAAUACCACUACCUUU------------------- l=25 a=1 
------------------------------------------------GCGCCGUUGAAAUACCACUACCUUc------------------- l=25 a=4 
------------------------------------------------GCGCCGUUGAAAUACCACUACCaUU------------------- l=25 a=2 
------------------------------------------------GCGCCGUUGAAAUACCACUACCUUa------------------- l=25 a=1 
------------------------------------------------GCGCCGUUGAAAUACCACUACCUUUu------------------ l=26 a=1 
------------------------------------------------GCGCCGUUGAAAUACCACUACCUUUA------------------ l=26 a=39 
------------------------------------------------GCGCCGUUGAAgUACCACUACCUUUA------------------ l=26 a=1 
------------------------------------------------GCGCCGUUGAAAUACCACUACCUUcA------------------ l=26 a=1 
------------------------------------------------GCGCCGcUGAAAUACCACUACCUUUA------------------ l=26 a=1 
------------------------------------------------GCaCCGUUGAAAUACCACUACCUUUA------------------ l=26 a=1 
------------------------------------------------aCGCCGUUGAAAUACCACUACCUUUA------------------ l=26 a=1 
------------------------------------------------GCGCCGUUGAAAUACCACUACCUUUAU----------------- l=27 a=6 
------------------------------------------------uCGCCGUUGAAAUACCACUACCUUUAU----------------- l=27 a=1 
------------------------------------------------GCGCCGUUGAAAUACCACUACCUUUgU----------------- l=27 a=2 
------------------------------------------------GCGCCGUUGAAAUACCACUACCUUUAUU---------------- l=28 a=3 
------------------------------------------------GCGCCGUUGgAAUACCACUACCUUUAUU---------------- l=28 a=1 
------------------------------------------------GCGCCGUUGAAAUACCACUACCUUUAUgG--------------- l=29 a=1 
------------------------------------------------GCGCCGUUGAAAUACCACUACCUUUAUUGUCU------------ l=32 a=2 
-----------------------------------------------GGCGCCGUUGAAAUACCACUAC----------------------- l=22 a=1 
-----------------------------------------------GGCGCCGUUGAAAUACCACUACu---------------------- l=23 a=4 
-----------------------------------------------GGCGCCGUUGAAAUACCACUACC---------------------- l=23 a=9 
-----------------------------------------------GGCGCCGUUGAAAUACCACUACa---------------------- l=23 a=1 
-----------------------------------------------cGCGCCGUUGAAAUACCACUACC---------------------- l=23 a=1 
-----------------------------------------------GGCGCCGUUGAAAUACCACUACCU--------------------- l=24 a=14 
-----------------------------------------------GGCGCCGUUGAAAUACCACUACCc--------------------- l=24 a=2 
-----------------------------------------------GGCGCCGUUGAAAUACCACUACuU--------------------- l=24 a=1 
-----------------------------------------------cGCGCCGUUGAAAUACCACUACCU--------------------- l=24 a=2 
-----------------------------------------------GGCGCCGUcGAAAUACCACUACCU--------------------- l=24 a=1 
-----------------------------------------------GGCGCCGUUGAAAUACCACUACCa--------------------- l=24 a=1 
-----------------------------------------------GGCGCCGUUGAAAUACCACUACCUU-------------------- l=25 a=1 
-----------------------------------------------GGCGCCGUUGAAAUACCACUACCUUUA------------------ l=27 a=1 
----------------------------------------------CGGCGCCGUUGAAAUACCA--------------------------- l=19 a=1 
----------------------------------------------CGGCGCCGUUGAAAUACCACU------------------------- l=21 a=12 
----------------------------------------------CGGCGCCGUUGAAAUACCAuU------------------------- l=21 a=1 
----------------------------------------------CGGCGCCGUUGAAAUACCACa------------------------- l=21 a=1 
----------------------------------------------CGGCGCCGUUGAAAUACCACUA------------------------ l=22 a=1 
----------------------------------------------CGGCGCCGUUGAAAUuCCACUAC----------------------- l=23 a=1 
----------------------------------------------CGGCGCCGUUGAAAUACCACUAu----------------------- l=23 a=1 
----------------------------------------------CGGCGCCGUUGAAAUACCACUAg----------------------- l=23 a=1 
----------------------------------------------CGGCGCCGUUGAAAUACCACUAC----------------------- l=23 a=2 
----------------------------------------------CGGCGCCGUUGAAAUACCACUACC---------------------- l=24 a=89 
----------------------------------------------CGGCGCCGUUGAAAUACCACUACu---------------------- l=24 a=48 
----------------------------------------------CGGCGCCGUUGAAAUACCACUACa---------------------- l=24 a=8 
----------------------------------------------CGGCGCCGUUGAgAUACCACUACC---------------------- l=24 a=2 
----------------------------------------------CaGCGCCGUUGAAAUACCACUACC---------------------- l=24 a=2 
----------------------------------------------CGGCGCCGUcGAAAUACCACUACC---------------------- l=24 a=1 
----------------------------------------------CGGCGCCGUUGAAAUACCACUACCa--------------------- l=25 a=6 
----------------------------------------------CGGCGCCGUUGAAAUACCACUACCU--------------------- l=25 a=112 
----------------------------------------------CGGCGCCGUUGAAAUACCACUACCg--------------------- l=25 a=3 
----------------------------------------------CGGCGCCGUUGAAAUACCACUACCc--------------------- l=25 a=14 
----------------------------------------------CGGCGCCGUUGAAAUACCACUACuU--------------------- l=25 a=4 
----------------------------------------------CGGCGCCaUUGAAAUACCACUACCU--------------------- l=25 a=1 
----------------------------------------------uGGCGCCGUUGAAAUACCACUACCU--------------------- l=25 a=1 
----------------------------------------------CGGCGCuGUUGAAAUACCACUACCU--------------------- l=25 a=1 
----------------------------------------------CGGCGCCGUUGAAAUACCACUAuCU--------------------- l=25 a=1 
----------------------------------------------CGGCGCCGUUGAAAUACCACUACaU--------------------- l=25 a=1 
----------------------------------------------CGGCGCCGUUGAAAgACCACUACCU--------------------- l=25 a=1 
----------------------------------------------CGGCGCCGUUGAAAUACCACUACCcU-------------------- l=26 a=1 
----------------------------------------------CGGCGCCGUUGAAAUACCACUACCUU-------------------- l=26 a=10 
----------------------------------------------CGGCGCCGUUGgAAUACCACUACCUU-------------------- l=26 a=1 
----------------------------------------------CGGuGCCGUUGAAAUACCACUACCUU-------------------- l=26 a=1 
----------------------------------------------CGGCGCCGUUGAAAUACCACUACCUUU------------------- l=27 a=19 
----------------------------------------------CGGCGCCGUUGAAAUACCACUACCUcU------------------- l=27 a=2 
----------------------------------------------CGGCGCCGUUGAuAUACCACUACCUUU------------------- l=27 a=1 
----------------------------------------------CGGCGCCGUUGAAAUACCACUACCUUc------------------- l=27 a=1 
----------------------------------------------CGGCGCCGUUGAAAUACCACUACCUUUA------------------ l=28 a=12 
----------------------------------------------CGGCGCCGUUGAAAUACCACUACCUUUu------------------ l=28 a=1 
----------------------------------------------CGGCGCCGUUGAAAUACCACUACCaUUA------------------ l=28 a=1 
----------------------------------------------CGGCGCCGUUGAAAUACCACUACCUUUAU----------------- l=29 a=1 
----------------------------------------------CGGCGCCGUUGAAAUACCACUACCUUUAUU---------------- l=30 a=1 
---------------------------------------------UCGGCGCCGUUGAAAUA------------------------------ l=17 a=1 
---------------------------------------------UCGGCGCCGUUGAAAUACCAu-------------------------- l=21 a=1 
---------------------------------------------UCGGCGCCGUUGAAAUACCAC-------------------------- l=21 a=3 
---------------------------------------------aCGGCGCCGUUGAAAUACCAC-------------------------- l=21 a=1 
---------------------------------------------UCGGCGCCGUUGAAAUACCACU------------------------- l=22 a=5 
---------------------------------------------UCGGCGCCGUUGAAAUACCAaU------------------------- l=22 a=1 
---------------------------------------------UCGGCGCCGUUGAAAUACCACa------------------------- l=22 a=1 
---------------------------------------------UCGGCGCCGUUGAAAUACCAuU------------------------- l=22 a=1 
---------------------------------------------cCGGCGCCGUUGAAAUACCACUA------------------------ l=23 a=1 
--------------------------------------------UUCGGCGCCGUUGAAAUACC---------------------------- l=20 a=3 
--------------------------------------------UUCGGCGCCGUUGAAAUACu---------------------------- l=20 a=1 
--------------------------------------------UUCGGCGCCGUUGAAgUACC---------------------------- l=20 a=1 
--------------------------------------------UUCGGCGCCGUUGAAAUACCA--------------------------- l=21 a=2 
--------------------------------------------aUCGGCGCCGUUGAAAUACCA--------------------------- l=21 a=1 
--------------------------------------------UUCGGCGCCGUUGAAAUACCAu-------------------------- l=22 a=1 
--------------------------------------------UUCGGCGCCGUUGAAAUACCACU------------------------- l=23 a=37 
--------------------------------------------UUuGGCGCCGUUGAAAUACCACU------------------------- l=23 a=1 
--------------------------------------------UUCGGCGCCGUUGAAAUACCACa------------------------- l=23 a=2 
--------------------------------------------UUCGGCGCCGUUGAAAUACCACc------------------------- l=23 a=3 
--------------------------------------------UUCGGCGCCGUUGAAAUACCAuU------------------------- l=23 a=3 
--------------------------------------------UUCGGCGCCGUUGgAAUACCACU------------------------- l=23 a=1 
-------------------------------------------CUUCGGCGCCGUUG----------------------------------- l=14 a=1 
-------------------------------------------CUUCGGCGCCGUUGA---------------------------------- l=15 a=1 
-------------------------------------------CUUCGGCGCCGUUGAAAUA------------------------------ l=19 a=1 
-------------------------------------------CUUCGGCGCCGUUGAAAUACu---------------------------- l=21 a=3 
-------------------------------------------CUUCGGCGCCGUUGAAAUACC---------------------------- l=21 a=1 
-------------------------------------------CUUCGGCGCCGUUGAAAUACCACU------------------------- l=24 a=4 
-------------------------------------------CUUCGGCGCCGUUGAAAUACCAuU------------------------- l=24 a=1 
-------------------------------------------CUUCGGCGCCGUUGAAAUACCACa------------------------- l=24 a=1 
------------------------------------------GCUUCGGaGCCGUUGAAAUA------------------------------ l=20 a=1 
-----------------------------------------AGCUUCGGCGCCGUUGAAA-------------------------------- l=19 a=1 
-----------------------------------------AGCUUCGGCGCCGUUGAAAUA------------------------------ l=21 a=1 
-----------------------------------------AGCUUCGGCGCCGUUGAAAUACCAuU------------------------- l=26 a=1 
----------------------------------------GAGCUUCGGCGCCGUUGAAAUACCA--------------------------- l=25 a=1 
----------------------------------------GAGCUUCGGCGCCGUUGAAAUACCACU------------------------- l=27 a=1 
-------------------------------------UGGGAGCUUCGGCGCCGU------------------------------------- l=18 a=1 
-------------------------------------UGGGAGCUUCGGCGCCGUUGAAA-------------------------------- l=23 a=1 
-------------------------------------UGGGAGCUUCGGCGCCGUUGAAu-------------------------------- l=23 a=1 
-------------------------------------UGGGAGCUUCGGCGCCGUUGAAAUACCACU------------------------- l=30 a=1 
------------------------------------GUGGGAGCUUCGGC------------------------------------------ l=14 a=5 
------------------------------------GUGGGAGCUUCGGCG----------------------------------------- l=15 a=1 
------------------------------------GUGGGAGCUUCGGCGC---------------------------------------- l=16 a=1 
-----------------------------------AGUGGGAGCUUCGGC------------------------------------------ l=15 a=3 
-----------------------------------AGUGGGAGCUUCGGCG----------------------------------------- l=16 a=2 
-----------------------------------AGUGGGAGCUUCGGCGCCG-------------------------------------- l=19 a=6 
-----------------------------------AGUGGGAGCUUCGGCGCCa-------------------------------------- l=19 a=2 
-----------------------------------AGUGGGAGCUUCGGCGCCc-------------------------------------- l=19 a=1 
-----------------------------------AGUGGGAaCUUCGGCGCCGU------------------------------------- l=20 a=1 
-----------------------------------AGUGGGAGCUUCGGCGCCGU------------------------------------- l=20 a=1 
-----------------------------------AGUGGGAGCUUCGGCGCCGUU------------------------------------ l=21 a=1 
----------------------------------AAGUGGGAGCUUCGGa------------------------------------------ l=16 a=1 
----------------------------------AAGUGGGAGCUUCGGC------------------------------------------ l=16 a=3 
----------------------------------AAGUGGGAGCUUCGGu------------------------------------------ l=16 a=3 
----------------------------------AAGUGGGAGCUUCGGCGC---------------------------------------- l=18 a=1 
----------------------------------AAGUGGGAGCUUCGGCGCCG-------------------------------------- l=20 a=53 
----------------------------------AAGUGGGAGCUUCGGCGCCa-------------------------------------- l=20 a=11 
----------------------------------AAGUGGGAGCUUCGGCGCCu-------------------------------------- l=20 a=4 
----------------------------------AAGUGGGAGCUUCGGCGCaG-------------------------------------- l=20 a=1 
----------------------------------AAGUGGGAGCUUCGGCGCCc-------------------------------------- l=20 a=1 
----------------------------------AAGUGGGAGCUUCGuCGCCG-------------------------------------- l=20 a=1 
----------------------------------AAGUGGGAGCUUaGGCGCCG-------------------------------------- l=20 a=1 
----------------------------------AAGUGGGAGCUUCGGuGCCG-------------------------------------- l=20 a=1 
----------------------------------AAGUGGGAGCUUCGGCGCCGU------------------------------------- l=21 a=28 
----------------------------------AAGUGGGAGCUUCGGCGCuGU------------------------------------- l=21 a=1 
----------------------------------AAGUGGGAGCUUCGGCGCCGc------------------------------------- l=21 a=2 
----------------------------------AAGUGGGAGCUUCGGCGCCGa------------------------------------- l=21 a=1 
----------------------------------AAGUGGGAGCUUuGGCGCCGU------------------------------------- l=21 a=1 
----------------------------------AAGUGGGAGCUUCGGCGCCGUU------------------------------------ l=22 a=29 
----------------------------------gAGUGGGAGCUUCGGCGCCGUU------------------------------------ l=22 a=1 
----------------------------------AAGUGGGAGCUUCGGCGCCGcU------------------------------------ l=22 a=1 
----------------------------------AAGUGGGAGCUUCGGCGCCcUU------------------------------------ l=22 a=1 
----------------------------------AAGUGGGAGCcUCGGCGCCGUU------------------------------------ l=22 a=1 
----------------------------------AAGUGGGAGCUUCGGCGCCGUc------------------------------------ l=22 a=1 
----------------------------------AAGUGGGAGCUUCGGCGgCGUU------------------------------------ l=22 a=1 
----------------------------------AAGUGGGAGCUUCGGCGCCGUUG----------------------------------- l=23 a=7 
----------------------------------AAGUGGGAGCUUCGGCGCCGUUa----------------------------------- l=23 a=2 
----------------------------------gAGUGGGAGCUUCGGCGCCGUUG----------------------------------- l=23 a=1 
----------------------------------AAGUGGGAGCUUCGGCGCCGUUGu---------------------------------- l=24 a=1 
----------------------------------AAGUGGGAGCUUCGGCGCCGUUGAAAUACCACUACC---------------------- l=36 a=5 
----------------------------------AAGUGGGAGCUUCGGCGCCGUUGAAAUACCACUACu---------------------- l=36 a=3 
----------------------------------AAGUGGGAGCUUCGGCGCCGUUGAAAUACCACUACCa--------------------- l=37 a=1 
----------------------------------AAGUGGGAGCUUCGGCGCCGUUGAAAUACCACUACCU--------------------- l=37 a=1 
---------------------------------UAAGUGGGAGCUUCGu------------------------------------------- l=16 a=1 
---------------------------------UAAGUGGGAGCUUCGGC------------------------------------------ l=17 a=30 
---------------------------------UAAGUGGGAGCUUCGGa------------------------------------------ l=17 a=1 
---------------------------------UAAGUGGGAGCUUCGcC------------------------------------------ l=17 a=1 
---------------------------------UAAGUGGGAGCUUCGuC------------------------------------------ l=17 a=1 
---------------------------------UAAGUGGGAGCUUCGGu------------------------------------------ l=17 a=5 
---------------------------------UAAGUGGGAGCUUCGGCGC---------------------------------------- l=19 a=2 
---------------------------------UAAGUGGGAGCUUCGGCGCu--------------------------------------- l=20 a=1 
---------------------------------UAAGUGGGAGCUUCGGCGCC--------------------------------------- l=20 a=1 
---------------------------------UAAGUGGGAGCUUCGGCGCCG-------------------------------------- l=21 a=1 
---------------------------------UAAGUGGGAGCUUCGGCGCCGU------------------------------------- l=22 a=5 
---------------------------------UAAGUGGGAGCUUCGGCGCCGc------------------------------------- l=22 a=1 
---------------------------------UAAGUGGGAGCUUCGGCGCCGUU------------------------------------ l=23 a=18 
---------------------------------UAAGUGGGAGCUUCGGCGCCGcU------------------------------------ l=23 a=1 
---------------------------------UAAGUGGGAGCUUCGGCGCCaUU------------------------------------ l=23 a=2 
---------------------------------UAAGUGGGAGCUUCGGCGCCGUg------------------------------------ l=23 a=1 
---------------------------------UAAGUGGGAGCUUCGGCGCCGUUG----------------------------------- l=24 a=2 
---------------------------------UAgGUGGGAGCUUCGGCGCCGUUGA---------------------------------- l=25 a=1 
---------------------------------UAAGUGGGAGCUUCGGCGCCGUUGA---------------------------------- l=25 a=1 
---------------------------------UAAGUGGGAGCUUCGGCGCCGUUGAA--------------------------------- l=26 a=2 
---------------------------------UAAGcGGGAGCUUCGGCGCCGUUGAA--------------------------------- l=26 a=1 
---------------------------------UAAGUGGGAGCUUCGGCGCCGUUGAgA-------------------------------- l=27 a=1 
---------------------------------UAAGUGGGAGCUUCGGCGCCGUUGAAAU------------------------------- l=28 a=1 
---------------------------------UAAGUGGGAGCUUCGGCGCCGUUGAAAUA------------------------------ l=29 a=1 
---------------------------------UAAGUGGGAGCUUCGGCGCCGUUGAAAUACC---------------------------- l=31 a=1 
---------------------------------UAAGUGGGAGCUUCGGCGCCGUUGAAAUACCACUAu----------------------- l=36 a=1 
---------------------------------UAAGUGGGAGCUUCGGCGCCGUUGAAAUACCACUACC---------------------- l=37 a=17 
---------------------------------UAAGUGGGAGCUUCGGCGCCGUUGAAAUACCACUACu---------------------- l=37 a=6 
---------------------------------UAAGUGGGAGCUUCGGCGCCGUUGAAAUACCACUACa---------------------- l=37 a=1 
---------------------------------UAAGUGGGAGCUUCGGCGCCGUUGAAAUACCACUACg---------------------- l=37 a=1 
---------------------------------UAAGUGGGAGCUUCGGCGCCGUUGAAAUACCACUACCU--------------------- l=38 a=33 
---------------------------------UAAGUGGGAGCUUCGGCGCCGUUGAAAUgCCACUACCU--------------------- l=38 a=1 
---------------------------------UAAGUGGGAGCUUCGGCGCCGUUGAAAUACCACUACuU--------------------- l=38 a=2 
---------------------------------UAAGUGaGAGCUUCGGCGCCGUUGAAAUACCACUACCU--------------------- l=38 a=1 
---------------------------------UAAGaGGGAGCUUCGGCGCCGUUGAAAUACCACUACCU--------------------- l=38 a=1 
---------------------------------UcAGUGGGAGCUUCGGCGCCGUUGAAAUACCACUACCU--------------------- l=38 a=1 
---------------------------------UAAGUGGGAGCUUCGGCGCCGUUGAAAUACCgCUACCU--------------------- l=38 a=1 
---------------------------------UAAGUGGGAGCUUCGGCGCCGUUGAAAUACCACUACCUU-------------------- l=39 a=2 
---------------------------------UAAGUGGGAGCUUCGGCGCCGUUGAAAUACCACUACCUUU------------------- l=40 a=1 
---------------------------------UAAGcGGGAGCUUCGGCGCCGUUGAAAUACCACUACCUUUA------------------ l=41 a=1 
--------------------------------AUAAGUGGGAGCUUCGGC------------------------------------------ l=18 a=31 
--------------------------------AUAAGUGGGAGCUUCGGu------------------------------------------ l=18 a=13 
--------------------------------AUAAGUGGGAGCUUCGGa------------------------------------------ l=18 a=4 
--------------------------------AUAAGUGGGAaCUUCGGCG----------------------------------------- l=19 a=1 
--------------------------------AUAAGUGGGAGCUUCGGCGC---------------------------------------- l=20 a=1 
--------------------------------AUAAGUGGGAGCUUCGGCGCu--------------------------------------- l=21 a=2 
--------------------------------AUAAGUGGGAGCUUCGGCGCCGUa------------------------------------ l=24 a=1 
--------------------------------AUAAGUGGGAGCUUCGGCGCCGUU------------------------------------ l=24 a=4 
--------------------------------AUAAGUGGGAGCUUCGGCGCCaUU------------------------------------ l=24 a=1 
--------------------------------AUAAGUGGGAGCUUCGGCGCCGUc------------------------------------ l=24 a=1 
--------------------------------AUAAGUGGGAGCUUCGGCGCCGUUG----------------------------------- l=25 a=1 
--------------------------------AUAAGUGGGAGCUUCGGCGCCGUUGAA--------------------------------- l=27 a=1 
--------------------------------AUAAGUGGGAGCUUCGGCGCCGUUGAAAUA------------------------------ l=30 a=1 
--------------------------------AUAAGUGGGAGCUUCGGCGCCGUUGAAAUACC---------------------------- l=32 a=1 
--------------------------------AUAAGUGGGAGCUUCGGCGCCGUUGAAAUACCACUACC---------------------- l=38 a=5 
--------------------------------AUAAGUGGGAGCUUCGGCGCCGUUGAAAUACCACUACu---------------------- l=38 a=1 
--------------------------------AUAAGUGGGAGCUUCGGCGCCGUUGAAAUACCACUACa---------------------- l=38 a=1 
--------------------------------AUAAGUGGGAGCUUCGGCGCCGUUGAAAUACCACUACCU--------------------- l=39 a=3 
--------------------------------AUAAGUGGGAGCUUCGGCGCuGUUGAAAUACCACUACCU--------------------- l=39 a=1 
--------------------------------AUAAGUGGGAGCUUCGGCGCCGUUGAAAUACCACUACCUUU------------------- l=41 a=2 
-------------------------------AAUAAGUGGGAGCUUCGGu------------------------------------------ l=19 a=6 
-------------------------------AAUAAGUGGGAGCUUCGGC------------------------------------------ l=19 a=8 
-------------------------------AAUAAGUGGaAGCUUCGGC------------------------------------------ l=19 a=1 
-------------------------------AAUAAGUGGGAGCUUCGaC------------------------------------------ l=19 a=1 
-------------------------------AAUAAGUGGGAGCUcCGGCGCCGU------------------------------------- l=24 a=1 
-------------------------------AAUAAGUGGGAGCUUCGGCGCCGcU------------------------------------ l=25 a=1 
-------------------------------AAUAAGUGGGAGCUUCGGCGCCGUUGAAAUACCACUACu---------------------- l=39 a=2 
-------------------------------AAUAAGUGGGAGCUUCGGCGCCGUUGAAAUACCACUACCU--------------------- l=40 a=1 
------------------------------GAAUAAGUGGGAGCUUCGGC------------------------------------------ l=20 a=3 
------------------------------aAAUAAGUGGGAGCUUCGGC------------------------------------------ l=20 a=1 
------------------------------GAAUAAGUGGGAGCUUCGGu------------------------------------------ l=20 a=1 
-----------------------------AGAAUAAGUGGGAGCUUCGG------------------------------------------- l=20 a=1 
-----------------------------AGAAUAAGUGGGAGCUUCGGC------------------------------------------ l=21 a=9 
-----------------------------AGAAUAAGUGGGAGCUUCGGu------------------------------------------ l=21 a=5 
-----------------------------AGAAUAAGUGGGAGCUUCGGCGCCG-------------------------------------- l=25 a=1 
-----------------------------AGAAUAAGUGGGAGCUUCGGCGCCGUUG----------------------------------- l=28 a=1 
----------------------------UAGAAUAAGUGGGAGCUUCGGC------------------------------------------ l=22 a=1 
----------------------------UAGAAUAAGUGGGAGCUUCGGCG----------------------------------------- l=23 a=1 
---------------------------GUAGAAUAAGUGGGAGCUUCGGC------------------------------------------ l=23 a=11 
---------------------------GUAGAAUAAGUGGGAGCUUCGGu------------------------------------------ l=23 a=6 
---------------------------GUAGAAUAAGUGGGAGuUUCGGC------------------------------------------ l=23 a=1 
---------------------------GUAGAAUAAGUGGGAGCUUCGGCGu---------------------------------------- l=25 a=1 
--------------------------UGUAGAAUAAGUGGGAGCUUCGG------------------------------------------- l=23 a=2 
--------------------------UGUAGAAUAAGUGGGAGCUUCGGC------------------------------------------ l=24 a=7 
--------------------------UGUAGAAUAAGUGGGAGCUUCGGu------------------------------------------ l=24 a=3 
--------------------------UGUAGAAUAAGUGGGAGCUUCGGCGu---------------------------------------- l=26 a=1 
--------------------------UGUAGAAUAAGUGGGAGCUUCGGCGCCGcU------------------------------------ l=30 a=1 
--------------------------UGUAGAAUAAGUGGGAGCUUCGGCGCCGUUGAAAUACCACUA------------------------ l=42 a=1 
-------------------------GUGUAGAAUAAGUGGGAGCUUCGG------------------------------------------- l=24 a=4 
-------------------------GUGUAGAAUAAGUGGGAGCUUCGGC------------------------------------------ l=25 a=18 
-------------------------GUGUAGAAUAAGUGuGAGCUUCGGC------------------------------------------ l=25 a=1 
-------------------------GcGUAGAAUAAGUGGGAGCUUCGGC------------------------------------------ l=25 a=1 
-------------------------GUGUAGAAUAAGUGGGAGCUUCGGa------------------------------------------ l=25 a=1 
-------------------------GUGUAGAAUAAGUGGGAGCUUCGGu------------------------------------------ l=25 a=5 
-------------------------GUGUAGAAUAAGUGGGAGCUUCGGCGu---------------------------------------- l=27 a=1 
-------------------------GUGUAGAAUAAGUGGGAGCUUCGGCGCu--------------------------------------- l=28 a=2 
-------------------------GUGUAGAAUAAGUGGGAGCUUCGGCGCC--------------------------------------- l=28 a=1 
-------------------------GUGUAGAAUAAGUGGGAGCUUCGGCGCCG-------------------------------------- l=29 a=1 
-------------------------GUGUAGAAUAAGUGGGAGCUUCGGCGCCGUUGAAAUACCACU------------------------- l=42 a=1 
-------------------------GUGUAGAAUAAGUGGGAGCUUCGGCGCCGUUGAAAUACCACUACC---------------------- l=45 a=1 
-------------------------GUGUAGAAUAAGUGGGAGCUUCGGCGCCGUUGAAAUACCACUACCU--------------------- l=46 a=1 
------------------------GGUGUAGAAUAAGUGGGAGCUUCGGC------------------------------------------ l=26 a=1 
------------------------GGUGUAGAAUAAGUGGGAGCUUCGGCGCCGUUGAAAUACCACU------------------------- l=43 a=1 
-----------------------GGGUGUAGAAUAAGUGGGAGCUUCGG------------------------------------------- l=26 a=1 
-----------------------GGGUGUAGAAUAAGUGGGAGCUUCGGC------------------------------------------ l=27 a=5 
-----------------------GGGUGUAGAAUAAGUGGGAGCUUCGGu------------------------------------------ l=27 a=3 
-----------------------GGGUGUAGAAUAAGUGGGAGCUcCGGC------------------------------------------ l=27 a=1 
-----------------------GGGUGUAGAAUAAaUGGGAGCUUCGGC------------------------------------------ l=27 a=1 
-----------------------GGGUGUAGAAUAAGUGGGAGCUUCGGCGCu--------------------------------------- l=30 a=1 
----------------------AGGGUGUAGAAUAAGUGGGAGCUUCGG------------------------------------------- l=27 a=7 
----------------------AGGGUGUAGAAUAAGUGGGAGCUUCGGC------------------------------------------ l=28 a=7 
----------------------AGuGUGUAGAAUAAGUGGGAGCUUCGGC------------------------------------------ l=28 a=1 
----------------------AGGGUGUAGAAUAAGUGGGAGCUUCGGu------------------------------------------ l=28 a=3 
----------------------AGGGUGUAGAAUAAGUGGGAGCUUCGGa------------------------------------------ l=28 a=1 
----------------------AGGGUGUAGAAUAAGUGGGAGCUUCGGCG----------------------------------------- l=29 a=1 
----------------------AGGGUGUAGAAUAAGUGGGAGCUUCGGCGCa--------------------------------------- l=31 a=1 
----------------------AGGGUGUAGAAUAAGUGGGAGCUUCGGCGCCGUUG----------------------------------- l=35 a=1 
---------------------GAGGGUGUAGAAUAAGUGGGAGCUUCGG------------------------------------------- l=28 a=2 
---------------------GAGGGUGUAGAAUAAGUGGGAGCUUCGGC------------------------------------------ l=29 a=1 
-----------------CAUAGAGGGUGUAGAAUAAGUGGGAGCUUCGGC------------------------------------------ l=33 a=1 
----------------ACAUAGAGGGUGUAGAAUAAGUGGGAGCUUCGGC------------------------------------------ l=34 a=1 

mb-00010
ax-1001011
ku-11
ss-111111101010
fn-111
```
