## Supplementary material for "Comprehensive re-analysis of hairpin RNAs in fungi reveals ancestral links": File S1: PID0865.cci-milR-13.SRR7403494.txt

```
species:   Cocin
pid:       PID0865
parent:    cci-milR-13
paralog:   c
locus:     NW_003307493.1:4469-4560
matures:   ['UGUGAAAAGACAUAGAGGGUGUAGAA', 'CACUACCUUUAUUGUCUUUUUACUUA']
srr:       SRR7403494
genome:    /Users/jax/+Genomes/Fungal_genomes/Cocin.GCF_000182895.1_CC3_genomic.fa
alignment: /media/data/njohnson/+SeqLibraries/FunHP_libraries/Lau2018-av.SRR7403494.cram
call:      samtools view /media/data/njohnson/+SeqLibraries/FunHP_libraries/Lau2018-av.SRR7403494.cram NW_003307493.1:4469-4560

34174 out of bounds
12833 alignments
12831 proper strand
8853 stranded perfect matches

    ****************************                            ****************************    
UUGACAUUGUGAAAAGACAUAGAGGGUGUAGAAUAAGUGGGAGCUUCGGCGCCGUUGAAAUACCACUACCUUUAUUGUCUUUUUACUUAUUC
........(((((((((((..((((((........(((((....((((((...))))))...)))))))))))..)))))))))))......
-------UGUGAAAAGACAUAGAGGGUGUAGAA----------------------------------------------------------- l=26 a=0 c
---------------------------------------------------------------CACUACCUUUAUUGUCUUUUUACUUA--- l=26 a=0 c*
------------------------------------------------GCGCCGUUGAAAUACCACUACC---------------------- l=22 a=6071 ma
---------------------------------------------------------------CACUACCUUUAUUGUCUUUUUACUUA--- l=26 a=0 ma*

------------------------------------------------------------------------------CUUUUUACUUAUUC l=14 a=1 
---------------------------------------------------------------------------UGUCUUUUUACUU---- l=13 a=3 
---------------------------------------------------------------------------UGUCUUUUUACUUAUUC l=17 a=1 
--------------------------------------------------------------------------UUGUCUUUUUACU----- l=13 a=5 
--------------------------------------------------------------------------UUGUCUUUUUACUUAUU- l=17 a=1 
-------------------------------------------------------------------------AUUGUCUUUUUACU----- l=14 a=7 
-------------------------------------------------------------------------AUUGUCUUUUUACUU---- l=15 a=1 
-------------------------------------------------------------------------AUUGUCUUUUUACUc---- l=15 a=1 
------------------------------------------------------------------------UAUUGUCUUUUUACU----- l=15 a=1 
------------------------------------------------------------------------UAUUGUCUUUUUACUU---- l=16 a=2 
----------------------------------------------------------------------UUUAUUGUCUUUUUACU----- l=17 a=1 
----------------------------------------------------------------------UUUAUUGUCUUUUUACUU---- l=18 a=2 
----------------------------------------------------------------------UUUAUUGUCUUUUUACUUAUU- l=21 a=1 
---------------------------------------------------------------------CUUUAUUGUCUUUUUA------- l=16 a=1 
---------------------------------------------------------------------CUUUAUUGUCUUUUUACU----- l=18 a=3 
--------------------------------------------------------------------CCUUUAUUGUCUUUU--------- l=15 a=2 
--------------------------------------------------------------------CCUUUAUUGUCUUUUU-------- l=16 a=1 
--------------------------------------------------------------------CCUUUAUUGUCUUUUUu------- l=17 a=1 
--------------------------------------------------------------------CCUUUAUUGUCUUUUUAu------ l=18 a=1 
--------------------------------------------------------------------CCUUUAUUGUCUUUUUACU----- l=19 a=49 
--------------------------------------------------------------------CCUUUAUUGUCUUUUUACc----- l=19 a=3 
--------------------------------------------------------------------CCcUUAUUGUCUUUUUACU----- l=19 a=1 
--------------------------------------------------------------------CCUUUAUUGUCUUUcUACU----- l=19 a=2 
--------------------------------------------------------------------CCUUUAUUGUCUUUUUACa----- l=19 a=1 
--------------------------------------------------------------------CCUUUAUUGUCUUUUUACg----- l=19 a=1 
--------------------------------------------------------------------CCUUUAUUGUCUUUUUACUa---- l=20 a=1 
--------------------------------------------------------------------CCUUUAUUGUCUUUUUACUU---- l=20 a=1 
--------------------------------------------------------------------CCUUUAUUGUCUUUUUACcU---- l=20 a=1 
-------------------------------------------------------------------ACCUUUAUUGUCUUUUUA------- l=18 a=1 
-------------------------------------------------------------------ACCUUUAUUGUCUUUUUACU----- l=20 a=13 
-------------------------------------------------------------------ACCUUUAUUGUCUUUUUAuU----- l=20 a=1 
------------------------------------------------------------------UACCUUUAUUGUCUUUUUACU----- l=21 a=1 
-----------------------------------------------------------------CUACCUUUAUUGUCUUU---------- l=17 a=2 
-----------------------------------------------------------------CUACCUUUAUUGUCcUU---------- l=17 a=1 
-----------------------------------------------------------------CUACCUUUAUUGUCUUUUUACU----- l=22 a=2 
-----------------------------------------------------------------CUACCUUUAUUGUCUUUUUACa----- l=22 a=1 
-----------------------------------------------------------------CUACCUUUAUUGUCUUUUUACc----- l=22 a=1 
--------------------------------------------------------------CCACUACCUUUAUUGUCUUUUUACU----- l=25 a=1 
------------------------------------------------------------UACCACUACCUUUAUUG--------------- l=17 a=1 
------------------------------------------------------------UACCACUACCUUUAUUGU-------------- l=18 a=1 
------------------------------------------------------------UACCACUACCUUUAUUGUCUU----------- l=21 a=1 
------------------------------------------------------------UACCACUACCUUUAUUGUCUUU---------- l=22 a=2 
-----------------------------------------------------------AUACCACUACCUUUAU----------------- l=16 a=2 
-----------------------------------------------------------AUACCACUACCUUUAUUGUCUU----------- l=22 a=1 
-----------------------------------------------------------AUACCACUACCUUUAUUGUCUUUUUACU----- l=28 a=2 
----------------------------------------------------------AAUACCACUACCUU-------------------- l=14 a=1 
----------------------------------------------------------AAUACCACUACCUUU------------------- l=15 a=1 
----------------------------------------------------------AAUACCACUACCUUUAUU---------------- l=18 a=1 
----------------------------------------------------------AAUACCACUACCUUUAUUGU-------------- l=20 a=1 
----------------------------------------------------------AAUACCACUACCUUUAUUGUC------------- l=21 a=2 
----------------------------------------------------------AAUACCACUACCUUUAUUGUCU------------ l=22 a=1 
----------------------------------------------------------AAUACCACUACCUUUAUUGUCUUUU--------- l=25 a=1 
----------------------------------------------------------AAUACCACUACCUUUAUUGUCUUUUUACU----- l=29 a=3 
--------------------------------------------------------GAAAUACCACUACC---------------------- l=14 a=4 
--------------------------------------------------------GAAAUACCACUACCU--------------------- l=15 a=1 
-------------------------------------------------------UGAAAUACCACUACC---------------------- l=15 a=5 
-------------------------------------------------------UGAAAUACCACUACCUUUu------------------ l=19 a=1 
-------------------------------------------------------cGAAAUACCACUACCUUUA------------------ l=19 a=1 
-------------------------------------------------------UGAAAUACCACUACCUUUA------------------ l=19 a=2 
-------------------------------------------------------UGAAAUACCACUACCUUUAUUGU-------------- l=23 a=1 
-------------------------------------------------------UGAAAUACCACUACCUUUAUUGUC------------- l=24 a=1 
------------------------------------------------------UUGAAAUACCACUA------------------------ l=14 a=1 
------------------------------------------------------UUGAAAUACCACUAC----------------------- l=15 a=3 
------------------------------------------------------UUGAAAUACCACUACC---------------------- l=16 a=9 
------------------------------------------------------UUGAAAUACCACUACu---------------------- l=16 a=3 
------------------------------------------------------UUGAAAUACCACUACCU--------------------- l=17 a=3 
------------------------------------------------------UUGAAAUACCACUACCUU-------------------- l=18 a=1 
------------------------------------------------------UUGAAAUACCACUACCUUU------------------- l=19 a=1 
------------------------------------------------------UUGAAAUACCACUACCUUUA------------------ l=20 a=1 
------------------------------------------------------UUGAAAUACCACUACCUcUA------------------ l=20 a=1 
------------------------------------------------------UUGAAAUACCACUACCUUUAa----------------- l=21 a=1 
------------------------------------------------------UUGAgAUACCACUACCUUUAU----------------- l=21 a=1 
------------------------------------------------------UUGAAAUACCACUACCUUcAUU---------------- l=22 a=1 
------------------------------------------------------UUGAAAUACCACUACCUUUAUU---------------- l=22 a=1 
------------------------------------------------------UUGAAAUACCACUACCUUUAUc---------------- l=22 a=1 
-----------------------------------------------------GUUGAAAUACCACU------------------------- l=14 a=1 
----------------------------------------------------CGUUGAAAUACCACU------------------------- l=15 a=2 
----------------------------------------------------CGUUGAAAUACCACUACCU--------------------- l=19 a=2 
---------------------------------------------------CCGUUGAAAUACCACUACC---------------------- l=19 a=1 
--------------------------------------------------GCCGUUGAAAUACC---------------------------- l=14 a=1 
--------------------------------------------------GCCGUUGAAAUACCACU------------------------- l=17 a=3 
--------------------------------------------------GCCGUUGAAAUACCACUA------------------------ l=18 a=1 
--------------------------------------------------GCCGUUGAAAUACCACUAC----------------------- l=19 a=1 
--------------------------------------------------GCCGUUGAAAUACCACUACC---------------------- l=20 a=3 
--------------------------------------------------GCCGUUGAAAUACCACUACCU--------------------- l=21 a=1 
--------------------------------------------------GCCGUUGAAAUACCACUACCUUUA------------------ l=24 a=1 
-------------------------------------------------CGCCGUUGAAAUACC---------------------------- l=15 a=1 
-------------------------------------------------CGCCGUUGAAAUACCACU------------------------- l=18 a=8 
-------------------------------------------------CGCCGUUGuAAUACCACU------------------------- l=18 a=1 
-------------------------------------------------CGCCGUUGAAAUACCACc------------------------- l=18 a=2 
-------------------------------------------------CGCCGUUGAAAUACCACUA------------------------ l=19 a=1 
-------------------------------------------------CGCCGUUGAAAUACCACUACu---------------------- l=21 a=1 
-------------------------------------------------uGCCGUUGAAAUACCACUACC---------------------- l=21 a=1 
-------------------------------------------------CGCCGUUGAAAUACCACUACC---------------------- l=21 a=3 
-------------------------------------------------CGCCGUUGAAAUACCACUACCUU-------------------- l=23 a=1 
-------------------------------------------------CGCCGUUGAAAUACCACUACCUUUA------------------ l=25 a=1 
------------------------------------------------GCGCCGUUGAAAUA------------------------------ l=14 a=1 
------------------------------------------------GCGCCGUUGAAAUACCAC-------------------------- l=18 a=1 
------------------------------------------------GCGCCGUUGAAAUACCACU------------------------- l=19 a=103 
------------------------------------------------GCGCCGUUGAAAUACCAuU------------------------- l=19 a=7 
------------------------------------------------GCGCCGUUGAAAcACCACU------------------------- l=19 a=1 
------------------------------------------------GCGCCGUUGAAAUACCACc------------------------- l=19 a=6 
------------------------------------------------GCGCCGUUGAAAUACCACg------------------------- l=19 a=1 
------------------------------------------------GCGCCGUUGAAAUACCACa------------------------- l=19 a=2 
------------------------------------------------GCGCCGUUGAgAUACCACU------------------------- l=19 a=2 
------------------------------------------------GCGCCGUUGAAgUACCACU------------------------- l=19 a=1 
------------------------------------------------GCGCCGUUGAAAUgCCACU------------------------- l=19 a=1 
------------------------------------------------GCGCCGUUGgAAUACCACU------------------------- l=19 a=1 
------------------------------------------------GCaCCGUUGAAAUACCACU------------------------- l=19 a=1 
------------------------------------------------GCGCuGUUGAAAUACCACU------------------------- l=19 a=1 
------------------------------------------------GCGCCGUUGAAAUACCACUA------------------------ l=20 a=87 
------------------------------------------------GCGCCGUUGAAAUACCACUu------------------------ l=20 a=7 
------------------------------------------------GCGCCGUUGAAAUACCACUc------------------------ l=20 a=4 
------------------------------------------------GCGCCGUUGAgAUACCACUA------------------------ l=20 a=2 
------------------------------------------------GCGCCGUUGAAAUACCACcA------------------------ l=20 a=2 
------------------------------------------------GCGCCGUUGAAAUACCACUg------------------------ l=20 a=1 
------------------------------------------------GCGuCGUUGAAAUACCACUA------------------------ l=20 a=1 
------------------------------------------------GCGCCaUUGAAAUACCACUA------------------------ l=20 a=1 
------------------------------------------------GCGCCuUUGAAAUACCACUA------------------------ l=20 a=1 
------------------------------------------------GCGCCGUUGAAAUACCgCUA------------------------ l=20 a=1 
------------------------------------------------GCGCCGUUGAAAUACCAuUA------------------------ l=20 a=1 
------------------------------------------------GCGCCGUUGAAAUACCACUAC----------------------- l=21 a=289 
------------------------------------------------GCGCCGUUGAAgUACCACUAC----------------------- l=21 a=1 
------------------------------------------------GCGCCGUUGAAAUACCACUAu----------------------- l=21 a=58 
------------------------------------------------GCGCCGUUGgAAUACCACUAC----------------------- l=21 a=1 
------------------------------------------------GCGCCaUUGAAAUACCACUAC----------------------- l=21 a=2 
------------------------------------------------GCGCCGUUGAAAUACCACUAa----------------------- l=21 a=4 
------------------------------------------------GCGCCGUcGAAAUACCACUAC----------------------- l=21 a=1 
------------------------------------------------GCaCCGUUGAAAUACCACUAC----------------------- l=21 a=1 
------------------------------------------------GCGCCGcUGAAAUACCACUAC----------------------- l=21 a=2 
------------------------------------------------GCGCCGUUGAAAUACCAuUAC----------------------- l=21 a=1 
------------------------------------------------GCGCCGUUGuAAUACCACUAC----------------------- l=21 a=1 
------------------------------------------------GCGCCGUUGAgAUACCACUAC----------------------- l=21 a=1 
------------------------------------------------GCGCCuUUGAAAUACCACUAC----------------------- l=21 a=1 
------------------------------------------------GCGCCGUUGAAAUACCACUACC---------------------- l=22 a=6071 (ma)
------------------------------------------------GCGCCGUUGAAAUACCACUACu---------------------- l=22 a=2268 
------------------------------------------------GCGCCGUUGAAAUACCACUACa---------------------- l=22 a=451 
------------------------------------------------GCGCCGUUGAAAUACCgCUACC---------------------- l=22 a=17 
------------------------------------------------GCGCCGUUGAAAcACCACUACC---------------------- l=22 a=11 
------------------------------------------------GCGCuGUUGAAAUACCACUACC---------------------- l=22 a=13 
------------------------------------------------GCGCCGUUGAAAUgCCACUACC---------------------- l=22 a=19 
------------------------------------------------GCGCCGUUGAAAUACCACcACC---------------------- l=22 a=11 
------------------------------------------------GCGuCGUUGAAAUACCACUACC---------------------- l=22 a=9 
------------------------------------------------GaGCCGUUGAAAUACCACUACC---------------------- l=22 a=3 
------------------------------------------------GCGCCGUgGAAAUACCACUACC---------------------- l=22 a=1 
------------------------------------------------GCGCCGUUGAAAUACCACUAuC---------------------- l=22 a=22 
------------------------------------------------GCGCCGUUGAAAUACCACUAgC---------------------- l=22 a=1 
------------------------------------------------GCuCCGUUGAAAUACCACUACC---------------------- l=22 a=2 
------------------------------------------------aCGCCGUUGAAAUACCACUACC---------------------- l=22 a=43 
------------------------------------------------GCGCCGUUGAAAUACuACUACC---------------------- l=22 a=12 
------------------------------------------------GCGCCGUcGAAAUACCACUACC---------------------- l=22 a=26 
------------------------------------------------GCGCCGUUGAuAUACCACUACC---------------------- l=22 a=2 
------------------------------------------------GCGCCGUUGAgAUACCACUACC---------------------- l=22 a=32 
------------------------------------------------GCGCCGUUGAAAUACCACUACg---------------------- l=22 a=33 
------------------------------------------------GCGCCGUUGgAAUACCACUACC---------------------- l=22 a=33 
------------------------------------------------GCaCCGUUGAAAUACCACUACC---------------------- l=22 a=15 
------------------------------------------------GCGCCGUUGAAgUACCACUACC---------------------- l=22 a=41 
------------------------------------------------GCGCCGgUGAAAUACCACUACC---------------------- l=22 a=3 
------------------------------------------------GCGCCGUUGAAAUACCAuUACC---------------------- l=22 a=13 
------------------------------------------------GCGCCGcUGAAAUACCACUACC---------------------- l=22 a=14 
------------------------------------------------uCGCCGUUGAAAUACCACUACC---------------------- l=22 a=19 
------------------------------------------------GCGCCGUUGuAAUACCACUACC---------------------- l=22 a=5 
------------------------------------------------GCGCCGUUGAAAUACCACUgCC---------------------- l=22 a=17 
------------------------------------------------GCGCCGUUGAAAUAuCACUACC---------------------- l=22 a=3 
------------------------------------------------GCGCCuUUGAAAUACCACUACC---------------------- l=22 a=4 
------------------------------------------------GgGCCGUUGAAAUACCACUACC---------------------- l=22 a=5 
------------------------------------------------GCGCCaUUGAAAUACCACUACC---------------------- l=22 a=17 
------------------------------------------------GCGCCGUUGAAAUACCuCUACC---------------------- l=22 a=8 
------------------------------------------------GuGCCGUUGAAAUACCACUACC---------------------- l=22 a=8 
------------------------------------------------GCGCCGUaGAAAUACCACUACC---------------------- l=22 a=2 
------------------------------------------------GCGCCGaUGAAAUACCACUACC---------------------- l=22 a=2 
------------------------------------------------GCGCCGUUuAAAUACCACUACC---------------------- l=22 a=2 
------------------------------------------------GCGCCGUUGAAAUACCACUuCC---------------------- l=22 a=3 
------------------------------------------------GCcCCGUUGAAAUACCACUACC---------------------- l=22 a=1 
------------------------------------------------GCGCCGUUGAAAUACCACaACC---------------------- l=22 a=3 
------------------------------------------------GCGCCGUUGAAuUACCACUACC---------------------- l=22 a=1 
------------------------------------------------GCGCCGUUGAAAUuCCACUACC---------------------- l=22 a=2 
------------------------------------------------GCGCCGUUGcAAUACCACUACC---------------------- l=22 a=3 
------------------------------------------------GCGCaGUUGAAAUACCACUACC---------------------- l=22 a=1 
------------------------------------------------GCGCCGUUGAAAUACCACgACC---------------------- l=22 a=3 
------------------------------------------------GCGaCGUUGAAAUACCACUACC---------------------- l=22 a=1 
------------------------------------------------GCGCCGUUGAAAUACaACUACC---------------------- l=22 a=2 
------------------------------------------------GCGCCGUUGAAAUACCAaUACC---------------------- l=22 a=14 
------------------------------------------------GCGCCGUUcAAAUACCACUACC---------------------- l=22 a=1 
------------------------------------------------GCGCCcUUGAAAUACCACUACC---------------------- l=22 a=6 
------------------------------------------------GCGCCGUUGAAAUACCAgUACC---------------------- l=22 a=9 
------------------------------------------------GCGCCGUUaAAAUACCACUACC---------------------- l=22 a=1 
------------------------------------------------GCGCgGUUGAAAUACCACUACC---------------------- l=22 a=1 
------------------------------------------------cCGCCGUUGAAAUACCACUACC---------------------- l=22 a=1 
------------------------------------------------GCGCCGUUGAcAUACCACUACC---------------------- l=22 a=1 
------------------------------------------------GCGCCGcUGAAAUACCACUACCU--------------------- l=23 a=5 
------------------------------------------------GCGCCGUUGAAAUACCACUACCU--------------------- l=23 a=1279 
------------------------------------------------GCGCCGUUGgAAUACCACUACCU--------------------- l=23 a=7 
------------------------------------------------GCGCCGUUGAAAUACCACUACCg--------------------- l=23 a=23 
------------------------------------------------GCGCCGUUGAAAUACCACUACCa--------------------- l=23 a=51 
------------------------------------------------GCGCCGUUGAAAUACCACUACCc--------------------- l=23 a=83 
------------------------------------------------GCGCCGUUGAAAUACCACUACuU--------------------- l=23 a=57 
------------------------------------------------GCGuCGUUGAAAUACCACUACCU--------------------- l=23 a=3 
------------------------------------------------GCGCCGUUGAAAUACCACUAuCU--------------------- l=23 a=4 
------------------------------------------------GCGCCGUaGAAAUACCACUACCU--------------------- l=23 a=2 
------------------------------------------------aCGCCGUUGAAAUACCACUACCU--------------------- l=23 a=8 
------------------------------------------------GCGCCGUUGAAAUACCACUgCCU--------------------- l=23 a=8 
------------------------------------------------GCGCCaUUGAAAUACCACUACCU--------------------- l=23 a=4 
------------------------------------------------GCGCCGUUGAAAUACCACUACaU--------------------- l=23 a=2 
------------------------------------------------GCGCCGUUGAAAUACuACUACCU--------------------- l=23 a=1 
------------------------------------------------GCGCCGUUGAAAUgCCACUACCU--------------------- l=23 a=2 
------------------------------------------------GCGCuGUUGAAAUACCACUACCU--------------------- l=23 a=3 
------------------------------------------------GCGCCGUUGAAAUACCACcACCU--------------------- l=23 a=2 
------------------------------------------------GCGCCGUcGAAAUACCACUACCU--------------------- l=23 a=5 
------------------------------------------------GCaCCGUUGAAAUACCACUACCU--------------------- l=23 a=3 
------------------------------------------------GCGCCGUUGAAAUACCACUcCCU--------------------- l=23 a=1 
------------------------------------------------uCGCCGUUGAAAUACCACUACCU--------------------- l=23 a=6 
------------------------------------------------GCuCCGUUGAAAUACCACUACCU--------------------- l=23 a=2 
------------------------------------------------GCGCCGUUGAAAcACCACUACCU--------------------- l=23 a=3 
------------------------------------------------GCGCCGUUGAgAUACCACUACCU--------------------- l=23 a=15 
------------------------------------------------GCGCCGUUGAAgUACCACUACCU--------------------- l=23 a=7 
------------------------------------------------GCGCCGUUGuAAUACCACUACCU--------------------- l=23 a=2 
------------------------------------------------GuGCCGUUGAAAUACCACUACCU--------------------- l=23 a=2 
------------------------------------------------GCGCCGUUGAAAUACCuCUACCU--------------------- l=23 a=1 
------------------------------------------------GCGCCGUUGAAAUACCACUACgU--------------------- l=23 a=1 
------------------------------------------------GCGCCGUUGAuAUACCACUACCU--------------------- l=23 a=1 
------------------------------------------------GCGCCGUUGAAAUACCgCUACCU--------------------- l=23 a=2 
------------------------------------------------GgGCCGUUGAAAUACCACUACCU--------------------- l=23 a=1 
------------------------------------------------GCGCCGUUGAAAaACCACUACCU--------------------- l=23 a=1 
------------------------------------------------GCGCCGUUGAAAUACCAaUACCU--------------------- l=23 a=3 
------------------------------------------------GCGCCGUUGAAAUACCAgUACCU--------------------- l=23 a=4 
------------------------------------------------GCGCCcUUGAAAUACCACUACCU--------------------- l=23 a=1 
------------------------------------------------GCGCCGUUGAAAUAuCACUACCU--------------------- l=23 a=1 
------------------------------------------------GCGCCGUUGAAAUACCACUACCUU-------------------- l=24 a=38 
------------------------------------------------GCGCCGUUGAAAUACCACUACCgU-------------------- l=24 a=5 
------------------------------------------------GCGCCGUUGAAAUACCACUACCUc-------------------- l=24 a=2 
------------------------------------------------GCGCCGUUGAAAUACCACUACCcU-------------------- l=24 a=2 
------------------------------------------------GCGCCGUUGAAAUACCACUACCUa-------------------- l=24 a=3 
------------------------------------------------GCGCCGUUGAAAUACCACUACaUU-------------------- l=24 a=6 
------------------------------------------------GCGCCGUUGgAAUACCACUACCUU-------------------- l=24 a=1 
------------------------------------------------GCGCuGUUGAAAUACCACUACCUU-------------------- l=24 a=1 
------------------------------------------------GCGCCGUUGAAAUACCACUACCUUU------------------- l=25 a=28 
------------------------------------------------GCGCCGUUGAAAUACCACUACCUgU------------------- l=25 a=3 
------------------------------------------------GCGCCGUUGAAAUACCACUACCaUU------------------- l=25 a=4 
------------------------------------------------GCGCCGUUGAgAUACCACUACCUUU------------------- l=25 a=1 
------------------------------------------------GCGCCGUUGAAAUACCACUACCUUa------------------- l=25 a=1 
------------------------------------------------GCGCCGUUGAAAUACCACUACCUUc------------------- l=25 a=1 
------------------------------------------------GCGCCGUUGAAAUACCACUACCUUUu------------------ l=26 a=1 
------------------------------------------------GCGCCGUUGAAAUACCACUACCUUUA------------------ l=26 a=20 
------------------------------------------------GCGCCGUUGAAAUACCACUACCUgUA------------------ l=26 a=1 
------------------------------------------------GCGCCGUUGAAAUACCACUACCUUUAU----------------- l=27 a=2 
------------------------------------------------GCGCCGUUGAAAUACCACUACCUUcAUU---------------- l=28 a=1 
-----------------------------------------------GGCGCCGUUGAAAUACCAuU------------------------- l=20 a=1 
-----------------------------------------------GGCGCCGUUGAAAUACCACUACC---------------------- l=23 a=6 
-----------------------------------------------cGCGCCGUUGAAAUACCACUACC---------------------- l=23 a=1 
-----------------------------------------------GGCGCCGUUGAAAUACCACUACu---------------------- l=23 a=7 
-----------------------------------------------GGCGCCGUUGAAAUACCACUACa---------------------- l=23 a=1 
-----------------------------------------------aGCGCCGUUGAAAUACCACUACC---------------------- l=23 a=1 
-----------------------------------------------GuCGCCGUUGAAAUACCACUACC---------------------- l=23 a=1 
-----------------------------------------------GGCGCCGUUGAAAUACCACUACCU--------------------- l=24 a=12 
-----------------------------------------------GGCGCCGUUGAAAUACCACUACCa--------------------- l=24 a=1 
-----------------------------------------------GGCGCCGUUGAAAUgCCACUACCU--------------------- l=24 a=1 
-----------------------------------------------GGCGCCGUUGAAAUACCACUACCg--------------------- l=24 a=1 
-----------------------------------------------cGCGCCGUUGAAAUACCACUACCU--------------------- l=24 a=1 
-----------------------------------------------GGCGCCGUUGAAAUACCACUACCUUU------------------- l=26 a=1 
-----------------------------------------------GGCGCCGUUGAAAUgCCACUACCUUUA------------------ l=27 a=1 
----------------------------------------------CGGCGCCGUUGAAAUAC----------------------------- l=17 a=1 
----------------------------------------------CGGCGCCGUUGAAAUACCAC-------------------------- l=20 a=1 
----------------------------------------------CGGCGCCGUUGAAAUACCACU------------------------- l=21 a=10 
----------------------------------------------CGGCGgCGUUGAAAUACCACUA------------------------ l=22 a=1 
----------------------------------------------CGGCGCCGUUGAAAUACCACUA------------------------ l=22 a=1 
----------------------------------------------CGGCGCCGUUGAAAUACCACUAC----------------------- l=23 a=3 
----------------------------------------------CGGCGCCGUUGAAAUACCACUACC---------------------- l=24 a=71 
----------------------------------------------CGGCGCCGUUGAAAUACCACUAuC---------------------- l=24 a=2 
----------------------------------------------CGGCGCCGUUGAAAUACCACUACu---------------------- l=24 a=19 
----------------------------------------------CGGCGCCGUUGAAAUACCACUACa---------------------- l=24 a=4 
----------------------------------------------CaGCGCCGUUGAAAUACCACUACC---------------------- l=24 a=1 
----------------------------------------------uGGCGCCGUUGAAAUACCACUACC---------------------- l=24 a=1 
----------------------------------------------CGGCGCCGUUGAgAUACCACUACC---------------------- l=24 a=1 
----------------------------------------------CGGCGCCGUUGAAAUACCACcACC---------------------- l=24 a=2 
----------------------------------------------CGGCGaCGUUGAAAUACCACUACC---------------------- l=24 a=1 
----------------------------------------------CGGCGCCGUUGAAAUACCACUACCU--------------------- l=25 a=77 
----------------------------------------------CGGCGCCGUUGAAAUACCuCUACCU--------------------- l=25 a=1 
----------------------------------------------CGGCGCCGUUGAAAUACCACUACCc--------------------- l=25 a=5 
----------------------------------------------CGGCGCCGUUGAAAUACCACUACuU--------------------- l=25 a=4 
----------------------------------------------CGGCGCCGUUGAAAUACuACUACCU--------------------- l=25 a=1 
----------------------------------------------CGGCGCCGUUGAAAUACCACUACaU--------------------- l=25 a=1 
----------------------------------------------CGGCGCCGUUGAAAUACCACUACCa--------------------- l=25 a=1 
----------------------------------------------uGGCGCCGUUGAAAUACCACUACCU--------------------- l=25 a=1 
----------------------------------------------CGGCGCCGUUGAAAUACCACUACCUU-------------------- l=26 a=6 
----------------------------------------------CGGCGCCGUUGAAAUACCACUACCcU-------------------- l=26 a=1 
----------------------------------------------CGGCGuCGUUGAAAUACCACUACCUU-------------------- l=26 a=1 
----------------------------------------------CGGCGCCGUUGAAAUACCACUACCUc-------------------- l=26 a=1 
----------------------------------------------CGGCGCCGUUGAAAUACCACUACCUUU------------------- l=27 a=8 
----------------------------------------------CGGCGCCGUUGAAAUACCACUACCUUa------------------- l=27 a=1 
----------------------------------------------CGGCGCCGUUGAAAUACCACUACCUUUA------------------ l=28 a=6 
----------------------------------------------CGGCaCCGUUGAAAUACCACUACCUUUA------------------ l=28 a=1 
----------------------------------------------CGGCGCCGcUGAAAUACCACUACCUUUA------------------ l=28 a=1 
----------------------------------------------CGGCGCCGUUGAAAUACCACUACCUUUAU----------------- l=29 a=1 
----------------------------------------------CGGCGCCGUUGAAAUACCACUACCUUUAUU---------------- l=30 a=1 
---------------------------------------------UCGGCGCCGUUGAAAU------------------------------- l=16 a=1 
---------------------------------------------UCGGCGCCGUUGAAAUACC---------------------------- l=19 a=2 
---------------------------------------------UCGGCGCCGUUGAAAUACCAu-------------------------- l=21 a=1 
---------------------------------------------UCGGCGCCGUUGAAAUACCAuU------------------------- l=22 a=1 
---------------------------------------------UCGGCGCCGUUGAAuUACCACU------------------------- l=22 a=1 
---------------------------------------------UCGGCGCCGUUGAAAUACCACU------------------------- l=22 a=6 
---------------------------------------------UCGGCGCCGUUGAAAUACCACUu------------------------ l=23 a=1 
---------------------------------------------UCGGCGCCGUUGAAAUACCACUA------------------------ l=23 a=1 
--------------------------------------------UUCGGCGCCGUUG----------------------------------- l=13 a=1 
--------------------------------------------UUCGGCGCCGUUGAAA-------------------------------- l=16 a=2 
--------------------------------------------UUCGGCGCCGUUGAAAU------------------------------- l=17 a=2 
--------------------------------------------UUCGGCGCCGUUGAAAUA------------------------------ l=18 a=1 
--------------------------------------------UUCGGCGCCGUUGAAAUAC----------------------------- l=19 a=2 
--------------------------------------------UUCGGCGCCGUUGAAAUACC---------------------------- l=20 a=4 
--------------------------------------------UUCGGCGCCGUUGAAAUACCA--------------------------- l=21 a=3 
--------------------------------------------UUCGGCGCCGUUGAAAUACCAC-------------------------- l=22 a=3 
--------------------------------------------UUCGGCGCCGUUGAAAUACCAu-------------------------- l=22 a=2 
--------------------------------------------UUCGGCGCCGUUGAAAUACCACU------------------------- l=23 a=20 
--------------------------------------------UUCGGCGCCGUUGAAAUACCAuU------------------------- l=23 a=1 
--------------------------------------------UUCGGCGCCGUUGAAAUACCACg------------------------- l=23 a=1 
--------------------------------------------cUCGGCGCCGUUGAAAUACCACU------------------------- l=23 a=1 
--------------------------------------------UUCGGCGCCGUUGAAAUACCACUu------------------------ l=24 a=1 
--------------------------------------------UUCGGCGCCaUUGAAAUACCACUA------------------------ l=24 a=1 
-------------------------------------------CUUCGGCGCCGUUG----------------------------------- l=14 a=1 
-------------------------------------------CUUCGGCGCCGUUGAAAUA------------------------------ l=19 a=1 
-------------------------------------------CUUCGGCGCCGUUGAAAUACC---------------------------- l=21 a=1 
-------------------------------------------CUUCGGCGCCGUUGAAAUACu---------------------------- l=21 a=1 
-------------------------------------------CUUCGGCGCCGUUGAAAUACCAC-------------------------- l=23 a=1 
-------------------------------------------CUUCGGCGCCGUUGAAAUACCACU------------------------- l=24 a=1 
------------------------------------------GCUUCGGCGCCGUUGAA--------------------------------- l=17 a=1 
-----------------------------------------AGCUUCGGCGCCGUUGA---------------------------------- l=17 a=1 
-----------------------------------------AGCUUCGGCGCCGUUGAAAUACCA--------------------------- l=24 a=1 
----------------------------------------GAGCUUCGGCGCCG-------------------------------------- l=14 a=1 
----------------------------------------GAGCUUuGGCGCCGUUGAAAU------------------------------- l=21 a=1 
---------------------------------------GGAGCUUCGGCGCCG-------------------------------------- l=15 a=1 
---------------------------------------GGAGCUUCGGCGCCGU------------------------------------- l=16 a=1 
---------------------------------------GGAGCUUCGGCGCCGUU------------------------------------ l=17 a=1 
-------------------------------------UGGGAGCUUCGGCGC---------------------------------------- l=15 a=2 
-------------------------------------UGGGAGCUUCGGCGCCGg------------------------------------- l=18 a=1 
-------------------------------------UGGGAGCUUCGGCGCCGUUG----------------------------------- l=20 a=1 
-------------------------------------UGGGAGCUUCGGCGCCGUUGAu--------------------------------- l=22 a=1 
------------------------------------GUGGGAGCUUCGGC------------------------------------------ l=14 a=17 
------------------------------------GUGGGAGCUUCGGCGCCGUUGAAAU------------------------------- l=25 a=1 
-----------------------------------AGUGGGAGCUUCGGC------------------------------------------ l=15 a=6 
-----------------------------------AGUGGGAGCUUCGGCGC---------------------------------------- l=17 a=1 
-----------------------------------AGUGGGAGCUUCGGCGCCG-------------------------------------- l=19 a=22 
-----------------------------------AGUGGGAGCUUCGGCGCCa-------------------------------------- l=19 a=4 
-----------------------------------AGUGGGAGCUUCGuCGCCG-------------------------------------- l=19 a=1 
-----------------------------------AGUGGGAGCUUCGGCaCCG-------------------------------------- l=19 a=1 
-----------------------------------AGcGGGAGCUUCGGCGCCG-------------------------------------- l=19 a=1 
-----------------------------------AGUGGGAGCUUCGGCGCaG-------------------------------------- l=19 a=1 
-----------------------------------AGUGGGAGCUUCGGCGCgG-------------------------------------- l=19 a=1 
-----------------------------------AGUGGGgGCUUCGGCGCCG-------------------------------------- l=19 a=1 
-----------------------------------AGUGGGAGCUUCGGCGCCc-------------------------------------- l=19 a=1 
-----------------------------------AGUGGGAGCUUCGGCGCCGU------------------------------------- l=20 a=1 
-----------------------------------AGUGGGAGCUUCGGCGCCGUU------------------------------------ l=21 a=2 
-----------------------------------AGUGGGAGCUUCGGCGCCGUUG----------------------------------- l=22 a=1 
-----------------------------------AGUGGGAGCUUCGGCGCCGUUGA---------------------------------- l=23 a=1 
----------------------------------AAGUGGGAGCUUCGGC------------------------------------------ l=16 a=17 
----------------------------------AAGUGGGAGCUUCGGu------------------------------------------ l=16 a=4 
----------------------------------AAGUGGGAGCUUCGGa------------------------------------------ l=16 a=1 
----------------------------------AAGUGGGAGCUUCGGCGCCG-------------------------------------- l=20 a=97 
----------------------------------AAGUGGGAGCUUCGGCGCCa-------------------------------------- l=20 a=8 
----------------------------------AAGUGGGAGCUUCGGCGCCc-------------------------------------- l=20 a=3 
----------------------------------AAGUGGGgGCUUCGGCGCCG-------------------------------------- l=20 a=1 
----------------------------------AAGUGuGAGCUUCGGCGCCG-------------------------------------- l=20 a=1 
----------------------------------AAGcGGGAGCUUCGGCGCCG-------------------------------------- l=20 a=2 
----------------------------------AAGUGGGAGCUUCGGCGCCGU------------------------------------- l=21 a=38 
----------------------------------AAGUGGGAGCUUCGGCGCCGc------------------------------------- l=21 a=1 
----------------------------------AAGUGGGgGCUUCGGCGCCGU------------------------------------- l=21 a=1 
----------------------------------AAGUGGGAGCUUCGGCGCCGa------------------------------------- l=21 a=1 
----------------------------------AAGUGGGAGCUUCGGCGCuGU------------------------------------- l=21 a=1 
----------------------------------AAGUGGGAGCUUCGGCGCCGg------------------------------------- l=21 a=1 
----------------------------------AAGUGcGAGCUUCGGCGCCGU------------------------------------- l=21 a=1 
----------------------------------AAGUGGGAGCUUCGGCGCCGUg------------------------------------ l=22 a=1 
----------------------------------AAGUGGGAGCUUCGGCGCCGUU------------------------------------ l=22 a=23 
----------------------------------AAGUGGGAGCUUCGGCGCCaUU------------------------------------ l=22 a=3 
----------------------------------AAGUGGGAGCUUCGGCGCCGgU------------------------------------ l=22 a=1 
----------------------------------AuGUGGGAGCUUCGGCGCCGUU------------------------------------ l=22 a=1 
----------------------------------AAGUGGGAGCUUCGGCGCCGUc------------------------------------ l=22 a=1 
----------------------------------AAGUGGGAGCUUCaGCGCCGUU------------------------------------ l=22 a=1 
----------------------------------AAGUGGGAGCUUCGGCGCCGUUG----------------------------------- l=23 a=3 
----------------------------------AAGUGGGAGCUUCGGCGCCGUUa----------------------------------- l=23 a=1 
----------------------------------gAGUGGGAGCUUCGGCGCCGUUGA---------------------------------- l=24 a=1 
----------------------------------AAGUGGGAGCUUCGGCGCCGUUGA---------------------------------- l=24 a=1 
----------------------------------AAGUGGGAGCUUCGGCGCCGUUGAAAUACCACUACu---------------------- l=36 a=1 
----------------------------------AAGUGGGAGCUUCGGCGCCGUUGAAAUACCACUACC---------------------- l=36 a=2 
----------------------------------AAGUGGGAGCUUCGGCGCCGUUGAAAUACCACUACCU--------------------- l=37 a=1 
---------------------------------UAAGUGGGAGCUUCGu------------------------------------------- l=16 a=1 
---------------------------------UAAGUGGGAGCUUCGG------------------------------------------- l=16 a=1 
---------------------------------UAAGUGGGAGCUUuGG------------------------------------------- l=16 a=1 
---------------------------------UAAGUGGGAGCUUCGGC------------------------------------------ l=17 a=56 
---------------------------------UAAGUGGGAGCUUCGGu------------------------------------------ l=17 a=20 
---------------------------------UAAGUGGGAGuUUCGGC------------------------------------------ l=17 a=1 
---------------------------------cAAGUGGGAGCUUCGGC------------------------------------------ l=17 a=1 
---------------------------------UAAGUGGGAGCUUCGGa------------------------------------------ l=17 a=2 
---------------------------------UAAGUGGGAGCUUCGGCG----------------------------------------- l=18 a=1 
---------------------------------UAAGUGGGAGCUUCGGuG----------------------------------------- l=18 a=1 
---------------------------------UAAGUGGGAGCUUCGGCGC---------------------------------------- l=19 a=3 
---------------------------------UAAGUGGGAGCUUCGGCGCu--------------------------------------- l=20 a=1 
---------------------------------UAAGUGGGAGCUUCGGCGCCG-------------------------------------- l=21 a=2 
---------------------------------UAAGUGGGAGCUUCGGCGCCGU------------------------------------- l=22 a=5 
---------------------------------UAAGUGGGAGCUUCGGCGCCGa------------------------------------- l=22 a=1 
---------------------------------UAAGUGGGAGCUUCGGCGCCGUU------------------------------------ l=23 a=16 
---------------------------------UAAGUGGGAGCUUCGGCGCCGUc------------------------------------ l=23 a=1 
---------------------------------aAAGUGGGAGCUUCGGCGCCGUU------------------------------------ l=23 a=1 
---------------------------------UAAGUGGGAGCUUCGGCGCCGUUG----------------------------------- l=24 a=4 
---------------------------------UAAGUGGGAGCUUCGGCGCCGUUu----------------------------------- l=24 a=1 
---------------------------------UAAGUGGGAGCUUCGGCGCCGUUGAAAUA------------------------------ l=29 a=1 
---------------------------------UAAGUGGGAGCUUCGGCGCCGUUGAAAUACCACUACC---------------------- l=37 a=2 
---------------------------------UAAGUGGGAGCUUCGGCGCCGUUGAAAUACCACUACu---------------------- l=37 a=5 
---------------------------------UAAGUGGGAGCUUCGGCGCCGUUGAAAUACCACUACCU--------------------- l=38 a=9 
---------------------------------UAAGUGGGAGCUUCGGCGCCGUUGAAAcACCACUACCU--------------------- l=38 a=1 
---------------------------------UAAGUGGGAGCUUCGGCGCCGUUGAAAUACCACUgCCU--------------------- l=38 a=1 
--------------------------------AUAAGUGGGAGCUUCGGC------------------------------------------ l=18 a=50 
--------------------------------AUAAGUGGGAGCUUCGGu------------------------------------------ l=18 a=18 
--------------------------------gUAAGUGGGAGCUUCGGC------------------------------------------ l=18 a=1 
--------------------------------AUAAGUGGGAGCUUCGGa------------------------------------------ l=18 a=3 
--------------------------------AUAAGUGGGAGCUcCGGC------------------------------------------ l=18 a=1 
--------------------------------AUAAGaGGGAGCUUCGGC------------------------------------------ l=18 a=1 
--------------------------------AUAAGUaGGAGCUUCGGC------------------------------------------ l=18 a=1 
--------------------------------AUAAGUGGGAGCUUCGGCG----------------------------------------- l=19 a=1 
--------------------------------AUAAGUGGGAGCUUCGGCGu---------------------------------------- l=20 a=1 
--------------------------------AUAAGUGGGAGCUUCGGCGCC--------------------------------------- l=21 a=1 
--------------------------------AUAAGUGGGAGCUUCGGCGCCG-------------------------------------- l=22 a=1 
--------------------------------AUAAGUGGGAGCUUCGGCGCCGU------------------------------------- l=23 a=3 
--------------------------------AUAAGUGGGAGCUUCGGCGCCGUU------------------------------------ l=24 a=3 
--------------------------------AUAAGUGGGAGCUUCGGCGCCGUUGA---------------------------------- l=26 a=1 
--------------------------------uUAAGUGGGAGCUUCGGCGCCGUUGAAAUACCACUACC---------------------- l=38 a=1 
--------------------------------AUAAGUGGGAGCUUCGGCGCCGUUGAAAUACCACUACu---------------------- l=38 a=1 
--------------------------------AUAAGUGGGAGCUUCGGCGCCGUUGAAAUACgACUACC---------------------- l=38 a=1 
--------------------------------AUAAGUGGGAGCUUCGGCGCCGUUGAAAUACCACUACCU--------------------- l=39 a=1 
-------------------------------AAUAAGUGGGAGCUUCGGC------------------------------------------ l=19 a=15 
-------------------------------AAUAAGcGGGAGCUUCGGC------------------------------------------ l=19 a=1 
-------------------------------AAUAAGUGGGAGCUUCGGu------------------------------------------ l=19 a=2 
-------------------------------AAUAAGUGGGAGCUUCGGCGCCGUU------------------------------------ l=25 a=1 
------------------------------GAAUAAGUGGGAGCUcCGGC------------------------------------------ l=20 a=1 
------------------------------GAAUAAGUGGGAGCUUCGGC------------------------------------------ l=20 a=4 
------------------------------GAAUAAGUGGGAGCUUCGGu------------------------------------------ l=20 a=1 
-----------------------------AGAAUAAGUGGGAGCUUCGG------------------------------------------- l=20 a=1 
-----------------------------AGAAUAAGUGGGAGCUUCGGC------------------------------------------ l=21 a=9 
-----------------------------AGAAUAAGUGGGAGCUUCGGu------------------------------------------ l=21 a=4 
-----------------------------AGAAcAAGUGGGAGCUUCGGCG----------------------------------------- l=22 a=1 
-----------------------------AGAAUAAGUGGGAGCUUCGGCGCCGU------------------------------------- l=26 a=1 
----------------------------UAGAAUAAGUGGGAGCUUCGGu------------------------------------------ l=22 a=1 
----------------------------UAGAAUAAGUGGGAGCUUCGGC------------------------------------------ l=22 a=6 
---------------------------GUAGAAUAAGUGGGAGCUUCGGC------------------------------------------ l=23 a=10 
---------------------------GcAGAAUAAGUGGGAGCUUCGGC------------------------------------------ l=23 a=1 
---------------------------GUAGAAUAAGUGGGAGCUUCGGa------------------------------------------ l=23 a=1 
---------------------------GUAGAAUAAGUGGGAGCUUCGGu------------------------------------------ l=23 a=1 
--------------------------UGUAGAAUAAGUGGGAGCUUCGG------------------------------------------- l=23 a=2 
--------------------------UGUAGAAUAgGUGGGAGCUUCGGC------------------------------------------ l=24 a=1 
--------------------------UGUAGAAUAAGUGGGAGCUUCGGC------------------------------------------ l=24 a=5 
--------------------------UGUAGAAUAAGUGGGAGCUUCGGu------------------------------------------ l=24 a=3 
--------------------------UGUAGAAUAAGUGGGAGCUUCGGa------------------------------------------ l=24 a=1 
-------------------------GUGUAGAAUAAGUGGGAGCUUCGGC------------------------------------------ l=25 a=9 
-------------------------GUGUAGAAUAAGUGGGAGCUUCGGu------------------------------------------ l=25 a=2 
-------------------------GUGUAGAAUAAGUGGGAGCUUCGGCu----------------------------------------- l=26 a=1 
-----------------------GGGUGUAGAAUAAGUGGGAGCUUCGG------------------------------------------- l=26 a=3 
-----------------------GGGUGUAGAAUAAGUGGGAGCUUCGGu------------------------------------------ l=27 a=2 
-----------------------GGGUGUAGAAUAAGUGGGAGCUUCGGC------------------------------------------ l=27 a=3 
-----------------------GGGUGUAGAAUAAGUGGGAGCUUCGGCGC---------------------------------------- l=29 a=1 
-----------------------cGGUGUAGAAUAAGUGGGAGCUUCGGCGCC--------------------------------------- l=30 a=1 
-----------------------GGGUGUAGAAUAAGUGGGAGCUUCGGCGCCGUU------------------------------------ l=33 a=1 
----------------------AGGGUGUAGAAUAAGUGGGAGCUUCGG------------------------------------------- l=27 a=2 
----------------------AGGGUGUAGAAUAAGUGGGAGCUUCGGC------------------------------------------ l=28 a=4 
----------------------AGGGUGUAGAgUAAGUGGGAGCUUCGGC------------------------------------------ l=28 a=1 
----------------------AGGGUGUAGAAUAAGUGGGAGCUUCGGCGCCGUUGAAAUACCACUA------------------------ l=46 a=1 
---------------------GAGGGUGUAGAAUAAGUGGGAGCUUCGG------------------------------------------- l=28 a=1 
---------------------GAGGGUGUAGAAUAAGUGGGAGCUUCGGC------------------------------------------ l=29 a=1 
--------------AGACAUAGAGGGUGUAGAAUAAGUGGGAGCUUCGGC------------------------------------------ l=36 a=1 

mb-00010
ax-1001011
ku-11
ss-111111101010
fn-111
```
