## Supplementary material for "Comprehensive re-analysis of hairpin RNAs in fungi reveals ancestral links": File S1: PID0865.cci-milR-13.SRR7403495.txt

```
species:   Cocin
pid:       PID0865
parent:    cci-milR-13
paralog:   c
locus:     NW_003307493.1:4469-4560
matures:   ['UGUGAAAAGACAUAGAGGGUGUAGAA', 'CACUACCUUUAUUGUCUUUUUACUUA']
srr:       SRR7403495
genome:    /Users/jax/+Genomes/Fungal_genomes/Cocin.GCF_000182895.1_CC3_genomic.fa
alignment: /media/data/njohnson/+SeqLibraries/FunHP_libraries/Lau2018-av.SRR7403495.cram
call:      samtools view /media/data/njohnson/+SeqLibraries/FunHP_libraries/Lau2018-av.SRR7403495.cram NW_003307493.1:4469-4560

1631 out of bounds
3649 alignments
3645 proper strand
2726 stranded perfect matches

    ****************************                            ****************************    
UUGACAUUGUGAAAAGACAUAGAGGGUGUAGAAUAAGUGGGAGCUUCGGCGCCGUUGAAAUACCACUACCUUUAUUGUCUUUUUACUUAUUC
........(((((((((((..((((((........(((((....((((((...))))))...)))))))))))..)))))))))))......
-------UGUGAAAAGACAUAGAGGGUGUAGAA----------------------------------------------------------- l=26 a=0 c
---------------------------------------------------------------CACUACCUUUAUUGUCUUUUUACUUA--- l=26 a=0 c*
------------------------------------------------GCGCCGUUGAAAUACCACUACC---------------------- l=22 a=1035 ma
---------------------------------------------------------------CACUACCUUUAUUGUCUUUUUACUUA--- l=26 a=0 ma*

----------------------------------------------------------------------------GUCUUUUUACUUAUUC l=16 a=2 
---------------------------------------------------------------------------UGUCUUUUUACUUAUUC l=17 a=1 
--------------------------------------------------------------------------UUGUCUUUUUACU----- l=13 a=1 
-------------------------------------------------------------------------AUUGUCUUUUUACU----- l=14 a=2 
-------------------------------------------------------------------------uUUGUCUUUUUACUUAUUC l=19 a=1 
------------------------------------------------------------------------UAUUGUCUUUUUACUUA--- l=17 a=1 
------------------------------------------------------------------------UAUUGUCUUUUUACUUAUU- l=19 a=1 
-----------------------------------------------------------------------UUAUUGUCUUUUUACU----- l=16 a=1 
----------------------------------------------------------------------UUUAUUGUCUUUUUACUUAUUC l=22 a=1 
---------------------------------------------------------------------CUUUAUUGUCUUUUUAC------ l=17 a=1 
---------------------------------------------------------------------CUUUAUUGUCUUUUUACU----- l=18 a=3 
---------------------------------------------------------------------CUUUAUUGUCUUUUUACUU---- l=19 a=1 
---------------------------------------------------------------------CUUUAUUGUCUUUUUACUUAUU- l=22 a=1 
--------------------------------------------------------------------CCUUUAUUGUCUUUUU-------- l=16 a=6 
--------------------------------------------------------------------CCUUUAUUGUCUUUUUA------- l=17 a=3 
--------------------------------------------------------------------CCUUUAUUGUCUUUUUAC------ l=18 a=3 
--------------------------------------------------------------------CCUUUAUUGUCUUUUUACc----- l=19 a=13 
--------------------------------------------------------------------CCUUUAUUGUCUUUUUACU----- l=19 a=137 
--------------------------------------------------------------------CCUUUAUUGUCUUUUUACa----- l=19 a=7 
--------------------------------------------------------------------CCUUUAUUGUCUUUUUACg----- l=19 a=4 
--------------------------------------------------------------------CCUUUAUUGUCUUUUUAuU----- l=19 a=2 
--------------------------------------------------------------------CuUUUAUUGUCUUUUUACU----- l=19 a=1 
--------------------------------------------------------------------CCUUUAUUGUCcUUUUACU----- l=19 a=3 
--------------------------------------------------------------------CCUUUAUUGUCUUUcUACU----- l=19 a=1 
--------------------------------------------------------------------CCUUUAUUGUCUUUUUgCU----- l=19 a=1 
--------------------------------------------------------------------uCUUUAUUGUCUUUUUACU----- l=19 a=1 
--------------------------------------------------------------------aCUUUAUUGUCUUUUUACU----- l=19 a=1 
--------------------------------------------------------------------CCUUUAUUGUCUUcUUACU----- l=19 a=1 
--------------------------------------------------------------------CCUUUAUUGUCUUUUUACUU---- l=20 a=2 
-------------------------------------------------------------------ACCUUUAUUGUCUUUUU-------- l=17 a=4 
-------------------------------------------------------------------ACCUUUAUUGUCUUUgU-------- l=17 a=1 
-------------------------------------------------------------------ACCUUUAUUGUCUUUUUA------- l=18 a=6 
-------------------------------------------------------------------ACCUUUAUUGUCUUUUUAC------ l=19 a=3 
-------------------------------------------------------------------ACCUUUAUUGUCUUUUUACU----- l=20 a=54 
-------------------------------------------------------------------ACCUUUAUUGUCUcUUUACU----- l=20 a=1 
-------------------------------------------------------------------ACCUUcAUUGUCUUUUUACU----- l=20 a=3 
-------------------------------------------------------------------ACCUUUAUUGUCUUUUUACc----- l=20 a=2 
-------------------------------------------------------------------ACCUUUAUUGUCUUUUUAuU----- l=20 a=4 
-------------------------------------------------------------------ACCUUUAUUGUCUUUUUACa----- l=20 a=1 
-------------------------------------------------------------------ACCUUUAcUGUCUUUUUACU----- l=20 a=1 
-------------------------------------------------------------------cCCUUUAUUGUCUUUUUACU----- l=20 a=1 
-------------------------------------------------------------------ACCcUUAUUGUCUUUUUACU----- l=20 a=1 
-------------------------------------------------------------------ACCUUUAUUGUCUUUUUACg----- l=20 a=1 
-------------------------------------------------------------------ACCUUUAUUGUCUUUUUACUU---- l=21 a=5 
-------------------------------------------------------------------ACCUUUAUUGUCUUUUUACUUA--- l=22 a=1 
------------------------------------------------------------------UACCUUUAUUGUCUUUUUA------- l=19 a=3 
------------------------------------------------------------------UACCUUUAUUGUCUUUUUAC------ l=20 a=1 
------------------------------------------------------------------UACCUUUAUUGUCUUUUUACU----- l=21 a=5 
------------------------------------------------------------------UACCUUUAUUGUCUUUUUACUU---- l=22 a=1 
------------------------------------------------------------------UACCUUUAUUGUCUUUUUACUc---- l=22 a=1 
------------------------------------------------------------------UACCUUUAUUGUCUUUUUACUUAUU- l=25 a=1 
-----------------------------------------------------------------CUACCUUUAUUGUCUUU---------- l=17 a=1 
-----------------------------------------------------------------CUACCUUUAUUGUCUUUUU-------- l=19 a=3 
-----------------------------------------------------------------CUACCUUUAUUGUCUUUUUA------- l=20 a=1 
-----------------------------------------------------------------CUACCUUUAUUGUCUUUUUACa----- l=22 a=1 
-----------------------------------------------------------------CUACCUUUAUUGUCUUUUUACU----- l=22 a=25 
-----------------------------------------------------------------CUACCUUUAUUGUCUUUUUAuU----- l=22 a=1 
-----------------------------------------------------------------CUACCUUUAUUGUCUUUUUACc----- l=22 a=2 
-----------------------------------------------------------------CUACCcUUAUUGUCUUUUUACU----- l=22 a=1 
-----------------------------------------------------------------CUACCUUUAUUGUCUcUUUACU----- l=22 a=1 
-----------------------------------------------------------------CUACCUUUAUUGUCUUUgUACU----- l=22 a=1 
-----------------------------------------------------------------CUACCUUUAUUGUCUUUUUACUU---- l=23 a=1 
----------------------------------------------------------------ACUACCUUUAUUGUCaUU---------- l=18 a=1 
----------------------------------------------------------------ACUACCUUUAUUGUCUUU---------- l=18 a=1 
----------------------------------------------------------------ACUACCUUUAUUGUCUUUU--------- l=19 a=1 
----------------------------------------------------------------ACUACCUUUAUUGUCUUUUUA------- l=21 a=1 
----------------------------------------------------------------ACUACCUUUAUUGUCUUUUUAC------ l=22 a=1 
----------------------------------------------------------------ACUACCUUUAUUGUCUUUUUACUU---- l=24 a=1 
---------------------------------------------------------------CACUACCUUUAUUGUCUUU---------- l=19 a=1 
---------------------------------------------------------------CACUACCUUUAUUGUCUUUUU-------- l=21 a=1 
---------------------------------------------------------------CACUACCUUUAUUGUCUUUUUA------- l=22 a=1 
---------------------------------------------------------------CACUACCUUUAUUGUCUUUUUACU----- l=24 a=1 
---------------------------------------------------------------CACUACCUUUAUUGUCUUUUUACUU---- l=25 a=1 
--------------------------------------------------------------CCACUACCUUUAUUGUCUUUUU-------- l=22 a=1 
--------------------------------------------------------------CCACUACCUUUAUUGUCUUUUUACU----- l=25 a=1 
-------------------------------------------------------------ACCACUACCUUUAUUGUCUUUUUACU----- l=26 a=2 
------------------------------------------------------------UACCACUACCUUU------------------- l=13 a=2 
------------------------------------------------------------UACCACUACCUUUAU----------------- l=15 a=1 
------------------------------------------------------------UACCACUACCUUgAUU---------------- l=16 a=1 
------------------------------------------------------------UACCACUACCUUUAUUGc-------------- l=18 a=1 
------------------------------------------------------------UACCACUACCUUUAUUGUC------------- l=19 a=1 
------------------------------------------------------------UACaACUACCUUUAUUGUCUU----------- l=21 a=1 
------------------------------------------------------------UACCACUACCUUUAUUGUCUUUUUACU----- l=27 a=2 
-----------------------------------------------------------AUACCACUACCUUU------------------- l=14 a=1 
-----------------------------------------------------------AUACCACUACCUUUAUUGU-------------- l=19 a=1 
-----------------------------------------------------------AUACCACUACCUUUAUUGUCU------------ l=21 a=1 
-----------------------------------------------------------AUACCACUACCUUUAUUGUCUU----------- l=22 a=1 
-----------------------------------------------------------AUACCACUACCUUUAUUGUCUUU---------- l=23 a=2 
-----------------------------------------------------------AUACCACUACCUUUAUUGUCaUU---------- l=23 a=1 
-----------------------------------------------------------AUACCACUACCUUUAUUGUCUUUUUACU----- l=28 a=1 
----------------------------------------------------------AAUACCACUACCUU-------------------- l=14 a=1 
----------------------------------------------------------AAUACCACUACCUUU------------------- l=15 a=2 
----------------------------------------------------------AAUACCACUACCUUUAUU---------------- l=18 a=1 
----------------------------------------------------------AAUACCACUACCUUUgUUGU-------------- l=20 a=1 
----------------------------------------------------------AAUACCACUACCUUUAUUGUCa------------ l=22 a=1 
----------------------------------------------------------AAUACCACUACCUUUAUUGUCUU----------- l=23 a=1 
----------------------------------------------------------AAUACCACUACCUUUAUUGUCUUU---------- l=24 a=2 
----------------------------------------------------------AAUACCACUACCUUUAUUGUCUUUUUA------- l=27 a=1 
----------------------------------------------------------AAUACCACUACCUUUAUUGUCUUUUUAuU----- l=29 a=1 
----------------------------------------------------------AAUACCACUACCUUUAUUGUCUUUUUACU----- l=29 a=5 
----------------------------------------------------------AAUACCACUACCUUUAUUGUCUUUUUACc----- l=29 a=1 
----------------------------------------------------------AAUACCACUACCUUUAUUGUCUgUUUACUUA--- l=31 a=1 
----------------------------------------------------------AAUACCACUACCUUUAUUGUCUUUUUACUUA--- l=31 a=1 
---------------------------------------------------------AAAUACCACUACCUUU------------------- l=16 a=1 
---------------------------------------------------------AAAUACCACUACCUUUAUU---------------- l=19 a=1 
---------------------------------------------------------AAAUACCACUACCUUUAUUGUCUUU---------- l=25 a=1 
--------------------------------------------------------GAAAUACCACUACC---------------------- l=14 a=2 
--------------------------------------------------------GAAAUACCACUACCU--------------------- l=15 a=2 
--------------------------------------------------------GAAAUACCACUACCUUU------------------- l=17 a=1 
--------------------------------------------------------GAAAUACCACUACCUUUAUU---------------- l=20 a=2 
--------------------------------------------------------GAAAUACCACUACCUUUAUUGUCUUUUUACUU---- l=32 a=1 
-------------------------------------------------------UGAAAUACCACUACCU--------------------- l=16 a=1 
-------------------------------------------------------UGAAAUACCACUACCUUUAUU---------------- l=21 a=3 
-------------------------------------------------------cGAAAUACCACUACCUUUAUU---------------- l=21 a=1 
-------------------------------------------------------UGAAAUACCACUACCUUUgUU---------------- l=21 a=1 
-------------------------------------------------------UGAAAUACCACUACCUUUAUUGUa------------- l=24 a=1 
------------------------------------------------------UUGAAAUACCACUACCU--------------------- l=17 a=2 
------------------------------------------------------UUGAAAUACCACUACCUUUAUUGU-------------- l=24 a=1 
----------------------------------------------------CGUUGAAAUACCACUACCUUUAUU---------------- l=24 a=1 
---------------------------------------------------CCGUUGAAAUACCACU------------------------- l=16 a=1 
---------------------------------------------------CCGUUGAAAUACCACUACC---------------------- l=19 a=1 
-------------------------------------------------CGCCGUUGAAAUACCACU------------------------- l=18 a=2 
-------------------------------------------------CGCCGUUGAAAUACCACUA------------------------ l=19 a=1 
-------------------------------------------------CGCCGUUGAAAUACCACUu------------------------ l=19 a=1 
-------------------------------------------------CGCCGUUGAAAUACCACUACu---------------------- l=21 a=1 
-------------------------------------------------CGCCGUUGAAAUACCACUACC---------------------- l=21 a=3 
-------------------------------------------------CGCCGUUGAAAUACCACUACCU--------------------- l=22 a=1 
-------------------------------------------------CGCCGUUGAAAUACCACUACCUUU------------------- l=24 a=1 
------------------------------------------------GCGCCGUUGAAAUA------------------------------ l=14 a=1 
------------------------------------------------GCGCCGUUGAAAUACCACU------------------------- l=19 a=35 
------------------------------------------------GCGCCGUUGAAAUACCACa------------------------- l=19 a=1 
------------------------------------------------GCGCCGUUGAAAUACCACc------------------------- l=19 a=1 
------------------------------------------------GCGCCGUUGAAAUACCAuU------------------------- l=19 a=4 
------------------------------------------------GCGCCGUUGAAAUACCACg------------------------- l=19 a=3 
------------------------------------------------GCGCCGUUGAAAUACuACU------------------------- l=19 a=1 
------------------------------------------------GCGCCGUUGAAAUACCACUA------------------------ l=20 a=11 
------------------------------------------------GCGCCGUUGAAAcACCACUA------------------------ l=20 a=1 
------------------------------------------------GCGCCGUUGAAAUACCACcA------------------------ l=20 a=1 
------------------------------------------------GCGCCGUUGAAAUACCACUg------------------------ l=20 a=2 
------------------------------------------------GCGCCGUUGAAAUACCACUu------------------------ l=20 a=1 
------------------------------------------------GCGCCGUUGAAAUACCACUAC----------------------- l=21 a=31 
------------------------------------------------GCGCCGUUGAAAUACCACUAu----------------------- l=21 a=3 
------------------------------------------------GCGCCGUUGAAAUACCACUACC---------------------- l=22 a=1035 (ma)
------------------------------------------------GCGCCGUUGAAAUACCACUACu---------------------- l=22 a=305 
------------------------------------------------GCGCCGUUGAAAUACCACUgCC---------------------- l=22 a=3 
------------------------------------------------GCGCCGUUGAgAUACCACUACC---------------------- l=22 a=4 
------------------------------------------------uCGCCGUUGAAAUACCACUACC---------------------- l=22 a=11 
------------------------------------------------GCGCCGUUGAAAUACCACUACa---------------------- l=22 a=82 
------------------------------------------------GCGCCGUUGAAAUAuCACUACC---------------------- l=22 a=2 
------------------------------------------------GCGCCGUcGAAAUACCACUACC---------------------- l=22 a=4 
------------------------------------------------GCaCCGUUGAAAUACCACUACC---------------------- l=22 a=2 
------------------------------------------------GCGCCGUUGgAAUACCACUACC---------------------- l=22 a=2 
------------------------------------------------GCGCCGUUGuAAUACCACUACC---------------------- l=22 a=3 
------------------------------------------------GCGCCGUUGAAAUgCCACUACC---------------------- l=22 a=3 
------------------------------------------------GCGCCGUUGAAAUACCcCUACC---------------------- l=22 a=2 
------------------------------------------------GCGCCGUUGAAAUACCACgACC---------------------- l=22 a=2 
------------------------------------------------aCGCCGUUGAAAUACCACUACC---------------------- l=22 a=6 
------------------------------------------------GCGCCGUUGAAgUACCACUACC---------------------- l=22 a=6 
------------------------------------------------GCGCCGUUGAAAUACCACUACg---------------------- l=22 a=3 
------------------------------------------------GCGCCaUUGAAAUACCACUACC---------------------- l=22 a=4 
------------------------------------------------GCGCCGUUGAAAUACCACUAuC---------------------- l=22 a=5 
------------------------------------------------GCGCuGUUGAAAUACCACUACC---------------------- l=22 a=2 
------------------------------------------------GCGCCGcUGAAAUACCACUACC---------------------- l=22 a=3 
------------------------------------------------GCGCCGaUGAAAUACCACUACC---------------------- l=22 a=1 
------------------------------------------------GCGCCGUUGAAAUACCACcACC---------------------- l=22 a=5 
------------------------------------------------GCGCCGUUGAAAUACuACUACC---------------------- l=22 a=2 
------------------------------------------------GCGCCGUUGAAAUACCuCUACC---------------------- l=22 a=1 
------------------------------------------------GCGCCGUUGAAAUuCCACUACC---------------------- l=22 a=1 
------------------------------------------------GCGCCGUUGAAAUACCgCUACC---------------------- l=22 a=3 
------------------------------------------------GCGCCGUUGAuAUACCACUACC---------------------- l=22 a=1 
------------------------------------------------GCGCCGUUaAAAUACCACUACC---------------------- l=22 a=1 
------------------------------------------------GCGCCGUUGAAAUACCAuUACC---------------------- l=22 a=3 
------------------------------------------------GCGCCGUUGAAAUACCACUuCC---------------------- l=22 a=1 
------------------------------------------------GCGCCGUUGAAAUACCAgUACC---------------------- l=22 a=2 
------------------------------------------------GCGCCGUUGAAAUACCAaUACC---------------------- l=22 a=1 
------------------------------------------------GCGCCGUUGAAAUACgACUACC---------------------- l=22 a=1 
------------------------------------------------GCGCCGUUGAAAcACCACUACC---------------------- l=22 a=1 
------------------------------------------------GuGCCGUUGAAAUACCACUACC---------------------- l=22 a=1 
------------------------------------------------GCGCCGUUGAAAUACCACUACuU--------------------- l=23 a=48 
------------------------------------------------GCGCCGUUGAAAUgCCACUACCU--------------------- l=23 a=3 
------------------------------------------------GCGCCGUUGAAAUACCACUACCa--------------------- l=23 a=46 
------------------------------------------------GCGCCGUUGAAAUACCACUACCU--------------------- l=23 a=639 
------------------------------------------------GCGCCGUUGAAAUACCACUACaU--------------------- l=23 a=1 
------------------------------------------------GCGCCGUUGAAAUACCACUACCc--------------------- l=23 a=27 
------------------------------------------------GCGuCGUUGAAAUACCACUACCU--------------------- l=23 a=1 
------------------------------------------------GCGCCGUUGAAAUACCACUACCg--------------------- l=23 a=7 
------------------------------------------------GCGCCGUUGAAAUACCgCUACCU--------------------- l=23 a=1 
------------------------------------------------GCGCCGUUGAAgUACCACUACCU--------------------- l=23 a=4 
------------------------------------------------GuGCCGUUGAAAUACCACUACCU--------------------- l=23 a=3 
------------------------------------------------GCGCCGUUGAAAUACCACUACgU--------------------- l=23 a=3 
------------------------------------------------GCGCCGUUGAAAUACCACUgCCU--------------------- l=23 a=1 
------------------------------------------------GCGCCGUUGAAAUAuCACUACCU--------------------- l=23 a=1 
------------------------------------------------uCGCCGUUGAAAUACCACUACCU--------------------- l=23 a=5 
------------------------------------------------GCGCCGcUGAAAUACCACUACCU--------------------- l=23 a=2 
------------------------------------------------aCGCCGUUGAAAUACCACUACCU--------------------- l=23 a=8 
------------------------------------------------GCGCCGUgGAAAUACCACUACCU--------------------- l=23 a=1 
------------------------------------------------GCGCCGUaGAAAUACCACUACCU--------------------- l=23 a=1 
------------------------------------------------GCGCCGUUGAAAUACuACUACCU--------------------- l=23 a=1 
------------------------------------------------GCGCCGUcGAAAUACCACUACCU--------------------- l=23 a=2 
------------------------------------------------GCGCCGUUGAgAUACCACUACCU--------------------- l=23 a=2 
------------------------------------------------GgGCCGUUGAAAUACCACUACCU--------------------- l=23 a=1 
------------------------------------------------GCGCCGUUGAAAUACCACUuCCU--------------------- l=23 a=1 
------------------------------------------------GCGCCuUUGAAAUACCACUACCU--------------------- l=23 a=1 
------------------------------------------------GCGCCaUUGAAAUACCACUACCU--------------------- l=23 a=1 
------------------------------------------------GCGCCGUUGAAAUACaACUACCU--------------------- l=23 a=1 
------------------------------------------------GCGCuGUUGAAAUACCACUACCU--------------------- l=23 a=1 
------------------------------------------------GCGCCGUUGAAAUACCAuUACCU--------------------- l=23 a=1 
------------------------------------------------GCGCCGUUGAAAcACCACUACCU--------------------- l=23 a=1 
------------------------------------------------GCGCCGUUGAAAUACCACUACCUU-------------------- l=24 a=14 
------------------------------------------------GCGCCGUUGAAAUACCACUACCUc-------------------- l=24 a=1 
------------------------------------------------GCGCCGUUGAAAUACCACUACCcU-------------------- l=24 a=1 
------------------------------------------------GCGCCGUUGAAAUACCACUACCUa-------------------- l=24 a=2 
------------------------------------------------GCGCCGUUGAAAUACCACUACaUU-------------------- l=24 a=1 
------------------------------------------------aCGCCGUUGAAAUACCACUACCUU-------------------- l=24 a=1 
------------------------------------------------GCGCCGUUGAAAUACCACUACCUgU------------------- l=25 a=3 
------------------------------------------------GCGCCGUUGAAAUACCACUACCaUU------------------- l=25 a=3 
------------------------------------------------GCGCCGUUGAAAUACCACUACCUUU------------------- l=25 a=7 
------------------------------------------------GCGCCGUUGAAAUACCACUACCUaU------------------- l=25 a=1 
------------------------------------------------GCGCCGUUGAAAUACCACUACCgUU------------------- l=25 a=1 
------------------------------------------------GCGCCGUUGAAAUACCACUACCUUa------------------- l=25 a=1 
------------------------------------------------GCGCCGUUGAAAUACCAgUACCUUU------------------- l=25 a=1 
------------------------------------------------GCGCCGUUGAAAUACCACUACCUUUA------------------ l=26 a=1 
------------------------------------------------GCGCCGUUGAAAUACCACUACCUUcA------------------ l=26 a=1 
------------------------------------------------GCGCCGUUGAAAUACCACUACCUUUAUU---------------- l=28 a=4 
------------------------------------------------GCGCCGUUGAAAUACCACUACCUUUAUUG--------------- l=29 a=1 
------------------------------------------------GCGCCGUUGAAAUACCACUACCUUUAUUGUCUUU---------- l=34 a=1 
------------------------------------------------GCGCCGUUGAAAUACCACUACCUUUAUUGUCUUUUUACU----- l=39 a=2 
-----------------------------------------------GGCGCCGUUGAAAUACCACU------------------------- l=20 a=1 
-----------------------------------------------GGCGCCGUUGAAAUACCACUACC---------------------- l=23 a=7 
-----------------------------------------------GGCGCCGUUGAAAUACCACUACu---------------------- l=23 a=2 
-----------------------------------------------uGCGCCGUUGAAAUACCACUACC---------------------- l=23 a=1 
-----------------------------------------------GGCGCCGUUGAAAUACCACUACCU--------------------- l=24 a=3 
-----------------------------------------------GGCGCCGUUGAAAUACCACUACCa--------------------- l=24 a=2 
-----------------------------------------------GGCGCCGUUGAAAUACCACUACCc--------------------- l=24 a=1 
----------------------------------------------CGGCGCCGUUGAAAUACC---------------------------- l=18 a=1 
----------------------------------------------CGGCGCCGUUGAAAUACCACU------------------------- l=21 a=7 
----------------------------------------------CGGCGCCGUUGAAAUACCACc------------------------- l=21 a=1 
----------------------------------------------CGGCGCCGUUGAAAUACCACg------------------------- l=21 a=1 
----------------------------------------------CGGCGCCGUcGAAAUACCACUA------------------------ l=22 a=1 
----------------------------------------------CGGCGCCGUUGAAAUACCACUAC----------------------- l=23 a=1 
----------------------------------------------CGGCGCCGUUGAAAUACCACUACC---------------------- l=24 a=26 
----------------------------------------------CGGCGCCGUUGAAAUACCACUACu---------------------- l=24 a=7 
----------------------------------------------CGGCGCCGUUGAAAUACCACUACa---------------------- l=24 a=4 
----------------------------------------------CGGCGCCGUUGAgAUACCACUACC---------------------- l=24 a=1 
----------------------------------------------CGGCGCCGUUGAAAUACCACUACuU--------------------- l=25 a=1 
----------------------------------------------CGGCGCCGUUGAAAUACCACUACCU--------------------- l=25 a=33 
----------------------------------------------CGGCGCCGUUGAAAUACCACUACCa--------------------- l=25 a=2 
----------------------------------------------CGGCGCCGUUGAAAUACCACUACCg--------------------- l=25 a=1 
----------------------------------------------CGGCGCCGUUGgAAUACCACUACCU--------------------- l=25 a=1 
----------------------------------------------CGGCGCCGUUGAAAUACCACUgCCU--------------------- l=25 a=1 
---------------------------------------------UCGGCGCCGUUGAAAUA------------------------------ l=17 a=1 
---------------------------------------------UCGGCGCCGUUGAAAUACCA--------------------------- l=20 a=1 
---------------------------------------------UCGGCGCCGUUGAAAUACCAC-------------------------- l=21 a=2 
---------------------------------------------UCGGCGCCGUUGAAAUACCACU------------------------- l=22 a=16 
---------------------------------------------UCGGCGCCGUUGAAAUACCAuU------------------------- l=22 a=5 
---------------------------------------------UCGGCGCCGUUGAAAUACCACUA------------------------ l=23 a=1 
---------------------------------------------UCGGCGCCGUUGAAAUACCACUAC----------------------- l=24 a=1 
---------------------------------------------UCGGCGCCGUUGAAAUACCACUACCUU-------------------- l=27 a=1 
--------------------------------------------UUCGGCGCCGUUG----------------------------------- l=13 a=8 
--------------------------------------------UUCGGCGCCGUUGAA--------------------------------- l=15 a=1 
--------------------------------------------UUCGGCGCCGUUGAAA-------------------------------- l=16 a=1 
--------------------------------------------UUCGGCGCCGUUGgAAUACC---------------------------- l=20 a=1 
--------------------------------------------UUCGGCGCCGUUGAAAUACC---------------------------- l=20 a=3 
--------------------------------------------UUCGGCGCCGUUGAAAUACCA--------------------------- l=21 a=2 
--------------------------------------------UUCGGCGCCGUUGAAAUACCAC-------------------------- l=22 a=4 
--------------------------------------------UUCGGCGCCGUUGAAAUACCACU------------------------- l=23 a=14 
--------------------------------------------UUCGGCGCCGUUGAAAUACCAuU------------------------- l=23 a=2 
--------------------------------------------UUCGGCGCCGUUGAAAUACCACa------------------------- l=23 a=2 
--------------------------------------------cUCGGCGCCGUUGAAAUACCACU------------------------- l=23 a=1 
--------------------------------------------UUCGGCGCCGUUGAAAUACCACUACCU--------------------- l=27 a=1 
-------------------------------------------CUUCGGCGCCGUUG----------------------------------- l=14 a=3 
-------------------------------------------CUUCGGCGCCGUUGA---------------------------------- l=15 a=2 
-------------------------------------------CUUCGGCGCCGUUGAAAU------------------------------- l=18 a=1 
-------------------------------------------CUUCGGCGCCGUUGAAAUA------------------------------ l=19 a=1 
-------------------------------------------CUUCGGCGCCGUUGAAAUACCACU------------------------- l=24 a=3 
-------------------------------------------CUUCGGCGCCGUUGAAAUACCAuU------------------------- l=24 a=1 
-------------------------------------------CUUCGGCGCCGUUGAAAUACCACUAC----------------------- l=26 a=1 
-------------------------------------------CUUCGGCGCCGUUGAAAUACCACUACu---------------------- l=27 a=1 
-------------------------------------------CUUCGGCGCCGUUGAAAUACCACUACCUU-------------------- l=29 a=1 
------------------------------------------GCUUCGGCGCCGUU------------------------------------ l=14 a=1 
------------------------------------------GCUUCGGCGCCGUUG----------------------------------- l=15 a=4 
------------------------------------------GCUUCGGCGCCGUUGAAAUACCACU------------------------- l=25 a=5 
------------------------------------------GCUUCGGCGCCGUUGAAAUACCACg------------------------- l=25 a=1 
-----------------------------------------AGCUUCGGCGCCGUU------------------------------------ l=15 a=3 
-----------------------------------------AGCUUCGGCGCCGUUG----------------------------------- l=16 a=2 
-----------------------------------------AGCUUCGGCGCCGUUGAA--------------------------------- l=18 a=2 
-----------------------------------------AGCUUCGGCGCCGUUGAAAUA------------------------------ l=21 a=1 
-----------------------------------------AGCUUCGGCGCCGUUGAAAUACCACU------------------------- l=26 a=1 
----------------------------------------GAGCUUCGGCGCCG-------------------------------------- l=14 a=1 
----------------------------------------GAGCUUCGGCGCCGU------------------------------------- l=15 a=3 
----------------------------------------GAGCUUCGGCGCCGUU------------------------------------ l=16 a=3 
----------------------------------------GAGCUUCGGCGCCGUUG----------------------------------- l=17 a=1 
----------------------------------------GAGCUUCGGCGCCGUUGA---------------------------------- l=18 a=2 
---------------------------------------GGAGCUUCGGCGCCGU------------------------------------- l=16 a=1 
---------------------------------------GGAGCUUCGGCGCCGUU------------------------------------ l=17 a=1 
---------------------------------------GGAGCUUCGGCGCCGUUcA---------------------------------- l=19 a=1 
--------------------------------------GGGAGCUUCGGCGCCGUU------------------------------------ l=18 a=1 
-------------------------------------UGGGAGCUUCGGCGC---------------------------------------- l=15 a=5 
-------------------------------------UGGGAGCUUCGGCGCCGU------------------------------------- l=18 a=1 
-------------------------------------UGGGAGCUUCGGCGCCGUU------------------------------------ l=19 a=2 
-------------------------------------UGGGAGCUUCGGCGCuGUU------------------------------------ l=19 a=1 
-------------------------------------UGGGAGCUUCGGCGCCGUUGA---------------------------------- l=21 a=1 
-------------------------------------UGGGAGCUUCGGCGCCGUUGAAu-------------------------------- l=23 a=1 
------------------------------------GUGGGAGCUUCGG------------------------------------------- l=13 a=3 
------------------------------------GUGGGAGCUUCGGC------------------------------------------ l=14 a=23 
------------------------------------GUGGGAGCUUCGGCG----------------------------------------- l=15 a=8 
------------------------------------GUGGGAGCUUCGGCGC---------------------------------------- l=16 a=2 
------------------------------------GUGGGAGCUUCGGCGCC--------------------------------------- l=17 a=4 
------------------------------------GUGGGAGCUUCGGCGCu--------------------------------------- l=17 a=2 
------------------------------------GUGGGAGCUUCGGCGCa--------------------------------------- l=17 a=1 
------------------------------------GUGGGAGCUUCGGCGCuGU------------------------------------- l=19 a=2 
------------------------------------GUGGGAGCUUCGGCGCCGUc------------------------------------ l=20 a=1 
------------------------------------GUGGGAGCUUCGGCGCCGUU------------------------------------ l=20 a=1 
------------------------------------GUGGGAGCUUCGGCGCCGUUGu---------------------------------- l=22 a=1 
------------------------------------GUGGGAGCUUCGGCGCCGUUGAAA-------------------------------- l=24 a=1 
-----------------------------------AGUGGGAGCUUCGG------------------------------------------- l=14 a=2 
-----------------------------------AGUGGGAGCUUCGGC------------------------------------------ l=15 a=3 
-----------------------------------AGUGGGAGCUUCGGCG----------------------------------------- l=16 a=5 
-----------------------------------AGUGGGAGCUUCGGCGCg--------------------------------------- l=18 a=1 
-----------------------------------AGUGGGAGCUUCGGCGCCG-------------------------------------- l=19 a=2 
-----------------------------------AGUGGGAGCUUCGGCGCCa-------------------------------------- l=19 a=3 
-----------------------------------AGUGGGAGCUUCGGCGCCGU------------------------------------- l=20 a=8 
-----------------------------------AGUGGGAGCUUCGGCGCCGc------------------------------------- l=20 a=1 
-----------------------------------AGUGGGAGCUUCGGCGCCGUU------------------------------------ l=21 a=2 
-----------------------------------AGUGGGuGCUUCGGCGCCGUU------------------------------------ l=21 a=1 
-----------------------------------AGUGGGAGCUUuGGCGCCGUU------------------------------------ l=21 a=1 
-----------------------------------AGUGGGgGCUUCGGCGCCGUU------------------------------------ l=21 a=1 
-----------------------------------AGUGGGAGCUUCGGCGCCGUUG----------------------------------- l=22 a=3 
-----------------------------------AGUGGGAGCUUCGGCGCCGUUGA---------------------------------- l=23 a=2 
----------------------------------AAGUGGGAGCUUCGG------------------------------------------- l=15 a=2 
----------------------------------AAGUGGGAGCUUCGGC------------------------------------------ l=16 a=9 
----------------------------------AAGUGGGAGCUUCGGu------------------------------------------ l=16 a=5 
----------------------------------AAGUGGGAGCUUCGGg------------------------------------------ l=16 a=1 
----------------------------------AAGUGGGAGCUUCGGCa----------------------------------------- l=17 a=1 
----------------------------------AAGUGGGAGCUUCGGCG----------------------------------------- l=17 a=1 
----------------------------------AAGUGGGAGCUUCGGCGCC--------------------------------------- l=19 a=1 
----------------------------------AAGUGGGAGCUUCGGCGCCa-------------------------------------- l=20 a=8 
----------------------------------AAGUGGGAGCUUCGGCGCCG-------------------------------------- l=20 a=57 
----------------------------------AAGUGGGAGCUUCGGCGCCu-------------------------------------- l=20 a=4 
----------------------------------AAGUGGGAGCUUuGGCGCCG-------------------------------------- l=20 a=1 
----------------------------------AAGUGGGAGCUUCGGCGCCGU------------------------------------- l=21 a=46 
----------------------------------AAGUGGGAGCUUCGGCGCCGa------------------------------------- l=21 a=1 
----------------------------------AAGUGGGAGCUUCGGCGuCGU------------------------------------- l=21 a=1 
----------------------------------AAGUGGGAGCUUCGGCGCCGg------------------------------------- l=21 a=1 
----------------------------------AAGUGGGAGCUUCGGCGCCGc------------------------------------- l=21 a=2 
----------------------------------AAGUGGGAGCUUCGGCaCCGU------------------------------------- l=21 a=1 
----------------------------------AAGUGGGgGCUUCGGCGCCGU------------------------------------- l=21 a=2 
----------------------------------AAGUGGGAGCUUCGGCGCuGU------------------------------------- l=21 a=1 
----------------------------------AAGUGGGAGCUUCGGCGCCGUU------------------------------------ l=22 a=52 
----------------------------------AAGUGGGAGCUUCGGCGCCGgU------------------------------------ l=22 a=2 
----------------------------------AAGUGGGAGCUUCGGCGCCaUU------------------------------------ l=22 a=5 
----------------------------------AAGUGGGAGCUUCGGCGCCGUa------------------------------------ l=22 a=1 
----------------------------------AAGUGGGAGCUUCGGCGCaGUU------------------------------------ l=22 a=2 
----------------------------------AAGUGGGAGCUUCGGCGCCGUc------------------------------------ l=22 a=3 
----------------------------------AAGUGGGAGCUUCGGCGCCcUU------------------------------------ l=22 a=1 
----------------------------------AAGUGGGAGCUUCGGCGCCGUg------------------------------------ l=22 a=1 
----------------------------------AAGUGGGAGCUUCGGCGCCGUUG----------------------------------- l=23 a=15 
----------------------------------AAGUGGGAGCUUCGGCGCCGUUa----------------------------------- l=23 a=1 
----------------------------------AAGUGGGAGCUUCGGCGCCGcUG----------------------------------- l=23 a=1 
----------------------------------AAGUGGGAGCUUCGGCGCCGUUGA---------------------------------- l=24 a=7 
----------------------------------AAGUGGGgGCUUCGGCGCCGUUGAA--------------------------------- l=25 a=1 
----------------------------------AAGUGGGAGCUUCGGCGCCGUUGAA--------------------------------- l=25 a=1 
----------------------------------AAGUGGGAGCcUCGGCGCCGUUGAAAUA------------------------------ l=28 a=1 
----------------------------------AAGUGGGAGCUUCGGCGCCGUUGAAAUACCACUACC---------------------- l=36 a=1 
----------------------------------AAGUGGGAGCUUCGGCGCCGUUGAAAUACCACUACu---------------------- l=36 a=2 
----------------------------------AAGUGGGAGCUUCGGCGCCGUUGAAAUACCACUACCU--------------------- l=37 a=2 
---------------------------------UAAGUGGGAGCUUCGa------------------------------------------- l=16 a=2 
---------------------------------UAAGUGGGAGCUUCGG------------------------------------------- l=16 a=1 
---------------------------------UAAGUGGGAGCUUCGGC------------------------------------------ l=17 a=11 
---------------------------------UAAGUGGGAGCUUCGGu------------------------------------------ l=17 a=7 
---------------------------------UAAGUGGGAGCUUCGGa------------------------------------------ l=17 a=1 
---------------------------------UAAGUGGGAGCUUCGGCG----------------------------------------- l=18 a=1 
---------------------------------UAAGUGGGAGCUUCGGCGC---------------------------------------- l=19 a=6 
---------------------------------UAAGUGGGAGCUUCGGCGCC--------------------------------------- l=20 a=1 
---------------------------------UAAGUGGGAGCUUCGGCGCCG-------------------------------------- l=21 a=6 
---------------------------------UAAGUGGGAGCUUCGGCGCCc-------------------------------------- l=21 a=1 
---------------------------------UAAGUGGGAGCUUCGGCGCCGU------------------------------------- l=22 a=13 
---------------------------------UAAGUGGGAGCcUCGGCGCCGU------------------------------------- l=22 a=1 
---------------------------------UAAGUGGGAGCUUCGGCGCCGa------------------------------------- l=22 a=1 
---------------------------------UAAGUGGGAGCUUCGGCGCCGUU------------------------------------ l=23 a=19 
---------------------------------UgAGUGGGAGCUUCGGCGCCGUU------------------------------------ l=23 a=1 
---------------------------------UAAGUGGGAGCUUCGGCGCCGUc------------------------------------ l=23 a=1 
---------------------------------UAAGUGGGAGCUUCGGCGCCGgU------------------------------------ l=23 a=3 
---------------------------------UAAGUGGGAGCUUCGGCGCCGUUu----------------------------------- l=24 a=1 
---------------------------------UAAGUGGGAGCUUCGGCGCCGUUG----------------------------------- l=24 a=7 
---------------------------------UAAGUGGGAGCUUCGGCGCCGUUa----------------------------------- l=24 a=1 
---------------------------------UAAGUGGGAGCUUCGGCGCCGUUGA---------------------------------- l=25 a=1 
---------------------------------UAAGUGGGAGCUUCGGCGCCGUUGAAAUACCACU------------------------- l=34 a=1 
---------------------------------UAAGUGGGAGCUUCGGCGCCGUUGAAAUACCACUA------------------------ l=35 a=1 
---------------------------------UAAGUGGGAGCUUCGGCGCCGUUGAAAUACCACUACu---------------------- l=37 a=2 
---------------------------------UAAGUGGGAGCUUCGGCGCCGUUGAAAUACCACUACC---------------------- l=37 a=5 
---------------------------------UAAGUGaGAGCUUCGGCGCCGUUGAAAUACCACUACC---------------------- l=37 a=1 
---------------------------------UAAGUGGGAGCUUCGGCGCCGUUGAAAUACCACUACa---------------------- l=37 a=1 
---------------------------------UAAGUGGGAGCUUCGGCGCCGUUGAAAUACCACUACCU--------------------- l=38 a=3 
--------------------------------AUAAGUGGGAGCUUuGG------------------------------------------- l=17 a=1 
--------------------------------AUAAGUGGGAGCUUCGu------------------------------------------- l=17 a=2 
--------------------------------AUAAGUGGGAGCUUCGGC------------------------------------------ l=18 a=12 
--------------------------------AUAAGUGGGAGCUUCGGu------------------------------------------ l=18 a=4 
--------------------------------uUAAGUGGGAGCUUCGGC------------------------------------------ l=18 a=1 
--------------------------------AUAAGUGGGAGCUUCGGg------------------------------------------ l=18 a=1 
--------------------------------AUAAGUGGGgGCUUCGGC------------------------------------------ l=18 a=1 
--------------------------------AUAAGUGGGAGCUUCGGCG----------------------------------------- l=19 a=1 
--------------------------------AUAAGUGGGgGCUUCGGCG----------------------------------------- l=19 a=1 
--------------------------------AUAAGUGGGAGCUUCGGCGCCG-------------------------------------- l=22 a=3 
--------------------------------AUAAGUGGGAGCUUCGGCGCCGU------------------------------------- l=23 a=1 
--------------------------------AUAAGUGGGAGCUUCGGCGCCGUU------------------------------------ l=24 a=7 
--------------------------------AUAAGUGGGAGCUUCGGCGCCGUUG----------------------------------- l=25 a=3 
--------------------------------AUAAGUGGGAGCUUCGGCGCCGUUGAA--------------------------------- l=27 a=1 
--------------------------------AUAAGUGGGAGCUUCGGCGCCGUUGAAAUACCACUACCUU-------------------- l=40 a=1 
--------------------------------AUAAGUGGGAGCUUCGGCGCCGUUGAAAUACCACUACCUUU------------------- l=41 a=1 
--------------------------------AUAAGUGGGAGCUUCGGCGCCGUUGAAAUACCACUACCaUU------------------- l=41 a=1 
--------------------------------AUAAGUGGGAGCUUCGGCGCCGUUGAAAUACCACUACCUUUAUU---------------- l=44 a=1 
-------------------------------AAUAAGUGGGAGCUUCGGC------------------------------------------ l=19 a=1 
-------------------------------AAUAAGUGGGAGCUUCGGCGCCGU------------------------------------- l=24 a=2 
-------------------------------AAUAAGUGGGAGCUUCGGCGCCGUU------------------------------------ l=25 a=5 
-------------------------------AAUAAGUGGGAGCUUCGGCGCCGUg------------------------------------ l=25 a=1 
-------------------------------AAUAAGUGGGAGCUUCGGCGCCGUUG----------------------------------- l=26 a=1 
-------------------------------AAUAAGUGGGAGCUUCGGCGCCGUUGAAA-------------------------------- l=29 a=1 
-------------------------------AAUAAGUGGGAGCUUCGGCGCCGUUGAAAUA------------------------------ l=31 a=1 
------------------------------GAAUAAGUGGGAGCUUCGGC------------------------------------------ l=20 a=3 
------------------------------GAAUAAGUGGGAGCUUCGGCGCCGU------------------------------------- l=25 a=1 
------------------------------GAAUAAGUGGGAGCUUCGGCGCCGUU------------------------------------ l=26 a=1 
------------------------------GAAUAAGUGGGAGCUUCGGCGCCGUc------------------------------------ l=26 a=1 
------------------------------GAAUAAGUGGGAGCUUCGGCGCCGUUG----------------------------------- l=27 a=1 
------------------------------GAAUAAGUGGGAGCUUCGGCGCCGUUGAAAUACCACU------------------------- l=37 a=1 
-----------------------------AGAAUAAGUGGGAGCUUCGGC------------------------------------------ l=21 a=2 
-----------------------------AGAAUAAGUGGGgGCUUCGGC------------------------------------------ l=21 a=1 
-----------------------------AGAAUAAGUGGGAGCcUCGGCGC---------------------------------------- l=23 a=1 
-----------------------------AGAAUAAGUGGGAGCUUCGGCGCCGgU------------------------------------ l=27 a=1 
-----------------------------AGAAUAAGUGGGAGCUUCGGCGCCGUU------------------------------------ l=27 a=1 
----------------------------UAGAAUAAGUGGGAGCUUCGGC------------------------------------------ l=22 a=3 
----------------------------UgGAAUAAGUGGGAGCUUCGGC------------------------------------------ l=22 a=1 
----------------------------UAGAAUAgGUGGGAGCUUCGGC------------------------------------------ l=22 a=1 
---------------------------GUAGAAUAAGUGGGAGCUUCGGCGCCGUUGA---------------------------------- l=31 a=1 
--------------------------UGUAGAAUAAGUGGGAGCUUCGGCGCCGUU------------------------------------ l=30 a=1 
-------------------------GUGUAGAAUAAGUGGGAGCUUCGGCGCCGUU------------------------------------ l=31 a=1 
------------------------GGUGUAGAAUAAGUGGGAGCUUCGGC------------------------------------------ l=26 a=1 
------------------------GGUGUAGAAUAAGUGGGAGCUUCGGCGCCGUUGA---------------------------------- l=34 a=1 
------------------------GGUGUAGAAUAAGUGGGAGCUUCGGCGCCGUUGAAAUA------------------------------ l=38 a=1 
-----------------------GGGUGUAGAAUAAGUGGGAGCUUCGGC------------------------------------------ l=27 a=1 
-----------------------GGGUGUAGAAUAAGUGGGAGCUcCGGC------------------------------------------ l=27 a=1 
-----------------------GGGUGUAGAAUAAGUGGGAGCUUCGGCGCCGUUGAAu-------------------------------- l=37 a=1 
----------------------AGGGUGUAGAAUAAGUGGGAGCUUCGGCGCCG-------------------------------------- l=32 a=1 
---------------GACAUAGAGGGUGUAGAAUAAGUGGGAGCUUCGGCGCCGUU------------------------------------ l=41 a=1 

mb-00010
ax-1001011
ku-11
ss-111111101000
fn-111
```
