## Supplementary material for "Comprehensive re-analysis of hairpin RNAs in fungi reveals ancestral links": File S1: PID0865.cci-milR-13.SRR7403496.txt

```
species:   Cocin
pid:       PID0865
parent:    cci-milR-13
paralog:   c
locus:     NW_003307493.1:4469-4560
matures:   ['UGUGAAAAGACAUAGAGGGUGUAGAA', 'CACUACCUUUAUUGUCUUUUUACUUA']
srr:       SRR7403496
genome:    /Users/jax/+Genomes/Fungal_genomes/Cocin.GCF_000182895.1_CC3_genomic.fa
alignment: /media/data/njohnson/+SeqLibraries/FunHP_libraries/Lau2018-av.SRR7403496.cram
call:      samtools view /media/data/njohnson/+SeqLibraries/FunHP_libraries/Lau2018-av.SRR7403496.cram NW_003307493.1:4469-4560

1064 out of bounds
2850 alignments
2848 proper strand
2253 stranded perfect matches

    ****************************                            ****************************    
UUGACAUUGUGAAAAGACAUAGAGGGUGUAGAAUAAGUGGGAGCUUCGGCGCCGUUGAAAUACCACUACCUUUAUUGUCUUUUUACUUAUUC
........(((((((((((..((((((........(((((....((((((...))))))...)))))))))))..)))))))))))......
-------UGUGAAAAGACAUAGAGGGUGUAGAA----------------------------------------------------------- l=26 a=0 c
---------------------------------------------------------------CACUACCUUUAUUGUCUUUUUACUUA--- l=26 a=0 c*
------------------------------------------------GCGCCGUUGAAAUACCACUACC---------------------- l=22 a=311 ma
---------------------------------------------------------------CACUACCUUUAUUGUCUUUUUACUUA--- l=26 a=0 ma*

-----------------------------------------------------------------------------UCUUUUUACUUAUU- l=14 a=1 
--------------------------------------------------------------------------UUGUCUUUUUACU----- l=13 a=3 
--------------------------------------------------------------------------UUGUCUUUUUACUU---- l=14 a=2 
-------------------------------------------------------------------------AUUGUCUUUUUACU----- l=14 a=15 
-------------------------------------------------------------------------AUUGUCUUUUUACUU---- l=15 a=4 
-------------------------------------------------------------------------AUUGUCUUUUUACUUAUU- l=18 a=1 
-------------------------------------------------------------------------AUUGUCUUUUUACUUAUUu l=19 a=1 
------------------------------------------------------------------------UAUUGUCUUUUUACU----- l=15 a=8 
------------------------------------------------------------------------UAUUGUCUUUUUACUa---- l=16 a=1 
------------------------------------------------------------------------UAUUGUCUUUUUACUUA--- l=17 a=1 
------------------------------------------------------------------------UAUUGUCUUUUUACUUAUU- l=19 a=1 
-----------------------------------------------------------------------UUAUUGUCUUUUUACU----- l=16 a=2 
-----------------------------------------------------------------------UUAUUGUCUUUUUACUU---- l=17 a=1 
-----------------------------------------------------------------------UUAUUGUCUUUUUACUUAUc- l=20 a=1 
----------------------------------------------------------------------UUUAUUGUCUUUUUACUUA--- l=19 a=2 
----------------------------------------------------------------------UUUAUUGUCUUUUUACUUAUU- l=21 a=2 
----------------------------------------------------------------------UUUAUUGUCUUUUUACUUAUUC l=22 a=1 
---------------------------------------------------------------------CUUUAUUGUCUUUUUA------- l=16 a=1 
---------------------------------------------------------------------CUUUAUUGUCUUUUUACU----- l=18 a=3 
---------------------------------------------------------------------CUUUAUUGUCUUUUUACUU---- l=19 a=1 
---------------------------------------------------------------------CUUUAUUGUCUUUUUACUcAUU- l=22 a=1 
--------------------------------------------------------------------CCUUUAUUGUCUUUU--------- l=15 a=3 
--------------------------------------------------------------------CCUUUAUUGUCUUUUU-------- l=16 a=3 
--------------------------------------------------------------------CCUUUAUUGUCUUUUUA------- l=17 a=5 
--------------------------------------------------------------------aCUUUAUUGUCUUUUUAC------ l=18 a=1 
--------------------------------------------------------------------CCUUUAUUGUCUUUUUACU----- l=19 a=137 
--------------------------------------------------------------------CCUUUAUUaUCUUUUUACU----- l=19 a=1 
--------------------------------------------------------------------CCUUUAUUGUCUUUUUACa----- l=19 a=5 
--------------------------------------------------------------------CCUUUAUUGUCUUUUcACU----- l=19 a=1 
--------------------------------------------------------------------CCUUUAUUGUCUUUUUACg----- l=19 a=4 
--------------------------------------------------------------------CCUUUAUUGUCUUUUUACc----- l=19 a=9 
--------------------------------------------------------------------CCUUUAUUGUCUcUUUACU----- l=19 a=1 
--------------------------------------------------------------------CCUUUAUUGUCUUUUUAuU----- l=19 a=5 
--------------------------------------------------------------------CCUUUAUUGUCUUUUUgCU----- l=19 a=1 
--------------------------------------------------------------------CCUaUAUUGUCUUUUUACU----- l=19 a=1 
--------------------------------------------------------------------CCUUUAcUGUCUUUUUACU----- l=19 a=1 
--------------------------------------------------------------------CCUUUAUUGUuUUUUUACU----- l=19 a=1 
--------------------------------------------------------------------aCUUUAUUGUCUUUUUACU----- l=19 a=2 
--------------------------------------------------------------------CCUUUAUUGUCcUUUUACU----- l=19 a=1 
--------------------------------------------------------------------CCUUUAUUGUCUUcUUACU----- l=19 a=2 
--------------------------------------------------------------------CCUUUAUUGgCUUUUUACU----- l=19 a=1 
--------------------------------------------------------------------CCUUUAUUGUCUUUUUAaU----- l=19 a=1 
--------------------------------------------------------------------CCUUUAUUGcCUUUUUACU----- l=19 a=1 
--------------------------------------------------------------------CCUUUAUUGUCUUUUUACUU---- l=20 a=3 
-------------------------------------------------------------------ACCUUUAUUGUCUUUU--------- l=16 a=2 
-------------------------------------------------------------------ACCUUUAUUGUCUUUUU-------- l=17 a=6 
-------------------------------------------------------------------ACCUUUAUUGUCUUUUUA------- l=18 a=1 
-------------------------------------------------------------------ACCUUUAUUGUCUUUUUAC------ l=19 a=1 
-------------------------------------------------------------------ACCUUUAUUGUCUUUUUACU----- l=20 a=64 
-------------------------------------------------------------------ACCUUUAUUGUCUUUUUACc----- l=20 a=8 
-------------------------------------------------------------------ACCUUUAUUGUCUUUUUAuU----- l=20 a=4 
-------------------------------------------------------------------ACCUUUAUUGUCUUUUcACU----- l=20 a=1 
-------------------------------------------------------------------ACCUUUAUUGUCUUUUUACa----- l=20 a=1 
-------------------------------------------------------------------ACCUUUAUUGUCUUUUUACUU---- l=21 a=5 
-------------------------------------------------------------------ACCUUUAUUGUCUUUUUACUa---- l=21 a=1 
------------------------------------------------------------------UACCUUUAUUGUCUUU---------- l=16 a=1 
------------------------------------------------------------------UACCUUUAUUGUCUUUUUA------- l=19 a=2 
------------------------------------------------------------------UACCUUUAUUGUCUUUUUAC------ l=20 a=1 
------------------------------------------------------------------UACCUUUAUUGUCUUUUUACU----- l=21 a=10 
------------------------------------------------------------------UACCUUUAUUGUCUUUUUACc----- l=21 a=1 
-----------------------------------------------------------------CUACCUUUAUUGUCUU----------- l=16 a=1 
-----------------------------------------------------------------CUACCUUUAUUGUCUUU---------- l=17 a=6 
-----------------------------------------------------------------CUACCUUUAUUGUCUaUU--------- l=18 a=1 
-----------------------------------------------------------------CUACCUUUAUUGUCUUUU--------- l=18 a=3 
-----------------------------------------------------------------CUACCUUUAUUGUCUUUUa-------- l=19 a=1 
-----------------------------------------------------------------CUACCUUUAUUGUCUUUUU-------- l=19 a=4 
-----------------------------------------------------------------CUACCUUUAUUGUCUUUUUA------- l=20 a=3 
-----------------------------------------------------------------CUACCUUUAUUGUCUUUUUAC------ l=21 a=2 
-----------------------------------------------------------------CUACCUUUAUUGUCUUUUUACU----- l=22 a=47 
-----------------------------------------------------------------CUACCUUUAUUGUCUUUcUACU----- l=22 a=1 
-----------------------------------------------------------------CUACCUUUAUUGUCUUUUUACc----- l=22 a=3 
-----------------------------------------------------------------CUACCUUUAUUGUCUUcUUACU----- l=22 a=1 
-----------------------------------------------------------------CUACCUUUAUUGUCUUUUUAuU----- l=22 a=1 
-----------------------------------------------------------------CUACCUUUAUUGUCUUUUUACa----- l=22 a=2 
-----------------------------------------------------------------CUACCUUUAUUGUCUUUUUgCU----- l=22 a=1 
-----------------------------------------------------------------CUACCaUUAUUGUCUUUUUACU----- l=22 a=1 
-----------------------------------------------------------------CUACCUUUAUUGUCUUUUUACUU---- l=23 a=8 
-----------------------------------------------------------------CUACCUUUAUUGUCUUUUUACUc---- l=23 a=1 
----------------------------------------------------------------ACUACCUUUAUUGUCUU----------- l=17 a=1 
----------------------------------------------------------------ACUACCUUUAUUGUCUUUUUAC------ l=22 a=1 
----------------------------------------------------------------ACUACCUUUAUUGUCUUUUUACU----- l=23 a=1 
---------------------------------------------------------------CACUACCUUUAUUGUC------------- l=16 a=1 
---------------------------------------------------------------CACUACCUUUAUUGUCUUUU--------- l=20 a=1 
---------------------------------------------------------------CACUACCUUUAUUGUCUUUcU-------- l=21 a=1 
---------------------------------------------------------------CACUACCUUUAUUGUCUUUUUACU----- l=24 a=1 
--------------------------------------------------------------CCACUACCUUUAUUGUCUUU---------- l=20 a=2 
--------------------------------------------------------------CCACUACCUUUAUUGUCUUUUUACU----- l=25 a=5 
--------------------------------------------------------------CCACUACCUUUAUUGUCUUUUUACUUg--- l=27 a=1 
-------------------------------------------------------------ACCACUACCUUUAUUGUu------------- l=18 a=2 
-------------------------------------------------------------ACCACUACCUUUAUUGUCUUUUUACU----- l=26 a=3 
-------------------------------------------------------------ACCACUACCUUUAUUGUCUUUUUACUU---- l=27 a=3 
-------------------------------------------------------------ACCACUACCUUUAUUGUCUUUUUACUUA--- l=28 a=1 
------------------------------------------------------------UACCACUACCUUU------------------- l=13 a=4 
------------------------------------------------------------UACCACUACCUUUA------------------ l=14 a=3 
------------------------------------------------------------UACCACUACCUUUAU----------------- l=15 a=1 
------------------------------------------------------------UACCACUACCUUUAUU---------------- l=16 a=3 
------------------------------------------------------------UACCACUACCUUUAUUGU-------------- l=18 a=3 
------------------------------------------------------------UACCACUACCUUUAUUGUC------------- l=19 a=1 
------------------------------------------------------------UACCACUACCUUUAUUGUu------------- l=19 a=1 
------------------------------------------------------------UACCACUACCUUUAUUGUCUUU---------- l=22 a=1 
------------------------------------------------------------UACCACUACCUUUAUUGUCaUU---------- l=22 a=1 
------------------------------------------------------------UACCACUACCUUUAUUGUCUUUUUACc----- l=27 a=1 
------------------------------------------------------------UACCACUACCUUUAUUGUCUUUUUACUU---- l=28 a=1 
-----------------------------------------------------------AUACCACUACCUU-------------------- l=13 a=7 
-----------------------------------------------------------AUACCACUACCUUU------------------- l=14 a=6 
-----------------------------------------------------------AUACCACUACCUUUAU----------------- l=16 a=2 
-----------------------------------------------------------AUACCACUACCUUUAUc---------------- l=17 a=1 
-----------------------------------------------------------AUACCACUACCUUUAUU---------------- l=17 a=2 
-----------------------------------------------------------AUACCgCUACCUUUAUUG--------------- l=18 a=1 
-----------------------------------------------------------AUACCACUACCUUUAUUGU-------------- l=19 a=2 
-----------------------------------------------------------AUACCACUACCUUUAUUGUCU------------ l=21 a=2 
-----------------------------------------------------------AUACCACUACCUUUAUUGUCUUUU--------- l=24 a=1 
----------------------------------------------------------AAUACCACUACCUU-------------------- l=14 a=2 
----------------------------------------------------------AAUACCACUACCUUU------------------- l=15 a=4 
----------------------------------------------------------AAUACCACUACCUUUA------------------ l=16 a=1 
----------------------------------------------------------AAUACCACUACCUUUAU----------------- l=17 a=2 
----------------------------------------------------------AAUACCACUACCUUUAUU---------------- l=18 a=1 
----------------------------------------------------------AAUACCACUACCUUUAUc---------------- l=18 a=1 
----------------------------------------------------------AAUACCACUACCUUUAUUGU-------------- l=20 a=1 
----------------------------------------------------------AAUACCACUACCUUUAUUGc-------------- l=20 a=1 
----------------------------------------------------------AAUACCACUACCUUUAUUGUCU------------ l=22 a=1 
----------------------------------------------------------AAUACCACUACCUUUAUUGUCUUU---------- l=24 a=2 
----------------------------------------------------------AAUACCACUACCUUUAUUGUCUUc---------- l=24 a=1 
----------------------------------------------------------gAUACCACUACCUUUAUUGUCUUUU--------- l=25 a=1 
----------------------------------------------------------AAUACCACUACCUUUAUUGUCUUUUU-------- l=26 a=1 
----------------------------------------------------------gAUACCACUACCUUUAUUGUCUUUUU-------- l=26 a=1 
----------------------------------------------------------AAUACCACUACCUUUAUUGUCUUUUUACU----- l=29 a=4 
---------------------------------------------------------AAAUACCACUACCUU-------------------- l=15 a=5 
---------------------------------------------------------AAAUACCACUACCUUU------------------- l=16 a=2 
---------------------------------------------------------AAAUACuACUACCUUUAU----------------- l=18 a=1 
---------------------------------------------------------AAAUACCACUACCUUUAUU---------------- l=19 a=1 
---------------------------------------------------------AAAUACCACUACCUUUgUU---------------- l=19 a=1 
---------------------------------------------------------AAAUACCACUACCUUUAUUu--------------- l=20 a=1 
---------------------------------------------------------AAAUACCACUACCUUUAUUGU-------------- l=21 a=1 
---------------------------------------------------------cAAUACCACUACCUUUAUUGU-------------- l=21 a=1 
--------------------------------------------------------GAAAUACCACUACC---------------------- l=14 a=1 
--------------------------------------------------------GAAAUACCACUACCU--------------------- l=15 a=1 
--------------------------------------------------------GAAAUACCACUACCUU-------------------- l=16 a=2 
--------------------------------------------------------GAAAUACCACUACCUUU------------------- l=17 a=3 
--------------------------------------------------------GAAAUACCACUACCgUU------------------- l=17 a=1 
--------------------------------------------------------GAAAUgCCACUACCUUUA------------------ l=18 a=1 
--------------------------------------------------------GAAAUACCACUACCUUUAUU---------------- l=20 a=2 
-------------------------------------------------------UGAAAUACCACUA------------------------ l=13 a=1 
-------------------------------------------------------UGAAAUACCACUACC---------------------- l=15 a=1 
-------------------------------------------------------UGAAAUACCACUACCU--------------------- l=16 a=2 
-------------------------------------------------------UGAAAUACCACUACCUU-------------------- l=17 a=2 
-------------------------------------------------------UGAAAUACCACUACCUUU------------------- l=18 a=1 
-------------------------------------------------------UGAAAUACCACUACCUUcAUU---------------- l=21 a=1 
-------------------------------------------------------UGAAAUACCACUACCUUUAUU---------------- l=21 a=3 
-------------------------------------------------------UGAAAUACCACUACCUUUAUUG--------------- l=22 a=1 
------------------------------------------------------UUGAAAUACCACUACCUU-------------------- l=18 a=1 
------------------------------------------------------UUGAAAUACCACUACCUUUA------------------ l=20 a=1 
------------------------------------------------------UUGAAAUACCACUACCUUcAUU---------------- l=22 a=2 
------------------------------------------------------UUGAAAUACCACUACCUUUAUU---------------- l=22 a=3 
----------------------------------------------------CGUUGAAAUACCACU------------------------- l=15 a=1 
----------------------------------------------------CGUUGAAAUACCACUACCUUUAUU---------------- l=24 a=1 
---------------------------------------------------CCGUUGAAAUACCACU------------------------- l=16 a=1 
--------------------------------------------------GCCGUUGAAAUACCACUACa---------------------- l=20 a=1 
-------------------------------------------------CGCCGUUGAAAUACCACU------------------------- l=18 a=4 
-------------------------------------------------CGCCGUUGAAAUACCAuU------------------------- l=18 a=1 
-------------------------------------------------CGCCGUUGAAAUACCACUACC---------------------- l=21 a=1 
-------------------------------------------------CGCCGUUGAAAUACCACUACCU--------------------- l=22 a=2 
------------------------------------------------GCGCCGUUGAAAUACCACU------------------------- l=19 a=22 
------------------------------------------------GCGCCGUUGAAAUACCACg------------------------- l=19 a=1 
------------------------------------------------GCGCCGUUGAAAUACCACa------------------------- l=19 a=1 
------------------------------------------------GCGCCGUUGAAAUACCAuU------------------------- l=19 a=2 
------------------------------------------------GCGCCGUUGAAAUACCACc------------------------- l=19 a=1 
------------------------------------------------GCGCCGUUGAAAUACCACUA------------------------ l=20 a=8 
------------------------------------------------GCGCCGUUGAAAUACCACUAC----------------------- l=21 a=13 
------------------------------------------------GCGCCGUUGAAAUACCACUAu----------------------- l=21 a=2 
------------------------------------------------GCaCCGUUGAAAUACCACUAC----------------------- l=21 a=1 
------------------------------------------------GCGCCGUUGAAAUACCACUACC---------------------- l=22 a=311 (ma)
------------------------------------------------GCGCCGUUGAAgUACCACUACC---------------------- l=22 a=4 
------------------------------------------------GCGCCGUUGAAAUACCACUACa---------------------- l=22 a=25 
------------------------------------------------GCGCCGUUGAAAUACCACUACu---------------------- l=22 a=122 
------------------------------------------------GCGCCGUUGAAAUACCACUgCC---------------------- l=22 a=3 
------------------------------------------------aCGCCGUUGAAAUACCACUACC---------------------- l=22 a=4 
------------------------------------------------GCGCCGUUGAAAUACCACUAuC---------------------- l=22 a=2 
------------------------------------------------GCGCCGUUGAAuUACCACUACC---------------------- l=22 a=1 
------------------------------------------------GCGCCGUcGAAAUACCACUACC---------------------- l=22 a=2 
------------------------------------------------GCGCCGUUGAAAcACCACUACC---------------------- l=22 a=2 
------------------------------------------------GCGCCGUUGAAAUACCAuUACC---------------------- l=22 a=1 
------------------------------------------------GCGCCGUUGAAAUAuCACUACC---------------------- l=22 a=1 
------------------------------------------------GCGCCuUUGAAAUACCACUACC---------------------- l=22 a=1 
------------------------------------------------uCGCCGUUGAAAUACCACUACC---------------------- l=22 a=3 
------------------------------------------------GCGCCGUUGAAAUACCACUACg---------------------- l=22 a=1 
------------------------------------------------GCGCCGUUGAAAUACCACcACC---------------------- l=22 a=1 
------------------------------------------------GCGCCGcUGAAAUACCACUACC---------------------- l=22 a=1 
------------------------------------------------GCGCCGUUGAAAUACCgCUACC---------------------- l=22 a=2 
------------------------------------------------GCGCuGUUGAAAUACCACUACC---------------------- l=22 a=1 
------------------------------------------------GuGCCGUUGAAAUACCACUACC---------------------- l=22 a=1 
------------------------------------------------GCGCCGUUGAAAUgCCACUACC---------------------- l=22 a=1 
------------------------------------------------GCaCCGUUGAAAUACCACUACC---------------------- l=22 a=1 
------------------------------------------------GCGCCGUUGAAAUACCACUAgC---------------------- l=22 a=1 
------------------------------------------------GaGCCGUUGAAAUACCACUACC---------------------- l=22 a=1 
------------------------------------------------GCGCCGUUGAAAUACCACUACCc--------------------- l=23 a=11 
------------------------------------------------GCGCCGUUGAAAUACCACUACCU--------------------- l=23 a=267 
------------------------------------------------GCGCCGUUGAAAUACCACUACuU--------------------- l=23 a=12 
------------------------------------------------GuGCCGUUGAAAUACCACUACCU--------------------- l=23 a=1 
------------------------------------------------GCGCCGUUGAAAUACCgCUACCU--------------------- l=23 a=1 
------------------------------------------------GCGCCGUUGAAgUACCACUACCU--------------------- l=23 a=4 
------------------------------------------------GCGCCGUUGAAAUACCACUACCg--------------------- l=23 a=4 
------------------------------------------------GCGCCGUUGAAAUACCACUACCa--------------------- l=23 a=16 
------------------------------------------------GCGCCGUUGAAAcACCACUACCU--------------------- l=23 a=1 
------------------------------------------------GCGCCGUUGAAAUACCACcACCU--------------------- l=23 a=1 
------------------------------------------------aCGCCGUUGAAAUACCACUACCU--------------------- l=23 a=5 
------------------------------------------------GCGCgGUUGAAAUACCACUACCU--------------------- l=23 a=1 
------------------------------------------------GCGCCGUUGAAAUACuACUACCU--------------------- l=23 a=1 
------------------------------------------------GCGCCGUUGAAAUACCACUAuCU--------------------- l=23 a=2 
------------------------------------------------uCGCCGUUGAAAUACCACUACCU--------------------- l=23 a=1 
------------------------------------------------GCGCCcUUGAAAUACCACUACCU--------------------- l=23 a=1 
------------------------------------------------GCGCCaUUGAAAUACCACUACCU--------------------- l=23 a=1 
------------------------------------------------GCGCuGUUGAAAUACCACUACCU--------------------- l=23 a=2 
------------------------------------------------GCGCCGUUGAAAUACCAaUACCU--------------------- l=23 a=1 
------------------------------------------------GCGCCGUUGAAuUACCACUACCU--------------------- l=23 a=1 
------------------------------------------------GCGCCGUUGAAAUACCACUACCUU-------------------- l=24 a=5 
------------------------------------------------GCGCCGUUGAAAUACCACUACCUc-------------------- l=24 a=1 
------------------------------------------------GCGCCGUUGAAAUACCACUACCaUU------------------- l=25 a=1 
------------------------------------------------GCGCCGUUGAAAUACCACUACCUUU------------------- l=25 a=8 
------------------------------------------------GCGCCGUUGAAAUACCACUACCUUUA------------------ l=26 a=3 
------------------------------------------------GCGCCGUUGAAAUACCACUACCUUUAUUGUCUU----------- l=33 a=1 
------------------------------------------------GCGCCGUUGAAAUACCACUACCUUUAUUGUCUUUUUACU----- l=39 a=1 
-----------------------------------------------GGCGCCGUUGAAAUACCACUACC---------------------- l=23 a=2 
-----------------------------------------------GGCGCCGUUGAAAUACCACUACCU--------------------- l=24 a=1 
----------------------------------------------CGGCGCCGUUGAAAUACC---------------------------- l=18 a=1 
----------------------------------------------CGGCGCCGUUGAAAUACCAC-------------------------- l=20 a=1 
----------------------------------------------CGGCGCCGUUGAAAUACCACU------------------------- l=21 a=6 
----------------------------------------------CGGCGCCGUUGgAAUACCACU------------------------- l=21 a=1 
----------------------------------------------CGGCGCCGUUGAAAUACCACa------------------------- l=21 a=1 
----------------------------------------------CGGCGCCGUUGAAAUACCACUAC----------------------- l=23 a=2 
----------------------------------------------CGGCGCCGUUGAAAUACCACUACu---------------------- l=24 a=4 
----------------------------------------------CGGCGCCGUUGAAAUACCACUACC---------------------- l=24 a=17 
----------------------------------------------CGGCGCCGUUGuAAUACCACUACC---------------------- l=24 a=1 
----------------------------------------------CGGCGCCGUUGAAAUACCAuUACC---------------------- l=24 a=1 
----------------------------------------------CGGCGCCGUUGAAAUACCuCUACC---------------------- l=24 a=1 
----------------------------------------------CGGCGCCGUUuAAAUACCACUACC---------------------- l=24 a=1 
----------------------------------------------CGGCGCCGUUGAAAUACuACUACC---------------------- l=24 a=1 
----------------------------------------------aGGCGCCGUUGAAAUACCACUACC---------------------- l=24 a=1 
----------------------------------------------CGGCGCCGUUGAAAUACCACUACa---------------------- l=24 a=2 
----------------------------------------------CGGCGCCGUUGAAAUACCACUACCU--------------------- l=25 a=20 
----------------------------------------------CGGCGCCGUUGAAAUACCgCUACCU--------------------- l=25 a=1 
----------------------------------------------CGGCGCCGUUGAAAUACCACUACCa--------------------- l=25 a=1 
----------------------------------------------CGGCGCCGUUGAAAUACCACUACCcU-------------------- l=26 a=1 
----------------------------------------------CGGCGCCaUUGAAAUACCACUACCUUU------------------- l=27 a=1 
----------------------------------------------CGGCGCCGUUGAAAUACCACUACCUUUAUUGUCU------------ l=34 a=1 
---------------------------------------------UCGGCGCCGUUGAAA-------------------------------- l=15 a=2 
---------------------------------------------UCGGCGCCGUUGAAAU------------------------------- l=16 a=5 
---------------------------------------------UCGGCGCCGUUGAAAUACC---------------------------- l=19 a=1 
---------------------------------------------UCGGCGCCGUUGAAAUACCA--------------------------- l=20 a=1 
---------------------------------------------UCGGCGCCGUUGAAAUACCAC-------------------------- l=21 a=1 
---------------------------------------------UCGGCGCCGUUGAAAUACCAu-------------------------- l=21 a=1 
---------------------------------------------UCGGCGCCGUUGAAAUACCACU------------------------- l=22 a=16 
---------------------------------------------UCGGCGCCGUUGAAAUACCACc------------------------- l=22 a=1 
---------------------------------------------UCGGCGCuGUUGAAAUACCACU------------------------- l=22 a=1 
---------------------------------------------UCGGCGCCGUUGAAAUACCACa------------------------- l=22 a=1 
---------------------------------------------UCGGCGCCGUUGAAAUACCACUA------------------------ l=23 a=1 
---------------------------------------------UCGGCGCCGUUGAAAUACCACUAu----------------------- l=24 a=1 
---------------------------------------------UCGGCGCCGUUGAAAUACCACUAC----------------------- l=24 a=2 
---------------------------------------------UCGGCGCCGUUGAAAUACCACUACu---------------------- l=25 a=1 
---------------------------------------------UCGGCGCCGUUGAAAUgCCACUACCU--------------------- l=26 a=1 
---------------------------------------------UCGGCGCCGUUGAAAUACCACUACCU--------------------- l=26 a=1 
---------------------------------------------UCGGCGCCGUUGAAAUACCACUACCUU-------------------- l=27 a=1 
---------------------------------------------UCGGCGCCGUUGAAAUACCACUACCUUU------------------- l=28 a=1 
--------------------------------------------UUCGGCGCCGUUG----------------------------------- l=13 a=33 
--------------------------------------------UUCGGCGCCGUUGA---------------------------------- l=14 a=7 
--------------------------------------------UUCGGCGCCGUUGAA--------------------------------- l=15 a=1 
--------------------------------------------UUCGGCGCCGUUGAAA-------------------------------- l=16 a=2 
--------------------------------------------UUCGGCGCCGUUGAAAUAC----------------------------- l=19 a=2 
--------------------------------------------UUCGGCGCCGUUGAAAUACC---------------------------- l=20 a=3 
--------------------------------------------UUCGGCGCCGUUGAAAUACa---------------------------- l=20 a=1 
--------------------------------------------UUCGGCGCCGUUGAAAUACu---------------------------- l=20 a=3 
--------------------------------------------UUCGGCGCCGUUGAAAUACCA--------------------------- l=21 a=3 
--------------------------------------------UUCGGCGCCGUUGAAAUACCAC-------------------------- l=22 a=5 
--------------------------------------------UUCGGCGCCGUUGAAAUACCAu-------------------------- l=22 a=4 
--------------------------------------------UUCGGCGCCGUUGAAAUACCAa-------------------------- l=22 a=2 
--------------------------------------------UUCGGCGCCGUUGAAAUACCACU------------------------- l=23 a=41 
--------------------------------------------UUCGGCGCCGUUGAAAUACCAuU------------------------- l=23 a=9 
--------------------------------------------UUCGGCGCCGUUGAAAUACCACa------------------------- l=23 a=3 
--------------------------------------------UUCGGCGCCGUUGAgAUACCACU------------------------- l=23 a=1 
--------------------------------------------UUCGGCGCCGUUGAAAUACCAaU------------------------- l=23 a=1 
--------------------------------------------UUCGGCGCCGUUGAAAUACCACc------------------------- l=23 a=2 
--------------------------------------------UUCGGCGCCGUUGAAAUACuACU------------------------- l=23 a=1 
--------------------------------------------UUCGGCGCCGUUGgAAUACCACU------------------------- l=23 a=1 
--------------------------------------------UUCGGCGCCGUUGAAAUACCACUu------------------------ l=24 a=1 
--------------------------------------------UUCGGCGCCGUUGAAAUACCACUA------------------------ l=24 a=2 
--------------------------------------------UUCGGCGCCGUUGAAAUACCACUAu----------------------- l=25 a=1 
--------------------------------------------UUCGGCGCCGUUGAAAUACCACUACC---------------------- l=26 a=1 
--------------------------------------------UUCGGCGCCGUUGAAAUACCACUACCU--------------------- l=27 a=2 
--------------------------------------------UUCGGCGCCGUUGAAAUACCACUACCgUU------------------- l=29 a=1 
--------------------------------------------UUCGGCGCCGUUGAAAUACCACUACCaUU------------------- l=29 a=1 
-------------------------------------------CUUCGGCGCCGUUG----------------------------------- l=14 a=14 
-------------------------------------------CUUCGGCGCCGUUGA---------------------------------- l=15 a=7 
-------------------------------------------CUUCGGCGCCGUUGAAAU------------------------------- l=18 a=1 
-------------------------------------------CUUCGGCGCCGUUGAAAUACa---------------------------- l=21 a=1 
-------------------------------------------CUUCGGCGCCGUUGAAAUACC---------------------------- l=21 a=3 
-------------------------------------------CUUCGGCGCCGUUGAAAUACCA--------------------------- l=22 a=1 
-------------------------------------------CUUCGGCGCCGUUGAAAUACCACU------------------------- l=24 a=8 
-------------------------------------------CUUCGGCGCCGUUGAAAUACCAuU------------------------- l=24 a=2 
-------------------------------------------CUUCGGCGCCGUUGAAAUACCACUAC----------------------- l=26 a=1 
-------------------------------------------CUUCGGCGCCGUUGAAAUACCACUACCUUUA------------------ l=31 a=1 
------------------------------------------GCUUCGGCGCCGUU------------------------------------ l=14 a=17 
------------------------------------------GCUUCGGCGCCGUUG----------------------------------- l=15 a=9 
------------------------------------------GCUUCGGCGCCGUUGA---------------------------------- l=16 a=4 
------------------------------------------GCUUCGGCGCCGUUGAA--------------------------------- l=17 a=2 
------------------------------------------GCUUCGGCGCCGUUGAAA-------------------------------- l=18 a=1 
------------------------------------------GCUUCGGCGCCGUUGAAAU------------------------------- l=19 a=2 
------------------------------------------GCUUCGGCGCCGUUGAAAUACCACU------------------------- l=25 a=1 
------------------------------------------GCUUCGGCGCCGUUGAAAUACCACUAC----------------------- l=27 a=1 
-----------------------------------------AGCUUCGGCGCCGUU------------------------------------ l=15 a=30 
-----------------------------------------AGCUUCGGCGCCGUUG----------------------------------- l=16 a=12 
-----------------------------------------AGCUUCGGCGCCGUUGA---------------------------------- l=17 a=4 
-----------------------------------------AGCUUCGGCGCCGUUGAAAUA------------------------------ l=21 a=2 
----------------------------------------GAGCUUCGGCGCCG-------------------------------------- l=14 a=1 
----------------------------------------GAGCUUCGGCGCCGU------------------------------------- l=15 a=4 
----------------------------------------GAGCUUCGGCGCCGUU------------------------------------ l=16 a=10 
----------------------------------------GAGCUUCGGCGCCaUU------------------------------------ l=16 a=4 
----------------------------------------GAGCUUCGGCGCCGUUG----------------------------------- l=17 a=6 
----------------------------------------GgGCUUCGGCGCCGUUGA---------------------------------- l=18 a=1 
----------------------------------------GAGCUUCGGCGCCGUUGg---------------------------------- l=18 a=1 
----------------------------------------GAGCUUCGGCGCCGUUGA---------------------------------- l=18 a=1 
----------------------------------------GAGCUUCGGCGCCGUUGAAAUACC---------------------------- l=24 a=1 
---------------------------------------GGAGCUUCGGCGCCG-------------------------------------- l=15 a=1 
---------------------------------------GGAGCUUCGGCGCCGU------------------------------------- l=16 a=2 
---------------------------------------GGAGCUUCGGCGCCGUUGA---------------------------------- l=19 a=1 
--------------------------------------GGGAGCUUCGGCGCCGUU------------------------------------ l=18 a=2 
--------------------------------------uGGAGCUUCGGCGCCGUU------------------------------------ l=18 a=1 
--------------------------------------GGGAGCUUCGGCGCCGUc------------------------------------ l=18 a=1 
--------------------------------------GGGAGCUUCGGCGCCGUUG----------------------------------- l=19 a=1 
--------------------------------------GGGAGCUUCGGCGCCGUUGAAAUACCACU------------------------- l=29 a=1 
-------------------------------------UGGGAGCUUCGGCcC---------------------------------------- l=15 a=2 
-------------------------------------UGGGAGCUUCGGCGC---------------------------------------- l=15 a=31 
-------------------------------------UaGGAGCUUCGGCGC---------------------------------------- l=15 a=1 
-------------------------------------UGGuAGCUUCGGCGC---------------------------------------- l=15 a=1 
-------------------------------------UGGGAGCUUCGGCGCC--------------------------------------- l=16 a=3 
-------------------------------------UGGGAGCUUCGGCGCCG-------------------------------------- l=17 a=6 
-------------------------------------cGGGAGCUUCGGCGCCGU------------------------------------- l=18 a=1 
-------------------------------------UGGGAGCUUCGGCGCCGU------------------------------------- l=18 a=3 
-------------------------------------UGGGAGCUUCGGCGCCGUU------------------------------------ l=19 a=14 
-------------------------------------UGGGAGCUUCGGCGCCaUU------------------------------------ l=19 a=1 
-------------------------------------UGGGAGCUUCGGCGCCGUUG----------------------------------- l=20 a=2 
-------------------------------------UGGGAGCUUCGGCGCCGUUGA---------------------------------- l=21 a=1 
-------------------------------------UGGGAGCUUCGGCGCCGUUGAA--------------------------------- l=22 a=1 
-------------------------------------UGGGAGCUUCGGCGCCGUUGAAA-------------------------------- l=23 a=2 
------------------------------------GUGGGAGCUUCGG------------------------------------------- l=13 a=3 
------------------------------------GUGGGAGCUUCGGC------------------------------------------ l=14 a=126 
------------------------------------GUGGGAGCUUCGGCG----------------------------------------- l=15 a=10 
------------------------------------GUGGGAGCUUCGGCGC---------------------------------------- l=16 a=11 
------------------------------------GUGGGAGCUUCGGCGCC--------------------------------------- l=17 a=8 
------------------------------------GUGGGAGCUUCGGCGCu--------------------------------------- l=17 a=2 
------------------------------------GUGGGAGCUUCGGCGCCG-------------------------------------- l=18 a=11 
------------------------------------GUGGGAGCUUCGGCGCaG-------------------------------------- l=18 a=1 
------------------------------------uUGGGAGCUUCGGCGCCG-------------------------------------- l=18 a=1 
------------------------------------GUGGGAGCUUCGGCGCCGc------------------------------------- l=19 a=1 
------------------------------------GUGGGAGCUUCGGCGCCGU------------------------------------- l=19 a=4 
------------------------------------GUGGGAGCUUCGGCGCCGUU------------------------------------ l=20 a=4 
------------------------------------GUGGGAGCUUCGGCGCCGgU------------------------------------ l=20 a=1 
------------------------------------GUGGGAGCUUCGGCGCCGcU------------------------------------ l=20 a=1 
------------------------------------GUGGGAGCUUCGGCGCCGUUG----------------------------------- l=21 a=1 
------------------------------------GUGGGAGCUUCGGCGCCGUUGA---------------------------------- l=22 a=5 
------------------------------------GUGGGAGCUUCGGCGCCGUUGAA--------------------------------- l=23 a=1 
-----------------------------------AGUGGGAGCUUCGG------------------------------------------- l=14 a=2 
-----------------------------------AGUGGGAGCUUCGGC------------------------------------------ l=15 a=21 
-----------------------------------AGUGGGAGCUUCGGCG----------------------------------------- l=16 a=8 
-----------------------------------AGUGGGgGCUUCGGCG----------------------------------------- l=16 a=1 
-----------------------------------AGUGGGAGCUUCGGCGu---------------------------------------- l=17 a=3 
-----------------------------------AGUGGGAGCUUCGGCGC---------------------------------------- l=17 a=1 
-----------------------------------AGUGGGAGCUUCGGCGCC--------------------------------------- l=18 a=1 
-----------------------------------AGUGGGAGCUUCGGCGCu--------------------------------------- l=18 a=1 
-----------------------------------AGcGGGAGCUUCGGCGCCG-------------------------------------- l=19 a=2 
-----------------------------------AGUGGGAGCUUCGGCGCCu-------------------------------------- l=19 a=2 
-----------------------------------AGUGGGAGCUUCGGCGCCG-------------------------------------- l=19 a=3 
-----------------------------------AGUGGGAGCUUCGGCGCCGU------------------------------------- l=20 a=10 
-----------------------------------AGUGGGAGCUUCGGCGCCGa------------------------------------- l=20 a=1 
-----------------------------------AGUGGGAGCUUCGGCGCCGg------------------------------------- l=20 a=1 
-----------------------------------AGUGGGAGCUUCGGCGCCcU------------------------------------- l=20 a=1 
-----------------------------------AGUGGGAGCUUCGGCGCuGU------------------------------------- l=20 a=1 
-----------------------------------AGUGGGAGCUUCGGCGCCGUU------------------------------------ l=21 a=12 
-----------------------------------AGUGGGAGCUUCGGCGCCaUU------------------------------------ l=21 a=1 
-----------------------------------AGUGGGAGCcUCGGCGCCGUU------------------------------------ l=21 a=1 
-----------------------------------AGUGGGAGCUUCGGCGCCGUUG----------------------------------- l=22 a=6 
-----------------------------------AGUGGGAGCUUCGGCGCCGUUGA---------------------------------- l=23 a=2 
-----------------------------------AGUGGGAGCUUCGGCGCCGUUGu---------------------------------- l=23 a=1 
-----------------------------------AGUGGGAGCUUCGGCGCCGUUaA---------------------------------- l=23 a=1 
----------------------------------AAGUGGGAGCUUCGG------------------------------------------- l=15 a=1 
----------------------------------AAGUGGGAGCUUCGGC------------------------------------------ l=16 a=17 
----------------------------------AAGUGGGAGCUUCGGu------------------------------------------ l=16 a=6 
----------------------------------AAGUGGGAGCUUCGGa------------------------------------------ l=16 a=1 
----------------------------------AAGUGGGAGCUUCGGCG----------------------------------------- l=17 a=6 
----------------------------------AAGUGGGAGCUUCGGCa----------------------------------------- l=17 a=2 
----------------------------------AAGUGGGAGCUUCGGCGC---------------------------------------- l=18 a=5 
----------------------------------uAGUGGGAGCUUCGGCGC---------------------------------------- l=18 a=1 
----------------------------------AAGUGGGAGCUUCGGCGu---------------------------------------- l=18 a=1 
----------------------------------AAGUGGGAGCUUCGGCaC---------------------------------------- l=18 a=1 
----------------------------------AAGUGGGAGCUUCGGCGCC--------------------------------------- l=19 a=2 
----------------------------------AAGUGGGAGCUUCGGCGCu--------------------------------------- l=19 a=3 
----------------------------------AAGUGGGAGCUUCGGCGCCG-------------------------------------- l=20 a=53 
----------------------------------AAGUGGGAGCUUCGGCGCCa-------------------------------------- l=20 a=8 
----------------------------------AAGgGGGAGCUUCGGCGCCG-------------------------------------- l=20 a=1 
----------------------------------AAGUGGGAGCUUCGGCaCCG-------------------------------------- l=20 a=1 
----------------------------------AAGaGGGAGCUUCGGCGCCG-------------------------------------- l=20 a=1 
----------------------------------AAGUGGGAGCUUCGGCGgCG-------------------------------------- l=20 a=1 
----------------------------------AAGUGaGAGCUUCGGCGCCG-------------------------------------- l=20 a=1 
----------------------------------AAGUGGGAGCUUCGGCGCCc-------------------------------------- l=20 a=1 
----------------------------------AAGUGGGAGCUUCGGCGCCGc------------------------------------- l=21 a=3 
----------------------------------AAGUGGGAGCUUCGGCGCCGU------------------------------------- l=21 a=58 
----------------------------------AAGUGGGAGCcUCGGCGCCGU------------------------------------- l=21 a=1 
----------------------------------AAGUGGGuGCUUCGGCGCCGU------------------------------------- l=21 a=1 
----------------------------------AgGUGGGAGCUUCGGCGCCGU------------------------------------- l=21 a=2 
----------------------------------AAGUGGGAGCUUCGGCGCCuU------------------------------------- l=21 a=2 
----------------------------------AAGUGGGAGCUUCGGCGCCGg------------------------------------- l=21 a=2 
----------------------------------AAGaGGGAGCUUCGGCGCCGU------------------------------------- l=21 a=1 
----------------------------------uAGUGGGAGCUUCGGCGCCGU------------------------------------- l=21 a=1 
----------------------------------AAGUGGGAGCUUCGGCGCCGUU------------------------------------ l=22 a=78 
----------------------------------AAGUGGGAGCUUCGGCGCCaUU------------------------------------ l=22 a=7 
----------------------------------AAGUGGGAGCUUCGGCGCCGUc------------------------------------ l=22 a=2 
----------------------------------AAGUGGGgGCUUCGGCGCCGUU------------------------------------ l=22 a=1 
----------------------------------AAGUGGGAGCUUCaGCGCCGUU------------------------------------ l=22 a=1 
----------------------------------AAGUGGGAGCUUCGGCGCCGUa------------------------------------ l=22 a=2 
----------------------------------AAGUGGGAGCUUCGGCGCCGgU------------------------------------ l=22 a=2 
----------------------------------AAGUGGGAGCUUCGGCGuCGUU------------------------------------ l=22 a=1 
----------------------------------AAGUGGGAGCUUCGGCGCCGUUG----------------------------------- l=23 a=21 
----------------------------------AAGUGGGAGCUUCGGCGCCGUUa----------------------------------- l=23 a=3 
----------------------------------AAGgGGGAGCUUCGGCGCCGUUG----------------------------------- l=23 a=1 
----------------------------------AAGUGGGAGCUUCGGCGCCGUUGA---------------------------------- l=24 a=8 
----------------------------------AAGUGGGAGCUUCGGCGCCGUUGAA--------------------------------- l=25 a=2 
----------------------------------AAGUGGGAGCUUCGGCGCCGUUGAAA-------------------------------- l=26 a=1 
----------------------------------AAGUGGGAGCUUCGGCGCCGUUGAAAUA------------------------------ l=28 a=2 
----------------------------------AAGUGGGAGCUUCGGCGCCGUUGAAAUACCACUACu---------------------- l=36 a=2 
----------------------------------AAGUGGGAGCUUCGGCGCCGUUGAAAUACCACUACC---------------------- l=36 a=1 
----------------------------------AAGUGGGAGCUUCGGCGCCGUUGAAAUACCACUACCU--------------------- l=37 a=2 
---------------------------------UAAGUGGGAGCUUCGG------------------------------------------- l=16 a=1 
---------------------------------UAAGUGGGAGCUUCGu------------------------------------------- l=16 a=2 
---------------------------------UAAGUGGGAGCUUCGa------------------------------------------- l=16 a=1 
---------------------------------UAAGUGGGAGCUUCGGu------------------------------------------ l=17 a=10 
---------------------------------UAAGUGGGAGCUUCGGC------------------------------------------ l=17 a=26 
---------------------------------UAAGUGGGAGCUUCGGa------------------------------------------ l=17 a=1 
---------------------------------UAAGUGGGAGCcUCGGC------------------------------------------ l=17 a=1 
---------------------------------UAAGUGGGAGCUUCGGCG----------------------------------------- l=18 a=6 
---------------------------------UAAGUGGGAGCUUCGGCGC---------------------------------------- l=19 a=1 
---------------------------------UAAGUGGGAGCUUCGGCGu---------------------------------------- l=19 a=1 
---------------------------------UAAGUGGGAGCUUCGGCGCC--------------------------------------- l=20 a=4 
---------------------------------UAAGUGGGAGCUUCGGCGCCG-------------------------------------- l=21 a=5 
---------------------------------UAAGUGGGAGCUUCGGCGCCa-------------------------------------- l=21 a=1 
---------------------------------UAAGUGGGAGCUUCGGCGCCu-------------------------------------- l=21 a=1 
---------------------------------UAAGUGGGAGCUUCGGCGCCc-------------------------------------- l=21 a=1 
---------------------------------UAAGUGGGgGCUUCGGCGCCG-------------------------------------- l=21 a=1 
---------------------------------UAAGUGGGAGCUUCGGCGCCGU------------------------------------- l=22 a=16 
---------------------------------UAAGUGGGAGCUUCGGCGCCuU------------------------------------- l=22 a=1 
---------------------------------UAAGUGGGAGCUUCGGCGCCGg------------------------------------- l=22 a=1 
---------------------------------UAAGUGGGAGCUUCGGCGCCGUU------------------------------------ l=23 a=34 
---------------------------------UAAGUGGGAGCUUCGGCGCCGUg------------------------------------ l=23 a=1 
---------------------------------UAAGUGGGAGCUUCGGCGCCGUa------------------------------------ l=23 a=1 
---------------------------------UAAGUGGGAGCUUCGGCGCCGgU------------------------------------ l=23 a=2 
---------------------------------UAAGUGGGAGCUUCGGCGCCGUc------------------------------------ l=23 a=3 
---------------------------------UAAGUGGGAGCcUCGGCGCCGUU------------------------------------ l=23 a=1 
---------------------------------UAAGcGGGAGCUUCGGCGCCGUU------------------------------------ l=23 a=1 
---------------------------------UAAGUGGGAGCUUCGGCGCCGcU------------------------------------ l=23 a=1 
---------------------------------UAAGUGGGAGCUUCGGCGCCaUU------------------------------------ l=23 a=1 
---------------------------------UAAGUGGGAGCUUCGGCGCCGUUG----------------------------------- l=24 a=14 
---------------------------------UAAGUGGGAGCUUCGGCGCCGUUa----------------------------------- l=24 a=4 
---------------------------------UAgGUGGGAGCUUCGGCGCCGUUG----------------------------------- l=24 a=1 
---------------------------------UAAGUGGGAGCUUCGGCGCCGUUu----------------------------------- l=24 a=1 
---------------------------------UAAGUGGGgGCUUCGGCGCCGUUG----------------------------------- l=24 a=1 
---------------------------------UAAGUGGGAGCUUCGGCGCCGUUGA---------------------------------- l=25 a=3 
---------------------------------UAAGUGGGAGCUUCGGCGCCGUUGu---------------------------------- l=25 a=1 
---------------------------------UAAGUGGGAGCUUCGGuGCCGUUGA---------------------------------- l=25 a=1 
---------------------------------UAAGUGGGAGCUUCGGCGCCGUUGAA--------------------------------- l=26 a=1 
---------------------------------UAAGUGGGAGCUUCGuCGCCGUUGAAA-------------------------------- l=27 a=1 
---------------------------------UAAGUGGGAGCUUCGGCGCCGUUGAAAUACC---------------------------- l=31 a=2 
---------------------------------UAAGUGGGAGCUUCGGCGCCGUUGAAAUACCACUACC---------------------- l=37 a=3 
---------------------------------UAAGUGGGAGCUUCGGCGCCGUUGAAAUACCACUACu---------------------- l=37 a=2 
---------------------------------UAAGUGGGAGCUUCGGCGCCGUUGAAAUACCACUACCU--------------------- l=38 a=10 
---------------------------------UAAGUGGGAGCUUCGGCGCCGUUGAAAUACCACUACCc--------------------- l=38 a=1 
--------------------------------AUAAGUGGGAGCUUCGGu------------------------------------------ l=18 a=3 
--------------------------------AUAAGUGGGAGCUUCGGC------------------------------------------ l=18 a=11 
--------------------------------AUAAGUGGGAGCUUCGGa------------------------------------------ l=18 a=1 
--------------------------------AUAAGUGGGAGCUUCGGCG----------------------------------------- l=19 a=5 
--------------------------------AUAAGUGGGAGCUUCGGCGC---------------------------------------- l=20 a=3 
--------------------------------AUAAGUGGGAGCUcCGGCGC---------------------------------------- l=20 a=1 
--------------------------------AUAAGUGGGAGCUUCGGCGCC--------------------------------------- l=21 a=1 
--------------------------------AUAAGUGGGAGCUUCGGCGCu--------------------------------------- l=21 a=2 
--------------------------------AcAAGUGGGAGCUUCGGCGCCG-------------------------------------- l=22 a=1 
--------------------------------AUAAGUGGGAGCUUCGGCGCCG-------------------------------------- l=22 a=4 
--------------------------------AUAAGUGGGAGCUUCGGCGCCGU------------------------------------- l=23 a=3 
--------------------------------AUAAGaGGGAGCUUCGGCGCCGU------------------------------------- l=23 a=1 
--------------------------------AUAAGUGGGAGCUUCGGCGCCGUg------------------------------------ l=24 a=1 
--------------------------------AUAAGUGGGAGCUUCGGCGCCGUU------------------------------------ l=24 a=12 
--------------------------------AcAAGUGGGAGCUUCGGCGCCGUU------------------------------------ l=24 a=1 
--------------------------------AUAAGUGGGAGCUUCGGCGCCGcU------------------------------------ l=24 a=1 
--------------------------------AUAAGUGGGAGCUUuGGCGCCGUUG----------------------------------- l=25 a=1 
--------------------------------AUAAGUGGGAGCUUCGGCGCCGUUG----------------------------------- l=25 a=3 
--------------------------------AUAAGUGGGAGCUUCGGCGCCGUUGA---------------------------------- l=26 a=3 
--------------------------------AUAAGUGGGAGCUUCGGCGCCGUUGAA--------------------------------- l=27 a=1 
--------------------------------AUAAGUGGGAGCUUCGGCGCCGUUGAAAUACCACU------------------------- l=35 a=1 
--------------------------------AUAAGUGGGAGCUUCGGCGCCGUUGAAAUACCACc------------------------- l=35 a=1 
--------------------------------AUAAGUGGGAGCUUCGGCGCCGUUGAAAUACCACUACC---------------------- l=38 a=1 
-------------------------------AAUAAGUGGGAGCUUCGGC------------------------------------------ l=19 a=9 
-------------------------------AAUAAGUGGGAGCUUCGaC------------------------------------------ l=19 a=1 
-------------------------------AAUAAGUGGGAGCUUCGGa------------------------------------------ l=19 a=1 
-------------------------------AAUAAGUGGGAGCUUCGGCGCCG-------------------------------------- l=23 a=4 
-------------------------------AAUAAGUGGGAGCUUCGGCGCCGU------------------------------------- l=24 a=3 
-------------------------------AAUAAGUGGGAGCUUCGGCGCCGUU------------------------------------ l=25 a=2 
-------------------------------AAUAAGUGGGAGCUUCGGCGCCGgU------------------------------------ l=25 a=1 
-------------------------------AAUAAGUGGGAGCUUCGGCGCCGUUG----------------------------------- l=26 a=1 
-------------------------------AAUAAGUGGGAGCUUCGGCGCCGUUGAAAUgCCACUACC---------------------- l=39 a=1 
------------------------------GAAUAAGUGGGAGCUUCGGC------------------------------------------ l=20 a=1 
------------------------------GAAUAAGUGGGAGCUUCGGu------------------------------------------ l=20 a=1 
------------------------------GAAUAAGUGGGAGCUUCGGCG----------------------------------------- l=21 a=1 
------------------------------GAAUAAGUGGGAGCUUCGGCGC---------------------------------------- l=22 a=1 
------------------------------GAAUAAGUGGGAGCUUCGGCGCCG-------------------------------------- l=24 a=1 
-----------------------------AGAAUAAGUGGGAGCUUCGa------------------------------------------- l=20 a=1 
-----------------------------AGAAUAAGUGGGAGCUUCGGu------------------------------------------ l=21 a=1 
-----------------------------AGAAUAAGUGGGAGCUUCGGCGCCG-------------------------------------- l=25 a=1 
-----------------------------AGAAUAAGUGGGAGCUUCGGCGCCGUU------------------------------------ l=27 a=1 
-----------------------------AGAAUAAGUGGGAGCUUCGGCGCCGUUGAAAUACC---------------------------- l=35 a=1 
----------------------------UAGAAUAAGUGGGAGCUUCGG------------------------------------------- l=21 a=1 
----------------------------UAGAAUAAGUGGGAGCUUCcG------------------------------------------- l=21 a=1 
----------------------------UAGAAUAAGUGGGAGCUUCGGu------------------------------------------ l=22 a=1 
----------------------------UAGAAUAAGUGGGAGCUUCGGC------------------------------------------ l=22 a=1 
----------------------------UAGAAUAAGUGGGAGCUUCGGCG----------------------------------------- l=23 a=1 
----------------------------UAGAAUAAGUGGGAGCUUCGGCGCCGUUGAAAUACCACUACCUUU------------------- l=45 a=1 
---------------------------GUAGAAUAAGUGGGAGCUUCGGC------------------------------------------ l=23 a=1 
---------------------------GUAGAAUAAGUGGGAGCUUCGGa------------------------------------------ l=23 a=1 
---------------------------GUAGAAUAAGUGGGAGCUUCGGCGCCGUU------------------------------------ l=29 a=1 
---------------------------cUAGAAUAAGUGGGAGCUUCGGCGCCGUUGAAAUA------------------------------ l=35 a=1 
--------------------------UGUAGAAUAAGUGGGAGCUUCGGCGC---------------------------------------- l=26 a=1 
--------------------------UGUAGAAUAAGUGGGAGCUUCGGCGCCaUU------------------------------------ l=30 a=1 
--------------------------UGUAGAAUAAGUGGGAGCUUCGGCGCCGUU------------------------------------ l=30 a=1 
-------------------------GUGUAGAAUAAGUGGGAGCUUCGa------------------------------------------- l=24 a=1 
-------------------------GUGUAGAAUAAGUGGGAGCUUCGGCGCC--------------------------------------- l=28 a=1 
-------------------------GUGUAGAAUAAGUGGGAGCUUCGGCGCCGUU------------------------------------ l=31 a=1 
-------------------------GUGUgGAAUAAGUGGGAGCUUCGGCGCCGUUGAAAU------------------------------- l=36 a=1 
------------------------GGUGUAGAAUAAGUGGGAGCUUCGGCGCCGUUGAAAUA------------------------------ l=38 a=1 
------------------------GGUGUAGAAUAAGUGGGAGCUUCGGCGCCGUUGAAAUACC---------------------------- l=40 a=1 
-----------------------GGGUGUAGAAUAAGUGGGAGCUUCGG------------------------------------------- l=26 a=1 
-----------------------GGGUGUAGAAUAAGUGGGAGCUUCGGCGCCGUU------------------------------------ l=33 a=1 
----------------------AGGGUGUAGAAUAAGUGGGAGCUUCGGC------------------------------------------ l=28 a=1 
----------------------AGGGUGUAGAAUAAGUGGGAGCUUCGGCGCCGUUG----------------------------------- l=35 a=1 
---------------------GAGGGUGUAGAAUAAGUGGGAGCUUCGGa------------------------------------------ l=29 a=1 
---------------------GAGGGUGUAGAAUAAGUGGGAGCUUCGGCGCCGUUa----------------------------------- l=36 a=1 
--------------------AGAGGGUGUAGAAUAAGUGGGAGCUUCGGu------------------------------------------ l=30 a=1 
---------------GACAUAGAGGGUGUAGAAUAAGUGGGAGCUUCGG------------------------------------------- l=34 a=1 
------------AAAGACAUAGAGGGUGUAGAAUAAGUGGGAGCUUCGG------------------------------------------- l=37 a=1 

mb-00010
ax-1001011
ku-11
ss-101111101000
fn-111
```
