## Supplementary material for "Comprehensive re-analysis of hairpin RNAs in fungi reveals ancestral links": File S1: PID0865.cci-milR-13.SRR7403497.txt

```
species:   Cocin
pid:       PID0865
parent:    cci-milR-13
paralog:   c
locus:     NW_003307493.1:4469-4560
matures:   ['UGUGAAAAGACAUAGAGGGUGUAGAA', 'CACUACCUUUAUUGUCUUUUUACUUA']
srr:       SRR7403497
genome:    /Users/jax/+Genomes/Fungal_genomes/Cocin.GCF_000182895.1_CC3_genomic.fa
alignment: /media/data/njohnson/+SeqLibraries/FunHP_libraries/Lau2018-av.SRR7403497.cram
call:      samtools view /media/data/njohnson/+SeqLibraries/FunHP_libraries/Lau2018-av.SRR7403497.cram NW_003307493.1:4469-4560

1037 out of bounds
2466 alignments
2462 proper strand
1933 stranded perfect matches

    ****************************                            ****************************    
UUGACAUUGUGAAAAGACAUAGAGGGUGUAGAAUAAGUGGGAGCUUCGGCGCCGUUGAAAUACCACUACCUUUAUUGUCUUUUUACUUAUUC
........(((((((((((..((((((........(((((....((((((...))))))...)))))))))))..)))))))))))......
-------UGUGAAAAGACAUAGAGGGUGUAGAA----------------------------------------------------------- l=26 a=0 c
---------------------------------------------------------------CACUACCUUUAUUGUCUUUUUACUUA--- l=26 a=0 c*
------------------------------------------------GCGCCGUUGAAAUACCACUACC---------------------- l=22 a=288 ma
---------------------------------------------------------------CACUACCUUUAUUGUCUUUUUACUUA--- l=26 a=0 ma*

---------------------------------------------------------------------------UGUCUUUUUACUU---- l=13 a=1 
---------------------------------------------------------------------------UGUCUUUUUACUUAUU- l=16 a=1 
--------------------------------------------------------------------------UUGUCUUUUUACU----- l=13 a=2 
--------------------------------------------------------------------------UUGUCUUUUUACUU---- l=14 a=1 
-------------------------------------------------------------------------AUUGUCUUUUUACU----- l=14 a=12 
-------------------------------------------------------------------------AUUGUCUUUUUACUU---- l=15 a=1 
-------------------------------------------------------------------------AUUGUCUUUUUACUUAU-- l=17 a=1 
------------------------------------------------------------------------UAUUGUCUUUUUACU----- l=15 a=2 
------------------------------------------------------------------------UAUUGUCUUUUUACUUAUU- l=19 a=2 
------------------------------------------------------------------------UAUUGUCUUUUUACUUAUUC l=20 a=1 
-----------------------------------------------------------------------UUAUUGUCUUUUUACUcAUU- l=20 a=1 
----------------------------------------------------------------------UUUAUUGUCUUUUUACUUAU-- l=20 a=1 
----------------------------------------------------------------------UUUAUUGUCUUUUUACUUAUU- l=21 a=2 
---------------------------------------------------------------------CUUUAUUGUCUUUUUAC------ l=17 a=1 
---------------------------------------------------------------------CUUUAUUGUCUUUUUAuU----- l=18 a=1 
---------------------------------------------------------------------CUUUAUUGUCUUUUUACUU---- l=19 a=1 
---------------------------------------------------------------------CUUUAUUGUCUUUUUACUUA--- l=20 a=2 
--------------------------------------------------------------------CCUUUAUUGUCUUUU--------- l=15 a=1 
--------------------------------------------------------------------CCUUUAUUGUCUUUUUA------- l=17 a=1 
--------------------------------------------------------------------CCUUUAUUGUCUUUUUACU----- l=19 a=118 
--------------------------------------------------------------------CCUUUAUUGUCUUUUcACU----- l=19 a=2 
--------------------------------------------------------------------CCUUUAUUGUCUUUUUACc----- l=19 a=9 
--------------------------------------------------------------------CCcUUAUUGUCUUUUUACU----- l=19 a=1 
--------------------------------------------------------------------CCUUUAUUGUCUUUUUACa----- l=19 a=2 
--------------------------------------------------------------------CCUUUAUUGUCUUUUUACg----- l=19 a=1 
--------------------------------------------------------------------CCUUUAUUGUCUUUUUAuU----- l=19 a=2 
--------------------------------------------------------------------CCUUUAUUGUCUUUUUAaU----- l=19 a=1 
--------------------------------------------------------------------CCUUUAUUGUCcUUUUACU----- l=19 a=1 
--------------------------------------------------------------------CCUUUAUUGUCUUUUUACUU---- l=20 a=2 
--------------------------------------------------------------------CCUUUAUUGUCUUUUUACUUAU-- l=22 a=1 
-------------------------------------------------------------------ACCUUUAUUGUCUUUU--------- l=16 a=1 
-------------------------------------------------------------------ACCUUUAUUGUCUUUUU-------- l=17 a=2 
-------------------------------------------------------------------ACCUUUAUUGUCUUUgU-------- l=17 a=1 
-------------------------------------------------------------------ACCUUUAUUGUCUUUUUA------- l=18 a=2 
-------------------------------------------------------------------ACCUUUAUUGUCUUUUUAC------ l=19 a=2 
-------------------------------------------------------------------ACCUUUAUUGUCUUUUUACU----- l=20 a=51 
-------------------------------------------------------------------ACCUUUAUUGUCUUUUUACa----- l=20 a=2 
-------------------------------------------------------------------ACCcUUAUUGUCUUUUUACU----- l=20 a=1 
-------------------------------------------------------------------gCCUUUAUUGUCUUUUUACU----- l=20 a=1 
-------------------------------------------------------------------ACCUcUAUUGUCUUUUUACU----- l=20 a=1 
-------------------------------------------------------------------ACCUUUAUUGUCcUUUUACU----- l=20 a=1 
-------------------------------------------------------------------ACCUUUAUUGUCUUUUUACc----- l=20 a=3 
-------------------------------------------------------------------ACCUUUAUUGUCUcUUUACU----- l=20 a=1 
-------------------------------------------------------------------ACCUUUAUUGUCUUUUUAuU----- l=20 a=1 
-------------------------------------------------------------------ACCUUUAUUGUCUUUUUcCU----- l=20 a=1 
-------------------------------------------------------------------ACCUUUAUUGUCUUUUUACUU---- l=21 a=4 
-------------------------------------------------------------------ACCUUUAUUGUCUUUUUACcUA--- l=22 a=1 
------------------------------------------------------------------UACCUUUAUUGUCUUU---------- l=16 a=2 
------------------------------------------------------------------UACCUUUAUUGUCUUUUUA------- l=19 a=1 
------------------------------------------------------------------UACCUUUAUUGUCUUUUUACU----- l=21 a=10 
------------------------------------------------------------------UACCUUUAUUGUCUUUUUACa----- l=21 a=1 
------------------------------------------------------------------UACCUUUAUUGUCUUUUUACUU---- l=22 a=4 
-----------------------------------------------------------------CUACCUUUAUUGUCUUU---------- l=17 a=3 
-----------------------------------------------------------------CUACCUUUAUUGUaUUU---------- l=17 a=1 
-----------------------------------------------------------------CUACCUUUAUUGUCUUUU--------- l=18 a=2 
-----------------------------------------------------------------CUACCUUUAUUGUCUUcU--------- l=18 a=1 
-----------------------------------------------------------------CUACCUUUAUUGUCUUUUU-------- l=19 a=3 
-----------------------------------------------------------------CUACCUUUAUUGUCUUUUUA------- l=20 a=4 
-----------------------------------------------------------------CUACCUUUAUUGUCUUUUUAu------ l=21 a=1 
-----------------------------------------------------------------CUACCUUUAUUGUCUUUUUAC------ l=21 a=2 
-----------------------------------------------------------------CUACCUUUAUUGUCUUUUUACU----- l=22 a=39 
-----------------------------------------------------------------CUACCUUUAUUGUCUUUUUAuU----- l=22 a=2 
-----------------------------------------------------------------CUACCUUUAUUGUCaUUUUACU----- l=22 a=1 
-----------------------------------------------------------------CUACCUUUAUUGUCUUUUUACc----- l=22 a=1 
-----------------------------------------------------------------CUACCUUUAUUGUCUcUUUACU----- l=22 a=1 
-----------------------------------------------------------------CUACCUUUAUUGUCUUUcUACU----- l=22 a=1 
-----------------------------------------------------------------CUACCUUUAUUGUuUUUUUACU----- l=22 a=1 
-----------------------------------------------------------------CUACCcUUAUUGUCUUUUUACU----- l=22 a=1 
-----------------------------------------------------------------CUACCUUUAUUGUCUUcUUACU----- l=22 a=1 
-----------------------------------------------------------------CUACCUUUAaUGUCUUUUUACU----- l=22 a=1 
-----------------------------------------------------------------CUACCUUUAUUGUCcUUUUACU----- l=22 a=1 
-----------------------------------------------------------------CUACCUUUAUUGUCUUUcUACUUAUU- l=26 a=1 
----------------------------------------------------------------ACUACCUUUAUUGUCU------------ l=16 a=1 
----------------------------------------------------------------ACUACCUUUAUUGUCgUU---------- l=18 a=1 
----------------------------------------------------------------ACUACCUUUAUUGUCUUUUUAC------ l=22 a=1 
----------------------------------------------------------------ACUACCUUUAUUGUCUUUUUACU----- l=23 a=1 
----------------------------------------------------------------ACUACCUUUAUUGUCUUUUUACUU---- l=24 a=1 
---------------------------------------------------------------CACUACCUUUAUUGUCUUUUUA------- l=22 a=1 
---------------------------------------------------------------CACUACCUUUAUUGUCUUUUUACc----- l=24 a=1 
---------------------------------------------------------------CACUACCUUUAUUGUCUUUUUACU----- l=24 a=1 
--------------------------------------------------------------CCACUACCUUUAUUGUCUUU---------- l=20 a=4 
--------------------------------------------------------------CCACUACCUUUAUUGUCcUU---------- l=20 a=1 
--------------------------------------------------------------CCACUACCUUUAUUGUCUUUUUACUU---- l=26 a=1 
-------------------------------------------------------------ACCACUACCUUUAUUGU-------------- l=17 a=1 
-------------------------------------------------------------ACCACUACCUUUAUUGUCUUUUUACU----- l=26 a=1 
-------------------------------------------------------------ACCACUACCUUUAUUGUCUUUUUACUU---- l=27 a=1 
------------------------------------------------------------UACCACUACCUUU------------------- l=13 a=1 
------------------------------------------------------------UACCACUACCUUUA------------------ l=14 a=3 
------------------------------------------------------------UACCACUACCUUUAUU---------------- l=16 a=4 
------------------------------------------------------------UACCACUACCUUUAUUG--------------- l=17 a=1 
------------------------------------------------------------UACCACUACCUUUAUUGU-------------- l=18 a=4 
------------------------------------------------------------aACCACUACCUUUAUUGUC------------- l=19 a=1 
------------------------------------------------------------UACCACUACCUUUAUUGUCUU----------- l=21 a=1 
------------------------------------------------------------UACCACUACCUUUAUUGUCUUa---------- l=22 a=1 
------------------------------------------------------------UACCACUACCUUUAUUGUCUUU---------- l=22 a=1 
------------------------------------------------------------UACCACUACCUUUAUUGUCUUUUUA------- l=25 a=1 
------------------------------------------------------------UACCACUACCUUUAUUGUCUUUUUACU----- l=27 a=1 
-----------------------------------------------------------AUACCACUACCUU-------------------- l=13 a=4 
-----------------------------------------------------------AUACCACUACCUUU------------------- l=14 a=5 
-----------------------------------------------------------AUACCACUACCUUUA------------------ l=15 a=1 
-----------------------------------------------------------AcACCACUACCUUUAU----------------- l=16 a=1 
-----------------------------------------------------------AUACCACUACCUUUgU----------------- l=16 a=1 
-----------------------------------------------------------AUACCACUACCUUUAUU---------------- l=17 a=1 
-----------------------------------------------------------AUACCACUACCUUUAUUG--------------- l=18 a=2 
-----------------------------------------------------------AUACCACUACCUUUAUUGU-------------- l=19 a=2 
-----------------------------------------------------------AUACCACUACCUUUAUUGUC------------- l=20 a=1 
-----------------------------------------------------------AUACCACUACCUUUAUUGUCU------------ l=21 a=2 
----------------------------------------------------------AAUACCACUACCUU-------------------- l=14 a=5 
----------------------------------------------------------AAUACCACUACCUUU------------------- l=15 a=3 
----------------------------------------------------------AAUACCACUACCUUa------------------- l=15 a=1 
----------------------------------------------------------AAUACCACUACCUUUA------------------ l=16 a=6 
----------------------------------------------------------AAUACCACUACCUUUAUU---------------- l=18 a=2 
----------------------------------------------------------AAUACCACUACCUUUAcUGU-------------- l=20 a=1 
----------------------------------------------------------AAUACCACUACCUUUAUUGU-------------- l=20 a=3 
----------------------------------------------------------AAUACCACUACCUUUAUUGUu------------- l=21 a=1 
----------------------------------------------------------AAUACCACUACCUUUAUUGUC------------- l=21 a=1 
----------------------------------------------------------AAUACCACUACCUUUAUUGUCU------------ l=22 a=2 
----------------------------------------------------------AAUACCACUACCUUUAUUGUCUU----------- l=23 a=2 
----------------------------------------------------------AAUACCACUACCUUUAUUGUCUUU---------- l=24 a=2 
---------------------------------------------------------AAAUACCACUACCUU-------------------- l=15 a=5 
---------------------------------------------------------AAAUACCACUACCaUU------------------- l=16 a=1 
---------------------------------------------------------AAAUACCACUACCUUUAU----------------- l=18 a=1 
---------------------------------------------------------AAAUACCACUACCUUUAUU---------------- l=19 a=2 
---------------------------------------------------------AAAUACCACUACCUUUAUUG--------------- l=20 a=1 
---------------------------------------------------------AAAUACCACUACCUUUAUUGUCU------------ l=23 a=1 
---------------------------------------------------------AAAUACCACUACCUUUAUUGUCUUUU--------- l=26 a=1 
---------------------------------------------------------AAAUACCACUACCUUUAUUGUCUUUUUACU----- l=30 a=1 
---------------------------------------------------------AAAUACCACUACCUUUAUUGUCUUUUUACUUA--- l=32 a=1 
--------------------------------------------------------GAAAUACCACUACCU--------------------- l=15 a=6 
--------------------------------------------------------GAAAUACCACUACCUUU------------------- l=17 a=2 
--------------------------------------------------------GAAAUACCACUACCUUUA------------------ l=18 a=1 
--------------------------------------------------------GAAAUACCACUACCUUUgU----------------- l=19 a=1 
--------------------------------------------------------GAAAUACCACUACCUUcAUU---------------- l=20 a=1 
--------------------------------------------------------GAAAUACCACUACCUUUAUU---------------- l=20 a=2 
--------------------------------------------------------GAAAUACCACUACCUUUAUUG--------------- l=21 a=1 
--------------------------------------------------------GAAAUACCACUACCcUUAUUGU-------------- l=22 a=1 
-------------------------------------------------------UGAAAUACCACUACCU--------------------- l=16 a=3 
-------------------------------------------------------UGAAAUACCACUACCc--------------------- l=16 a=1 
-------------------------------------------------------UGAAAUACCACUACCUUUu------------------ l=19 a=1 
-------------------------------------------------------UGAAAUACCACUACCUUUAUU---------------- l=21 a=3 
-------------------------------------------------------UGAAAUACCACUACCUUUAUUG--------------- l=22 a=1 
------------------------------------------------------UUGAAAUACCACUACC---------------------- l=16 a=1 
------------------------------------------------------UUGAAAUACCACUACCUUUAUU---------------- l=22 a=2 
---------------------------------------------------CCGUUGAAAUACCACUACC---------------------- l=19 a=1 
--------------------------------------------------GCCGUUGAAAUACCACUACCUUU------------------- l=23 a=1 
-------------------------------------------------CGCCGUUGAAAUACCACU------------------------- l=18 a=1 
-------------------------------------------------CGCCGUUGAAAUACCACUACC---------------------- l=21 a=1 
-------------------------------------------------CGCCGUUGAAAUACCACUACCU--------------------- l=22 a=1 
-------------------------------------------------CGCCGUUGAAAUACCACUACCUU-------------------- l=23 a=2 
-------------------------------------------------CGCCGUUGAAAUACCACUACCUUU------------------- l=24 a=1 
-------------------------------------------------CGCCGUUGAAAUACCACUACCUUUAUUGUCUU----------- l=32 a=1 
------------------------------------------------GCGCCGUUGAAAUACCACU------------------------- l=19 a=19 
------------------------------------------------GCGCCGUUGAAAUACCACc------------------------- l=19 a=2 
------------------------------------------------GCGCCGUUGAAAUACCACUA------------------------ l=20 a=4 
------------------------------------------------GCGCCGUUGAgAUACCACUA------------------------ l=20 a=1 
------------------------------------------------GCGCCGUUGAAAUACCACUAC----------------------- l=21 a=4 
------------------------------------------------GCGCCGUUGAAAUACCACUAu----------------------- l=21 a=2 
------------------------------------------------GCGCCGUUGAAgUACCACUAC----------------------- l=21 a=1 
------------------------------------------------uCGCCGUUGAAAUACCACUAC----------------------- l=21 a=1 
------------------------------------------------GCGCCGUUGAAAUACCACUACu---------------------- l=22 a=110 
------------------------------------------------GCGCCGUUGAAAUACCACUACC---------------------- l=22 a=288 (ma)
------------------------------------------------cCGCCGUUGAAAUACCACUACC---------------------- l=22 a=1 
------------------------------------------------aCGCCGUUGAAAUACCACUACC---------------------- l=22 a=4 
------------------------------------------------GCGCCGUUGAAAUACCACUACa---------------------- l=22 a=28 
------------------------------------------------GCGCCGUUGgAAUACCACUACC---------------------- l=22 a=1 
------------------------------------------------GCGCCGUUGAAAUACCACUgCC---------------------- l=22 a=2 
------------------------------------------------GCGCCGUUGAgAUACCACUACC---------------------- l=22 a=1 
------------------------------------------------GCGCCGUUGAAAUACCACUACg---------------------- l=22 a=3 
------------------------------------------------GCGCCGcUGAAAUACCACUACC---------------------- l=22 a=2 
------------------------------------------------GCaCCGUUGAAAUACCACUACC---------------------- l=22 a=1 
------------------------------------------------GCGCCGUUGAAAUuCCACUACC---------------------- l=22 a=1 
------------------------------------------------GuGCCGUUGAAAUACCACUACC---------------------- l=22 a=2 
------------------------------------------------GCGCCGUUGAAgUACCACUACC---------------------- l=22 a=1 
------------------------------------------------uCGCCGUUGAAAUACCACUACC---------------------- l=22 a=2 
------------------------------------------------GCGCCGUUGAAAUACCACcACC---------------------- l=22 a=1 
------------------------------------------------GCGCCGUUGAAAUACCuCUACC---------------------- l=22 a=1 
------------------------------------------------GCGCCaUUGAAAUACCACUACC---------------------- l=22 a=1 
------------------------------------------------GCGCCGUUGAAAUACCgCUACC---------------------- l=22 a=1 
------------------------------------------------GCGCCGaUGAAAUACCACUACC---------------------- l=22 a=1 
------------------------------------------------GCGCCGUUGAAAUACCAaUACC---------------------- l=22 a=1 
------------------------------------------------GCGCCGUUGAAAUgCCACUACC---------------------- l=22 a=1 
------------------------------------------------GCGCCGUcGAAAUACCACUACC---------------------- l=22 a=1 
------------------------------------------------GCGCCGUUGAAAUACuACUACC---------------------- l=22 a=1 
------------------------------------------------GCGCCGUUGAAAUACCACUACCU--------------------- l=23 a=190 
------------------------------------------------GCGCCGUUGAAAUACCACUACaU--------------------- l=23 a=2 
------------------------------------------------GCGCCGUUGAAAUACCACUACCa--------------------- l=23 a=13 
------------------------------------------------GCGCCGUUGAAAUACCACUACCc--------------------- l=23 a=15 
------------------------------------------------GCGCCGUUGAAAUACCACUACuU--------------------- l=23 a=7 
------------------------------------------------GCGCCGUUGAAAUgCCACUACCU--------------------- l=23 a=2 
------------------------------------------------GCGCCaUUGAAAUACCACUACCU--------------------- l=23 a=3 
------------------------------------------------GCGCCGUUGAAAUACCACUACCg--------------------- l=23 a=4 
------------------------------------------------aCGCCGUUGAAAUACCACUACCU--------------------- l=23 a=6 
------------------------------------------------GCGCCGUUGAAAUACCACUgCCU--------------------- l=23 a=3 
------------------------------------------------GCGCuGUUGAAAUACCACUACCU--------------------- l=23 a=1 
------------------------------------------------GCGCCGUUGAAAUACCACcACCU--------------------- l=23 a=2 
------------------------------------------------GCGCCGUUGAAgUACCACUACCU--------------------- l=23 a=2 
------------------------------------------------GCGCCGUUGuAAUACCACUACCU--------------------- l=23 a=1 
------------------------------------------------uCGCCGUUGAAAUACCACUACCU--------------------- l=23 a=2 
------------------------------------------------GCGCCGUUGAAAUACCAaUACCU--------------------- l=23 a=2 
------------------------------------------------GCGCCGUUGAAAUACCAgUACCU--------------------- l=23 a=1 
------------------------------------------------GCGCCGUUGAAAUACCACUACaUU-------------------- l=24 a=1 
------------------------------------------------GCGCCGUUGAAAUACCACUACCUU-------------------- l=24 a=4 
------------------------------------------------GCGCCGUUGAAAUACCACUACCgU-------------------- l=24 a=1 
------------------------------------------------GCGCCGUUGAAAUACCACUACCUUU------------------- l=25 a=2 
------------------------------------------------GCGCCGUUGAAAUACCACUACCUUUA------------------ l=26 a=1 
------------------------------------------------GCGCCGUUGAAAUACCACUACCUUUAUU---------------- l=28 a=1 
------------------------------------------------GCGCCGUUGAAAUACCACUACCUUUAUUGU-------------- l=30 a=1 
------------------------------------------------GCGCCGUUGAAAUACCACUACCUUUAUUGUCUUUU--------- l=35 a=1 
------------------------------------------------GCGCCGUUGAAAUACCACUACCUUUAUUGUCUUUgU-------- l=36 a=1 
------------------------------------------------GCGCCGUcGAAAUACCACUACCUUUAUUGUCUUUUUACU----- l=39 a=1 
-----------------------------------------------GGCGCCGUUGAAAUACCACc------------------------- l=20 a=1 
-----------------------------------------------GGCGCCGUUGAAAUACCACUACC---------------------- l=23 a=1 
-----------------------------------------------GGCGCCGUUGAAAUACCACUACa---------------------- l=23 a=1 
-----------------------------------------------GGCGCCGUUGAAAUACCACUACCa--------------------- l=24 a=1 
-----------------------------------------------GGCGCCGUUGAAAUACCACUACCU--------------------- l=24 a=1 
-----------------------------------------------GGCGCCGUUGAAAUACCACUACCUU-------------------- l=25 a=1 
----------------------------------------------CGGCGCCGUUGAAAUACCACU------------------------- l=21 a=8 
----------------------------------------------CGGCGCCGUUGAAAUACCAuU------------------------- l=21 a=1 
----------------------------------------------CGGCGCCGUUGAAAUACCACUAu----------------------- l=23 a=1 
----------------------------------------------CGGCGCCGUUGAAAUACCACUACa---------------------- l=24 a=3 
----------------------------------------------CGGCGCCGUUGAAAUACCACUACu---------------------- l=24 a=9 
----------------------------------------------CGGCGCCGUUGAAAUACCACUACC---------------------- l=24 a=15 
----------------------------------------------CGGCGCCGUUGAAAUACCACUACCc--------------------- l=25 a=2 
----------------------------------------------CcGCGCCGUUGAAAUACCACUACCU--------------------- l=25 a=1 
----------------------------------------------CGGCGCCGUUGAAAUACCACUACCa--------------------- l=25 a=3 
----------------------------------------------CGGCGCCGUUGAAAUACCACUACCU--------------------- l=25 a=12 
----------------------------------------------CGGCGCCGUUGAAAUACCACUACuU--------------------- l=25 a=2 
----------------------------------------------CGGCGCCGUUGAAAUACCACUAuCU--------------------- l=25 a=1 
----------------------------------------------CGGCGCCGUUGAAAUACCACUACCUU-------------------- l=26 a=1 
----------------------------------------------CGGCGCCGUUGAAAUACCACUACCgUU------------------- l=27 a=1 
----------------------------------------------CGGCGCCGUUGAAAUACCACUACCUUUA------------------ l=28 a=2 
---------------------------------------------UCGGCGCCGUUGAAA-------------------------------- l=15 a=1 
---------------------------------------------UCGGCGCCGUUGAAAU------------------------------- l=16 a=1 
---------------------------------------------UCGGCGCCGUUGAAAUACCAC-------------------------- l=21 a=2 
---------------------------------------------UCGGCGCCGUUGAAAUACCACU------------------------- l=22 a=26 
---------------------------------------------gCGGCGCCGUUGAAAUACCACU------------------------- l=22 a=1 
---------------------------------------------UCGGCGCCGcUGAAAUACCACU------------------------- l=22 a=1 
---------------------------------------------UCGGCGCCGUUGAgAUACCACU------------------------- l=22 a=1 
---------------------------------------------UCGGCGCCGUUGAAAUACCACa------------------------- l=22 a=4 
---------------------------------------------UCGGCGCCGUUGgAAUACCACU------------------------- l=22 a=1 
---------------------------------------------UCGGCGCCGUUGAAAUACCAuU------------------------- l=22 a=2 
---------------------------------------------UCGGCGCCGUUGAAAUACCACc------------------------- l=22 a=4 
---------------------------------------------UCGGCGCCGUUGAAAUACCACUu------------------------ l=23 a=1 
---------------------------------------------UCGGCGCCGUUGAAAUACCACUAC----------------------- l=24 a=1 
---------------------------------------------UCGGCGCCGUUGAAAUACCACUACC---------------------- l=25 a=2 
---------------------------------------------UCGGCGCCGUUGAAAUACCACUACCU--------------------- l=26 a=2 
---------------------------------------------UCGGCGCCGUUGAAAUACCACUACCc--------------------- l=26 a=1 
--------------------------------------------UUCGGCGCCGUUG----------------------------------- l=13 a=40 
--------------------------------------------UUCGGCGCCGUUGA---------------------------------- l=14 a=10 
--------------------------------------------UUCGGCGCCGUUGAA--------------------------------- l=15 a=1 
--------------------------------------------UUCGGCGCCGUUGAAA-------------------------------- l=16 a=2 
--------------------------------------------UUCGGCGCCGUUGAAAU------------------------------- l=17 a=1 
--------------------------------------------UUCGGCGCCGUUGAAAUA------------------------------ l=18 a=1 
--------------------------------------------UUCGGCGCCGcUGAAAUACC---------------------------- l=20 a=1 
--------------------------------------------UUCGGCGCCGUUGAAAUACCA--------------------------- l=21 a=1 
--------------------------------------------UUCGGCGCCGUUGAAAUACCAC-------------------------- l=22 a=8 
--------------------------------------------UUCGGCGCCGUUGAAAUACCACU------------------------- l=23 a=50 
--------------------------------------------UUCGGCGCCGUUGAAAUACCAuU------------------------- l=23 a=4 
--------------------------------------------UUCGGCGCCGUUGAAAUACCACc------------------------- l=23 a=3 
--------------------------------------------UUCGGCGCCGUUGgAAUACCACU------------------------- l=23 a=1 
--------------------------------------------UUCGGCGCCGUUGAAAcACCACU------------------------- l=23 a=1 
--------------------------------------------UUCGGCGCCGUUGAAAUACCACa------------------------- l=23 a=1 
--------------------------------------------UUCGGCGCCuUUGAAAUACCACU------------------------- l=23 a=1 
--------------------------------------------UUCGGCGCCGUUGAAAUACCACUA------------------------ l=24 a=1 
--------------------------------------------UUCGGCGCCGUUGAAAUACCACUu------------------------ l=24 a=1 
--------------------------------------------UUCGGCGCCGUUGAAAUACCACUACC---------------------- l=26 a=1 
--------------------------------------------UUCGGCGCCGUUGAAAUACCACUACCU--------------------- l=27 a=2 
-------------------------------------------CUUCGGCGCCGUUG----------------------------------- l=14 a=11 
-------------------------------------------CUUCGGCGCCGUUGA---------------------------------- l=15 a=4 
-------------------------------------------CUUCGGCGCCGUUGAA--------------------------------- l=16 a=2 
-------------------------------------------CUUCGGCGCCGUUGAAA-------------------------------- l=17 a=1 
-------------------------------------------CUUCGGCGCCGUUGAAAc------------------------------- l=18 a=1 
-------------------------------------------CUUCGGCGCCGUUGAAAUA------------------------------ l=19 a=2 
-------------------------------------------CUUCGGCGCCGUUGAAAUACC---------------------------- l=21 a=1 
-------------------------------------------CUUCGGCGCCGUUGAAAUACCAC-------------------------- l=23 a=2 
-------------------------------------------CUUCGGCGCCGUUGAAAUACCACU------------------------- l=24 a=7 
-------------------------------------------CUUCGGCGCCGUUGAAAUACCAuU------------------------- l=24 a=1 
-------------------------------------------CUUCGGCGCCGUUGAAAUACCACUu------------------------ l=25 a=1 
-------------------------------------------CUUCGGCGCCGUUGAAAUACCACUACC---------------------- l=27 a=1 
-------------------------------------------CUUCGGCGCCGUUGAAAUACCACUACCU--------------------- l=28 a=1 
------------------------------------------GCUUCGGCGCCGUU------------------------------------ l=14 a=20 
------------------------------------------GCUUCGGCGCCGUUG----------------------------------- l=15 a=4 
------------------------------------------GCUUCGGCGCCGUUGA---------------------------------- l=16 a=3 
------------------------------------------GCUUCGGCGCCGUUGAA--------------------------------- l=17 a=4 
------------------------------------------GCUUCGGCGCCGUUGAAAUA------------------------------ l=20 a=2 
------------------------------------------GCUUCGGCGCCGUUGAAAUu------------------------------ l=20 a=1 
------------------------------------------GCUUCGGCGCCGcUGAAAUACCACU------------------------- l=25 a=1 
------------------------------------------GCUUCGGCGCCGUUGAAAUACCACU------------------------- l=25 a=1 
------------------------------------------GCUUCGGCGCCGUUGAAAUACCACa------------------------- l=25 a=1 
-----------------------------------------AGCUUCGGCGCCGUU------------------------------------ l=15 a=36 
-----------------------------------------AGCUUCGGCGCCGUUa----------------------------------- l=16 a=2 
-----------------------------------------AGCUUCGGCGCCGUUG----------------------------------- l=16 a=12 
-----------------------------------------AGCUUCGGCGCCGUUu----------------------------------- l=16 a=1 
-----------------------------------------AGCUUCGGCGCCGUUGA---------------------------------- l=17 a=3 
-----------------------------------------AGCUUCGGCGCCGUUGAAAUACa---------------------------- l=23 a=1 
----------------------------------------GAGCUUCGGCGCCG-------------------------------------- l=14 a=2 
----------------------------------------GAGCUUCGGCGCCGU------------------------------------- l=15 a=9 
----------------------------------------GAGCUUCGGCGCCGUU------------------------------------ l=16 a=8 
----------------------------------------GAGCUUCGGCGCCGUUG----------------------------------- l=17 a=4 
---------------------------------------GGAGCUUCGGCGCCGU------------------------------------- l=16 a=3 
---------------------------------------GGAGCUUCGGCGCCGUUGg---------------------------------- l=19 a=1 
---------------------------------------GGAGCUUCGGCGCCGUUGA---------------------------------- l=19 a=2 
--------------------------------------GGGAGCUUCGGCGCCG-------------------------------------- l=16 a=1 
--------------------------------------GGGAGCUUCGGCGCCGUU------------------------------------ l=18 a=3 
-------------------------------------UGGGAGCUUCGGCGC---------------------------------------- l=15 a=29 
-------------------------------------UGGGAGCUUCGGCGCC--------------------------------------- l=16 a=1 
-------------------------------------UGGGAGCUUCGGCGCu--------------------------------------- l=16 a=1 
-------------------------------------UGGGAGCUUCGGCGCCG-------------------------------------- l=17 a=4 
-------------------------------------UGGGAGCUUCGGCGCuGU------------------------------------- l=18 a=1 
-------------------------------------UGGGAGCUUCGGCGCCGU------------------------------------- l=18 a=2 
-------------------------------------UGGGAGCUUCGGCGCCGUU------------------------------------ l=19 a=3 
-------------------------------------UGGGAGCUUCGGCGCCaUU------------------------------------ l=19 a=1 
-------------------------------------UGGGAGCUUCGGCGCCGUUG----------------------------------- l=20 a=1 
-------------------------------------UGGGAGCUUCGGCGCCGUUGA---------------------------------- l=21 a=2 
-------------------------------------UGGGAGCUUCGGCaCCGUUGAAA-------------------------------- l=23 a=1 
-------------------------------------UGGGAGCUUCGGCGCCGUUGAAu-------------------------------- l=23 a=1 
-------------------------------------UGGGAGCUUCGGCGCCGUUGAAAUACCACUACC---------------------- l=33 a=1 
------------------------------------GUGGGAGCUUCGG------------------------------------------- l=13 a=4 
------------------------------------GUGGGAGCUUCGGC------------------------------------------ l=14 a=118 
------------------------------------GUGGGAGCUUCGGCG----------------------------------------- l=15 a=7 
------------------------------------GUGGGAGCUUCGGCGC---------------------------------------- l=16 a=7 
------------------------------------GUGGGAGCUUCGGCGa---------------------------------------- l=16 a=1 
------------------------------------GUGGGAGCUUCGGCcCC--------------------------------------- l=17 a=1 
------------------------------------GUGGGAGCUUCGGCGCC--------------------------------------- l=17 a=2 
------------------------------------GUGGGAGCUUCGGCGCu--------------------------------------- l=17 a=1 
------------------------------------GUGGGAGCUUCGGCGCCG-------------------------------------- l=18 a=2 
------------------------------------GUGGGAGCUUCGGCGCCGUU------------------------------------ l=20 a=4 
------------------------------------GUGGGAGCUUCGGCGCCaUU------------------------------------ l=20 a=1 
------------------------------------GUGGGAGCUUCGGCGCCGUUG----------------------------------- l=21 a=1 
------------------------------------GUGGGAGCUUCGGCGCCGUUGA---------------------------------- l=22 a=1 
-----------------------------------AGUGGGAGCUUCGG------------------------------------------- l=14 a=1 
-----------------------------------AGUGGGAGCUUCGGC------------------------------------------ l=15 a=16 
-----------------------------------AGUGGGAGCUUCGGCG----------------------------------------- l=16 a=2 
-----------------------------------AGUGGGAGCUUCGGCGC---------------------------------------- l=17 a=3 
-----------------------------------AGUGGGAGCUUCGGCGu---------------------------------------- l=17 a=1 
-----------------------------------AGUGGGAGCUUCGGCGCC--------------------------------------- l=18 a=1 
-----------------------------------AGUGGGAGCUUCGGCGCCG-------------------------------------- l=19 a=11 
-----------------------------------AGUGGGAGCUUCGGCGgCG-------------------------------------- l=19 a=1 
-----------------------------------AGUGGGAGCUUCGGCGCCa-------------------------------------- l=19 a=2 
-----------------------------------AGUGGGAGCUUCGGCGCCGU------------------------------------- l=20 a=7 
-----------------------------------AGUGGGAGCUUCGGCGCuGU------------------------------------- l=20 a=1 
-----------------------------------AGUGGGAGCUUCGGCGCCGUc------------------------------------ l=21 a=2 
-----------------------------------AGUGGGAGCUUCGGCGCCGUU------------------------------------ l=21 a=10 
-----------------------------------AGUGGGAGCUUCGGCGCCGcU------------------------------------ l=21 a=1 
-----------------------------------AGUGGGAGCUUCGGCGCCaUU------------------------------------ l=21 a=1 
-----------------------------------AGUGGGAGCUUCGGuGCCGUU------------------------------------ l=21 a=1 
-----------------------------------AGUGGGAGCUUCGGCGCCGUUG----------------------------------- l=22 a=2 
-----------------------------------AGUGGGAGCUUCGGCGCCGUUGA---------------------------------- l=23 a=1 
-----------------------------------AGUGGGAGCUUCGGCGCCGUUGu---------------------------------- l=23 a=1 
----------------------------------AAGUGGGAGCUUCGGC------------------------------------------ l=16 a=18 
----------------------------------AAGUGGGAGCUUCGGu------------------------------------------ l=16 a=7 
----------------------------------AcGUGGGAGCUUCGGC------------------------------------------ l=16 a=1 
----------------------------------AAGUGGGAGCUUCGGCG----------------------------------------- l=17 a=1 
----------------------------------AAGUGGGAGCUUCGGCa----------------------------------------- l=17 a=2 
----------------------------------AAGUGGGAGCUUCGGCGC---------------------------------------- l=18 a=1 
----------------------------------AAGUGGGAGCUUCGGCGu---------------------------------------- l=18 a=1 
----------------------------------AAGUGGGAGCUUCGGCGCC--------------------------------------- l=19 a=3 
----------------------------------AAGUGGGAGCUUCGGCGCCG-------------------------------------- l=20 a=27 
----------------------------------AAGUGGGgGCUUCGGCGCCG-------------------------------------- l=20 a=1 
----------------------------------AAGUGGGAGCUUCGGCGCCu-------------------------------------- l=20 a=1 
----------------------------------AAGUGcGAGCUUCGGCGCCG-------------------------------------- l=20 a=1 
----------------------------------AAGcGGGAGCUUCGGCGCCG-------------------------------------- l=20 a=1 
----------------------------------AAGUGGGAGCcUCGGCGCCGU------------------------------------- l=21 a=1 
----------------------------------AAGUGGGAGCUUCGGCGCuGU------------------------------------- l=21 a=4 
----------------------------------AAGUGGGAGCUUCGGCGCCGU------------------------------------- l=21 a=48 
----------------------------------AAGUGGGgGCUUCGGCGCCGU------------------------------------- l=21 a=1 
----------------------------------AAGUGGGAGCUUCGGCGCCGg------------------------------------- l=21 a=2 
----------------------------------AAGUGGGAGCUUCGGCGCCGc------------------------------------- l=21 a=2 
----------------------------------AAGUGGGAGCUUCGGCGCCaU------------------------------------- l=21 a=1 
----------------------------------AAGUGGGAGCUUCGGCGCCGUa------------------------------------ l=22 a=2 
----------------------------------AAGUGGGAGCUUCGGCGCCGUU------------------------------------ l=22 a=81 
----------------------------------AAGUGGGAGCUUCGGCGCCGUc------------------------------------ l=22 a=7 
----------------------------------AAGUGGGAGCUUCGGCGCCaUU------------------------------------ l=22 a=4 
----------------------------------AAGUGGGAGCUUCGGCGCCGcU------------------------------------ l=22 a=2 
----------------------------------AgGUGGGAGCUUCGGCGCCGUU------------------------------------ l=22 a=1 
----------------------------------AAGUGGGAGCUUCGGCGCCGgU------------------------------------ l=22 a=1 
----------------------------------AAGUGGGAGCUaCGGCGCCGUU------------------------------------ l=22 a=1 
----------------------------------AAGUGGGuGCUUCGGCGCCGUU------------------------------------ l=22 a=1 
----------------------------------AAGUGGGAGCUUCGGCGCCGUUG----------------------------------- l=23 a=24 
----------------------------------AAGUGGGAGCUUCGGCGCCGUUa----------------------------------- l=23 a=3 
----------------------------------AAGUGGGAGCUcCGGCGCCGUUG----------------------------------- l=23 a=1 
----------------------------------AAGUGGGAGCUUCGGCGCCGUUu----------------------------------- l=23 a=1 
----------------------------------AAGUGGGAGCUUCGGCGCCGUcG----------------------------------- l=23 a=1 
----------------------------------AAGUGGGAGCUUCGGCGCCGUUGA---------------------------------- l=24 a=13 
----------------------------------AAGUGGGAGCUUCGGCGCCGUUGg---------------------------------- l=24 a=1 
----------------------------------AAGUGGGAGCUUCGGCGCCGUUGu---------------------------------- l=24 a=1 
----------------------------------AAGUGGGAGCUUCGGCGCCGcUGA---------------------------------- l=24 a=1 
----------------------------------AAGUGGGAGCUUCGGCGCCGUUGAA--------------------------------- l=25 a=2 
----------------------------------AAGUGGGAGCUUCGGCGCCGUUGAAAU------------------------------- l=27 a=1 
----------------------------------AAGUGGGAGCUUCGGCGCCGUUGAAAUA------------------------------ l=28 a=1 
----------------------------------AAGUGGGAGCUUCGGCGCCGUUGAAAUACCACUACC---------------------- l=36 a=6 
----------------------------------AAGUGGGAGCUUCGGCGCCGUUGAAAUACCACUACu---------------------- l=36 a=1 
---------------------------------UAAGUGGGAGCUUuGG------------------------------------------- l=16 a=1 
---------------------------------UAAGUGGGAGCUUCGa------------------------------------------- l=16 a=1 
---------------------------------UAAGUGGGAGCUUCGGu------------------------------------------ l=17 a=7 
---------------------------------UAAGUGGGAGCUUCGGC------------------------------------------ l=17 a=25 
---------------------------------UAAGUGuGAGCUUCGGC------------------------------------------ l=17 a=1 
---------------------------------UAAGUGGGAGCUUCGGCG----------------------------------------- l=18 a=3 
---------------------------------UAAGUGGGAGCUUCGGCa----------------------------------------- l=18 a=1 
---------------------------------UAAGUGGGAGCUUCGGCGC---------------------------------------- l=19 a=4 
---------------------------------UAAGUGGGAGCUUCGGCGu---------------------------------------- l=19 a=1 
---------------------------------UcAGUGGGAGCUUCGGCGC---------------------------------------- l=19 a=1 
---------------------------------UAAGUGGGAGCUUCGGCGCa--------------------------------------- l=20 a=2 
---------------------------------UAAGUGGGAGCUUCGGCGCu--------------------------------------- l=20 a=2 
---------------------------------UAAGUGGGAGCUUCGGCGCCG-------------------------------------- l=21 a=6 
---------------------------------UAAGUGGGAGCUUCGGCGCCGU------------------------------------- l=22 a=13 
---------------------------------UAAGUGGGAGCUUCGGCGCCGc------------------------------------- l=22 a=1 
---------------------------------UAAGUGGGAGCUUCGGCGCCGg------------------------------------- l=22 a=1 
---------------------------------UAAGUGGGAGCUUCGGCGCCGa------------------------------------- l=22 a=1 
---------------------------------UAAGUGGGAGCUUCGGCGCCGUU------------------------------------ l=23 a=39 
---------------------------------UAAGUGGGAGCUUCGGCGCCaUU------------------------------------ l=23 a=3 
---------------------------------UAAGUGGGAGCUUCGGCGCCGgU------------------------------------ l=23 a=3 
---------------------------------UAAGUGGGAGCUUCGGCGCCGcU------------------------------------ l=23 a=2 
---------------------------------UAAGUGGGAGCUUCGGCGCCGUc------------------------------------ l=23 a=6 
---------------------------------UAAGUGGGAGCUUCGGCGCCGUa------------------------------------ l=23 a=1 
---------------------------------UAAGUGGGAGCUUCGGCGCCGUg------------------------------------ l=23 a=1 
---------------------------------UAAGUGGGAGCUUgGGCGCCGUU------------------------------------ l=23 a=1 
---------------------------------UAAGUGGGAGCUUCGGCGCCGUUG----------------------------------- l=24 a=9 
---------------------------------UAAGUGGGAGCcUCGGCGCCGUUG----------------------------------- l=24 a=1 
---------------------------------UAcGUGGGAGCUUCGGCGCCGUUG----------------------------------- l=24 a=1 
---------------------------------UAAGUGGGAGCUUCGGCGCCGUcG----------------------------------- l=24 a=1 
---------------------------------UAAGUGGGAGCUUCGGCGCCGUUGg---------------------------------- l=25 a=1 
---------------------------------UAAGUGGGAuCUUCGGCGCCGUUGA---------------------------------- l=25 a=1 
---------------------------------UAAGUGGGAGCUUCGGCGCCGUUGA---------------------------------- l=25 a=4 
---------------------------------UAAGUGGGAGCUUCGGCGCCGUUGAA--------------------------------- l=26 a=1 
---------------------------------UAAGUGGGAGCUUCGGCGCCGUUGAAA-------------------------------- l=27 a=1 
---------------------------------UAAGUGGGAGCUUCGGCGCCGUUGAAAUc------------------------------ l=29 a=1 
---------------------------------UAAGUGGGAGCUUCGGCGCCGUUGAAAUACCACU------------------------- l=34 a=1 
---------------------------------UAAGUGGGAGCUUCGGCGCCGUUGAAAUACCACUACC---------------------- l=37 a=6 
---------------------------------UAAGUGGGAGCUUCGGCGCCGUUGAAAUACCACUACa---------------------- l=37 a=2 
---------------------------------UAAGUGGGAGCUUCGGCGCCGUUGAAAUACCACUACCU--------------------- l=38 a=4 
---------------------------------UgAGUGGGAGCUUCGGCGCCGUUGAAAUACCACUACCU--------------------- l=38 a=1 
---------------------------------UAAGUGGGAGCUUCGGCGCCGUUGAAAUACCACUACCc--------------------- l=38 a=1 
---------------------------------UAAaUGGGAGCUUCGGCGCCGUUGAAAUACCACUACCU--------------------- l=38 a=1 
--------------------------------AUAAGUGGGAGCUUCGa------------------------------------------- l=17 a=1 
--------------------------------AUAAGUGGGAGCUUCGGC------------------------------------------ l=18 a=8 
--------------------------------AUAAGUGGGAGCUUCGGu------------------------------------------ l=18 a=3 
--------------------------------AUAAGUGGGAGCUUCGGCGC---------------------------------------- l=20 a=3 
--------------------------------AUAAGUGGGAGCUUCGGCGu---------------------------------------- l=20 a=1 
--------------------------------AUAAGUGGGAGCUUCGGCGCC--------------------------------------- l=21 a=1 
--------------------------------AUAAGUGGGAGCUUCGGCGCu--------------------------------------- l=21 a=1 
--------------------------------AUAAGUGGGAGCUUCGGCGCCG-------------------------------------- l=22 a=3 
--------------------------------AUAAGUGGGAGCUUCGGCGCCGU------------------------------------- l=23 a=6 
--------------------------------AUAAGUGGGAGCUUCGGCGCCaUU------------------------------------ l=24 a=1 
--------------------------------AUAAGUGGGAGCUUCGGCGCCGUU------------------------------------ l=24 a=9 
--------------------------------AUAAGUGGGAGCUUCGGCGCCGUc------------------------------------ l=24 a=2 
--------------------------------AUAAGUGGGAGCUUCGGCGCCGcU------------------------------------ l=24 a=1 
--------------------------------AUAAGUGGGAGCUUCGGCGCCGUUG----------------------------------- l=25 a=5 
--------------------------------AUgAGUGGGAGCUUCGGCGCCGUUG----------------------------------- l=25 a=1 
--------------------------------AUAAGUGGGAGCUUCGGCGCCGUUGA---------------------------------- l=26 a=4 
--------------------------------AUAAGUGGGAGCUUCGGCGCCGUUGAAAUACCACUACC---------------------- l=38 a=3 
--------------------------------AUAAGUGGGAGCUUCGGCGCCGUUGAAAUACCACUACu---------------------- l=38 a=2 
--------------------------------AUAAGUGGGAGCUUCGGCGCCGUUGAgAUACCACUACC---------------------- l=38 a=1 
--------------------------------AUAAGUGGGgGCUUCGGCGCCGUUGAAAUACCACUACC---------------------- l=38 a=1 
--------------------------------AUAAGUGGGAGCUUCGGCGCCGUUGAAAUACCACUACCU--------------------- l=39 a=2 
--------------------------------AUAAGUGGGAGCUUCGGCGCCGUUGAAAUACCACUACCUU-------------------- l=40 a=1 
--------------------------------AUAAGUGGGAGCUUCGGCGCCGUUGAAAUACCACUACCUa-------------------- l=40 a=1 
-------------------------------AAUAAGUGGGAGCUUCGGa------------------------------------------ l=19 a=1 
-------------------------------AAUAAGUGGGAGCUUCGGC------------------------------------------ l=19 a=5 
-------------------------------AAUAAGUGGGAGCUUCGGu------------------------------------------ l=19 a=1 
-------------------------------AAUAAaUGGGAGCUUCGGC------------------------------------------ l=19 a=1 
-------------------------------AAUAAGUGGGAGCUUCGGCG----------------------------------------- l=20 a=1 
-------------------------------AAUAAGUGGGAGCUUCGGCGCC--------------------------------------- l=22 a=1 
-------------------------------AAUAAGUGGGAGCUUCGGCGCCa-------------------------------------- l=23 a=1 
-------------------------------AAUAAGUGGGAGCUUCGGgGCCGU------------------------------------- l=24 a=1 
-------------------------------AAUAAGUGGGAGCUUCGGCGCCGU------------------------------------- l=24 a=1 
-------------------------------AAUAAGUGGGAGCUUCGGCGCCGUU------------------------------------ l=25 a=4 
-------------------------------AAUAAGUGGGAGCUUCGGCGCCGUUG----------------------------------- l=26 a=2 
-------------------------------AAUAAGUGGGAGCUUCGGCGCCGUUGAA--------------------------------- l=28 a=1 
-------------------------------AAUAAGUGGGAGCUUCGGCGCCGUUGAAAUACCACUACCa--------------------- l=40 a=1 
-------------------------------AAUAAGUGGGAGCUUCGGCGCCGUUGAAAUACCACUACCU--------------------- l=40 a=3 
-------------------------------AAUAAGUGGGAGCUUCGGCGCCGUUGAAAUACCACUACCUUU------------------- l=42 a=2 
------------------------------GAAUAAGUGGGAGCUUCGGCGCCGUUGA---------------------------------- l=28 a=1 
-----------------------------AGAAUAAGUGGGAGCUUCGGCGCCGUUGA---------------------------------- l=29 a=1 
---------------------------GUAGAAUAAGUGGGAGCUUCGGCGCCGUU------------------------------------ l=29 a=1 
--------------------------UGUAGAAUAAGUGGGAGCUUCGG------------------------------------------- l=23 a=2 
--------------------------UGUAGAAUAAGUGGGAGCUUCGGCGCu--------------------------------------- l=27 a=1 
--------------------------UGUAGAAUAAGUGGGAGCUUCGGCGCCGUU------------------------------------ l=30 a=1 
--------------------------UGUAGAAUAAGUGGGAGCUUCGGCGCCGUUGA---------------------------------- l=32 a=1 
-------------------------GUGUAGAAUAAGUGGGAGCUUCGGC------------------------------------------ l=25 a=1 
-------------------------GUGUAGAAUAAGcGGGAGCUUCGGCGCCGUU------------------------------------ l=31 a=1 
-------------------------GUGUAGAAUAAGUGGGAGCUUCGGCGCCGcUGA---------------------------------- l=33 a=1 
-------------------------GUGUAGAAUAAGUGGGAGCUUCGGCGCCGUUGAAAUACC---------------------------- l=39 a=1 
-------------------------GUGUAGAAUAAGUGGGAGCUUCGGCGCCGUUGAAAUACCACUA------------------------ l=43 a=1 
------------------------GGUGUAGAAUAAGUGGGAGCUUCGGCGCCGU------------------------------------- l=31 a=1 
-----------------------GGGUGUAGAAUAAGUGGGAGCUUCGGCGCCG-------------------------------------- l=31 a=2 
----------------------AGGGUGUAGAAUAAGUGGGAGCUUCGG------------------------------------------- l=27 a=1 
----------------------AGGGUGUAGAAUAAGUGGGAGCUUCGGC------------------------------------------ l=28 a=1 
--------------------AGAGGGUGUAGAAUAAGUGGGAGCUUCGGu------------------------------------------ l=30 a=1 
------------------AUAGAGGGUGUAGAAUAAGUGGGAGCUUCGG------------------------------------------- l=31 a=2 
------------------AUAGAGGGUGUAGAAUAAGUGGGAGCUUCGGC------------------------------------------ l=32 a=1 
-----------------CAUAGAGGGUGUAGAAUAAGUGGGAGCUUCGGCGCCaUU------------------------------------ l=39 a=1 
----------------ACAUAGAGGGUGUAGAAUAAGUGGGAGCUUCGGCGCCG-------------------------------------- l=38 a=1 
--------------AGACAUAGAGGGUGUAGAAUAAGUGGGAGCUUCGGCGCCGU------------------------------------- l=41 a=1 

mb-00010
ax-1001011
ku-11
ss-101111101000
fn-111
```
