## Supplementary material for "Comprehensive re-analysis of hairpin RNAs in fungi reveals ancestral links": File S1: PID0865.cci-milR-13.SRR7403498.txt

```
species:   Cocin
pid:       PID0865
parent:    cci-milR-13
paralog:   c
locus:     NW_003307493.1:4469-4560
matures:   ['UGUGAAAAGACAUAGAGGGUGUAGAA', 'CACUACCUUUAUUGUCUUUUUACUUA']
srr:       SRR7403498
genome:    /Users/jax/+Genomes/Fungal_genomes/Cocin.GCF_000182895.1_CC3_genomic.fa
alignment: /media/data/njohnson/+SeqLibraries/FunHP_libraries/Lau2018-av.SRR7403498.cram
call:      samtools view /media/data/njohnson/+SeqLibraries/FunHP_libraries/Lau2018-av.SRR7403498.cram NW_003307493.1:4469-4560

14315 out of bounds
23731 alignments
23720 proper strand
16544 stranded perfect matches

    ****************************                            ****************************    
UUGACAUUGUGAAAAGACAUAGAGGGUGUAGAAUAAGUGGGAGCUUCGGCGCCGUUGAAAUACCACUACCUUUAUUGUCUUUUUACUUAUUC
........(((((((((((..((((((........(((((....((((((...))))))...)))))))))))..)))))))))))......
-------UGUGAAAAGACAUAGAGGGUGUAGAA----------------------------------------------------------- l=26 a=0 c
---------------------------------------------------------------CACUACCUUUAUUGUCUUUUUACUUA--- l=26 a=2 c*
------------------------------------------------GCGCCGUUGAAAUACCACUACCU--------------------- l=23 a=1917 ma
---------------------------------------------------------------CACUACCUUUAUUGUCUUUUUACUUA--- l=26 a=2 ma*

----------------------------------------------------------------------------GUCUUUUUACUUAUU- l=15 a=1 
---------------------------------------------------------------------------UGUCUUUUUACU----- l=12 a=1 
---------------------------------------------------------------------------UGUCUUUUUACUUA--- l=14 a=1 
---------------------------------------------------------------------------UGUCUUUUUACUUAUUu l=17 a=1 
---------------------------------------------------------------------------UGUCUUUUUACUUAUUC l=17 a=2 
--------------------------------------------------------------------------UUGUCUUUUUACU----- l=13 a=11 
--------------------------------------------------------------------------UUGUCUUUUUACUU---- l=14 a=1 
--------------------------------------------------------------------------UUGUCUUUUUACUUA--- l=15 a=1 
--------------------------------------------------------------------------UUGUCUUUUUACUUAU-- l=16 a=1 
--------------------------------------------------------------------------UUGUCUUUUUACUUAUU- l=17 a=1 
-------------------------------------------------------------------------AUUGUCUUUUUACU----- l=14 a=16 
-------------------------------------------------------------------------AUUGUCUUUUUACg----- l=14 a=1 
-------------------------------------------------------------------------AUUGUCUUUUUACUc---- l=15 a=1 
-------------------------------------------------------------------------AUUGUCUUUUUACUU---- l=15 a=3 
-------------------------------------------------------------------------AUUGUCUUUUUACUUAUU- l=18 a=1 
-------------------------------------------------------------------------AUUGUCUUUUUACUUAUUC l=19 a=1 
------------------------------------------------------------------------UAUUGUCUUUUUACU----- l=15 a=9 
------------------------------------------------------------------------UAUUGUCUUUUUACUU---- l=16 a=1 
------------------------------------------------------------------------UAUUGUCUUUUUACUUAU-- l=18 a=2 
------------------------------------------------------------------------UAUUGUCUUUUUACUUAUU- l=19 a=5 
------------------------------------------------------------------------UAUUGUCUUUUUACUUAUg- l=19 a=1 
------------------------------------------------------------------------UAUUGUCUUUcUACUUAUU- l=19 a=1 
------------------------------------------------------------------------UAUUGUCUUUUUACUUAUUC l=20 a=1 
-----------------------------------------------------------------------UUAUUGUCUUUUUACUg---- l=17 a=2 
-----------------------------------------------------------------------UUAUUGUCUUUUUACUUA--- l=18 a=1 
-----------------------------------------------------------------------UUAUUGUCUcUUUACUUAUU- l=20 a=1 
-----------------------------------------------------------------------UUAUUGUCUUUUUACUUAUU- l=20 a=1 
----------------------------------------------------------------------UUUAUUGUCUUUUUACU----- l=17 a=5 
----------------------------------------------------------------------UUUAUUGUCUUUUUACUU---- l=18 a=2 
----------------------------------------------------------------------UUUAUUGUCUUUUUACUUA--- l=19 a=1 
----------------------------------------------------------------------UUUAUUGUCUUUUUACUUAU-- l=20 a=1 
----------------------------------------------------------------------UUUAUUGUCUUUUUACUUAUU- l=21 a=22 
----------------------------------------------------------------------UUUAUUGUCUUUUUACcUAUU- l=21 a=1 
----------------------------------------------------------------------UUUAUUGUCUUUUUACUUgUU- l=21 a=1 
----------------------------------------------------------------------UUUAUUGUCUUUUUACUcAUU- l=21 a=1 
----------------------------------------------------------------------UUUAUUGUCUUUUUACUUAUc- l=21 a=1 
----------------------------------------------------------------------UUUAUgGUCUUUUUACUUAUU- l=21 a=1 
----------------------------------------------------------------------UUUAUUGUCUUUUUACUUAUUC l=22 a=5 
----------------------------------------------------------------------UUUAUaGUCUUUUUACUUAUUC l=22 a=1 
----------------------------------------------------------------------UUUAUUGUCUUUUUACUUAUUu l=22 a=1 
---------------------------------------------------------------------CUUUAUUGUCUUUUU-------- l=15 a=1 
---------------------------------------------------------------------CUUUAUUGUCUUUUUu------- l=16 a=1 
---------------------------------------------------------------------CUUUAUUGUCUUUUUAu------ l=17 a=1 
---------------------------------------------------------------------CUUUAgUGUCUUUUUAC------ l=17 a=1 
---------------------------------------------------------------------CUUUAUUGUCUUUUUACU----- l=18 a=5 
---------------------------------------------------------------------CUUUAUUGUCUUUUUACg----- l=18 a=3 
---------------------------------------------------------------------CUUUAcUGUCUUUUUACU----- l=18 a=1 
---------------------------------------------------------------------CUUUAUUGUCUUUUUACUU---- l=19 a=5 
---------------------------------------------------------------------CUUUAUUGUCUUUUUACUg---- l=19 a=1 
---------------------------------------------------------------------CUUUAUUGUCUUUUUACUcAUU- l=22 a=1 
--------------------------------------------------------------------CCUUUAUUGUCUUa---------- l=14 a=1 
--------------------------------------------------------------------CCUUUAUUGUCUUU---------- l=14 a=1 
--------------------------------------------------------------------CCUUUAUUGUCUUUU--------- l=15 a=5 
--------------------------------------------------------------------CCUUUAUUGUCUUUUU-------- l=16 a=8 
--------------------------------------------------------------------CCUUUAUUGUCUUUUUA------- l=17 a=5 
--------------------------------------------------------------------uCUUUAUUGUCUUUUUA------- l=17 a=1 
--------------------------------------------------------------------CCUUUAUUGUCUUUUUAC------ l=18 a=2 
--------------------------------------------------------------------CCUUUAUUGUCUUUUUAu------ l=18 a=1 
--------------------------------------------------------------------CCUUUAUUGUCUUUUUACU----- l=19 a=643 
--------------------------------------------------------------------CCUUUAaUGUCUUUUUACU----- l=19 a=2 
--------------------------------------------------------------------CCUUUAUUGUCUUUUUACc----- l=19 a=41 
--------------------------------------------------------------------CCUUUgUUGUCUUUUUACU----- l=19 a=2 
--------------------------------------------------------------------CCUUUAUUGUCUUUUUACa----- l=19 a=27 
--------------------------------------------------------------------CCUUUAUUGUCUUUUUACg----- l=19 a=90 
--------------------------------------------------------------------CCUUUAUUGUCUUUcUACU----- l=19 a=2 
--------------------------------------------------------------------CCUUUAUUGUCUcUUUACU----- l=19 a=2 
--------------------------------------------------------------------CCUUUAUUaUCUUUUUACU----- l=19 a=1 
--------------------------------------------------------------------CCUUUAUUGUCUUUUUAuU----- l=19 a=13 
--------------------------------------------------------------------CCUUUAcUGUCUUUUUACU----- l=19 a=3 
--------------------------------------------------------------------aCUUUAUUGUCUUUUUACU----- l=19 a=1 
--------------------------------------------------------------------gCUUUAUUGUCUUUUUACU----- l=19 a=1 
--------------------------------------------------------------------CCUUUAUUGUCUUcUUACU----- l=19 a=3 
--------------------------------------------------------------------CCUUUAUUGcCUUUUUACU----- l=19 a=1 
--------------------------------------------------------------------CCUUUAUUGUCcUUUUACU----- l=19 a=5 
--------------------------------------------------------------------CCUUUAUcGUCUUUUUACU----- l=19 a=1 
--------------------------------------------------------------------uCUUUAUUGUCUUUUUACU----- l=19 a=3 
--------------------------------------------------------------------CuUUUAUUGUCUUUUUACU----- l=19 a=1 
--------------------------------------------------------------------CCUUUAUUGUCUUUUcACU----- l=19 a=1 
--------------------------------------------------------------------CCUUUAUUGUCUUUUUAaU----- l=19 a=3 
--------------------------------------------------------------------CCUUUAUUGUuUUUUUACU----- l=19 a=1 
--------------------------------------------------------------------CCUUUAUUGUCUUUUUAgU----- l=19 a=1 
--------------------------------------------------------------------CCUUUAUUGUCUUUUUACUU---- l=20 a=32 
--------------------------------------------------------------------CCUUUAUUGUCUUUUUACUg---- l=20 a=2 
--------------------------------------------------------------------CCUUUAUUGUCUUUUUACUc---- l=20 a=2 
--------------------------------------------------------------------CCUUUAUUGUCUUUUUACUa---- l=20 a=2 
--------------------------------------------------------------------CCUUUAUUGUCUUUUUACgU---- l=20 a=1 
--------------------------------------------------------------------CCUUUAUUGUCUUUUUACUcA--- l=21 a=1 
--------------------------------------------------------------------CCUUUAUUGUCUUUUUACUUAg-- l=22 a=1 
--------------------------------------------------------------------CCUUUAUUGUCUUUUUACUUAU-- l=22 a=1 
--------------------------------------------------------------------CCUUUAUUGUCUUUUUACUUAUU- l=23 a=2 
--------------------------------------------------------------------CCUUUAaUGUCUUUUUACUUAUU- l=23 a=1 
-------------------------------------------------------------------ACCUUUAUUGUCaUU---------- l=15 a=2 
-------------------------------------------------------------------ACCUUUAUUGUCUUU---------- l=15 a=3 
-------------------------------------------------------------------ACCUUUAUUGUCUUUU--------- l=16 a=5 
-------------------------------------------------------------------ACCUUUAUUGUCUUUUU-------- l=17 a=7 
-------------------------------------------------------------------ACCUUUAUUGUCUUUUc-------- l=17 a=1 
-------------------------------------------------------------------ACCUUUAUUGUCUUUUUg------- l=18 a=2 
-------------------------------------------------------------------ACCUUUAUUGUCUUUUUA------- l=18 a=11 
-------------------------------------------------------------------ACCcUUAUUGUCUUUUUA------- l=18 a=1 
-------------------------------------------------------------------ACCUUUAUUGUCUUUUUAu------ l=19 a=1 
-------------------------------------------------------------------ACCUUUAUUGUCUUUUUAC------ l=19 a=2 
-------------------------------------------------------------------ACCUUUAUUGUCUUUUUAg------ l=19 a=1 
-------------------------------------------------------------------ACCUUUAUUGUCUUUUUACg----- l=20 a=68 
-------------------------------------------------------------------ACCUUUAUUGUCUUUUUACU----- l=20 a=451 
-------------------------------------------------------------------ACCUUUAUUGUCUUUUUACc----- l=20 a=19 
-------------------------------------------------------------------ACCUUUAUUGUCUUUUUACa----- l=20 a=18 
-------------------------------------------------------------------gCCUUUAUUGUCUUUUUACU----- l=20 a=3 
-------------------------------------------------------------------ACCUUUAUUGcCUUUUUACU----- l=20 a=3 
-------------------------------------------------------------------ACCUUUAUaGUCUUUUUACU----- l=20 a=4 
-------------------------------------------------------------------ACCUUUAUcGUCUUUUUACU----- l=20 a=5 
-------------------------------------------------------------------ACCUUUAUUGUuUUUUUACU----- l=20 a=2 
-------------------------------------------------------------------ACCUUUAUUGUCUUUUUAuU----- l=20 a=10 
-------------------------------------------------------------------ACCUUUAUUGUCcUUUUACU----- l=20 a=3 
-------------------------------------------------------------------ACCUUUgUUGUCUUUUUACU----- l=20 a=2 
-------------------------------------------------------------------ACCUUUAUUGaCUUUUUACU----- l=20 a=1 
-------------------------------------------------------------------ACCcUUAUUGUCUUUUUACU----- l=20 a=1 
-------------------------------------------------------------------ACCUUUAUUaUCUUUUUACU----- l=20 a=1 
-------------------------------------------------------------------ACCUUUAUUGUCUUaUUACU----- l=20 a=1 
-------------------------------------------------------------------ACCUUUAUUGUCUcUUUACU----- l=20 a=2 
-------------------------------------------------------------------ACCUUaAUUGUCUUUUUACU----- l=20 a=1 
-------------------------------------------------------------------ACCUcUAUUGUCUUUUUACU----- l=20 a=1 
-------------------------------------------------------------------ACCUUUAUUGUCUUcUUACU----- l=20 a=2 
-------------------------------------------------------------------AuCUUUAUUGUCUUUUUACU----- l=20 a=2 
-------------------------------------------------------------------ACCUaUAUUGUCUUUUUACU----- l=20 a=1 
-------------------------------------------------------------------ACCUUUAUUGUCUUUUUcCU----- l=20 a=1 
-------------------------------------------------------------------ACCUUUAUUGUCUUUgUACU----- l=20 a=1 
-------------------------------------------------------------------ACuUUUAUUGUCUUUUUACU----- l=20 a=1 
-------------------------------------------------------------------cCCUUUAUUGUCUUUUUACU----- l=20 a=1 
-------------------------------------------------------------------ACCUUUAUUGUCUUUUUACUU---- l=21 a=30 
-------------------------------------------------------------------ACCUUUAUUGUCUUUUUACUg---- l=21 a=4 
-------------------------------------------------------------------ACCUUUgUUGUCUUUUUACUU---- l=21 a=1 
-------------------------------------------------------------------ACCUUUAUUGUCUUUUUACUa---- l=21 a=1 
-------------------------------------------------------------------ACCUUUAUUGUCUUUUUACcU---- l=21 a=2 
-------------------------------------------------------------------ACCUUUAUUGUCUUUUUACUc---- l=21 a=1 
-------------------------------------------------------------------ACCUUUAUUGUCUUUUUACUUA--- l=22 a=1 
-------------------------------------------------------------------ACCUUUAUUGUCUUUUUACUUAU-- l=23 a=4 
-------------------------------------------------------------------ACCUUUAUUGUCUUUUUACUUAUU- l=24 a=10 
-------------------------------------------------------------------ACCUUUAUUGUCUUUUUACUcAUU- l=24 a=2 
-------------------------------------------------------------------ACCUUUAUUGUCUUUUUACUUAUc- l=24 a=2 
------------------------------------------------------------------UACCUUUAUUGUCUUUUU-------- l=18 a=2 
------------------------------------------------------------------UACCUUUAUUGUCUUgUU-------- l=18 a=1 
------------------------------------------------------------------UACCUUUAUUGUCUUUUUA------- l=19 a=7 
------------------------------------------------------------------UACCUUUAUUGUCUcUUUA------- l=19 a=1 
------------------------------------------------------------------UACCUUUAUUGUCUUUUUu------- l=19 a=1 
------------------------------------------------------------------UACCUUUAUUGUCUUUUUg------- l=19 a=1 
------------------------------------------------------------------UACCUUUAUUGUCUUUUUAC------ l=20 a=7 
------------------------------------------------------------------UACCUUUAUUGUCUUUUUAu------ l=20 a=2 
------------------------------------------------------------------UACCUUUAUUGUCUUUUUACa----- l=21 a=5 
------------------------------------------------------------------UACCUUUAUUGUCUUUUUACU----- l=21 a=102 
------------------------------------------------------------------UACCUUUAUUGUCUUUUUACg----- l=21 a=14 
------------------------------------------------------------------UACCUUUAUUGUCUUUcUACU----- l=21 a=1 
------------------------------------------------------------------UACCUUUAUUGUuUUUUUACU----- l=21 a=1 
------------------------------------------------------------------UACCUUUAcUGUCUUUUUACU----- l=21 a=1 
------------------------------------------------------------------UACCUUgAUUGUCUUUUUACU----- l=21 a=1 
------------------------------------------------------------------UACCUUUAUUGUCUUUUUACc----- l=21 a=4 
------------------------------------------------------------------UgCCUUUAUUGUCUUUUUACU----- l=21 a=1 
------------------------------------------------------------------cACCUUUAUUGUCUUUUUACU----- l=21 a=2 
------------------------------------------------------------------UACCUaUAUUGUCUUUUUACU----- l=21 a=1 
------------------------------------------------------------------UACCUUUAUUGUCUUUUUAuU----- l=21 a=1 
------------------------------------------------------------------UACCUUUAUUGUCUUgUUACU----- l=21 a=1 
------------------------------------------------------------------UACCUUUAUUGUCUUUUUACUc---- l=22 a=2 
------------------------------------------------------------------UACCUUUAUUGUCUUUUUACUU---- l=22 a=43 
------------------------------------------------------------------UACCUUUAUcGUCUUUUUACUU---- l=22 a=2 
------------------------------------------------------------------UACCUUUAUUGUCUUUUUACUa---- l=22 a=3 
------------------------------------------------------------------UACCUUUAUUGUCUUUUUACaU---- l=22 a=1 
------------------------------------------------------------------UACCUUUAUUGUCUUUUUACUg---- l=22 a=4 
------------------------------------------------------------------UACCUUUAUUaUCUUUUUACUU---- l=22 a=1 
------------------------------------------------------------------UAgCUUUAUUGUCUUUUUACUU---- l=22 a=1 
------------------------------------------------------------------UACCUcUAUUGUCUUUUUACUU---- l=22 a=1 
------------------------------------------------------------------UACCUUUAcUGUCUUUUUACUU---- l=22 a=1 
------------------------------------------------------------------UACCUUUAUUGUCUUUUUACUUA--- l=23 a=5 
------------------------------------------------------------------UACCUUUAUUGUCUUUUUACUUu--- l=23 a=2 
------------------------------------------------------------------UACCUUUAUUGUCUUUUUACUUAg-- l=24 a=1 
------------------------------------------------------------------UACCUUUAUUGUCUUUUUACUUAU-- l=24 a=4 
------------------------------------------------------------------UACCUUUAUUGUCUUUUUACUUAUU- l=25 a=8 
------------------------------------------------------------------UACCUUUAUUGUCUUUcUACUUAUU- l=25 a=1 
------------------------------------------------------------------UACCUUUAUUGUCUUUUUACUUAUUu l=26 a=1 
-----------------------------------------------------------------CUACCUUUAUUGUCUUg---------- l=17 a=4 
-----------------------------------------------------------------CUACCUUUAUUGUCUUU---------- l=17 a=6 
-----------------------------------------------------------------CUACCUUUAUUGUCUUc---------- l=17 a=1 
-----------------------------------------------------------------CUACCUUUAUUGUCUUUU--------- l=18 a=6 
-----------------------------------------------------------------CUACCUUUAUUGUCUUUUU-------- l=19 a=26 
-----------------------------------------------------------------CUACCUUUAUUGUCcUUUU-------- l=19 a=1 
-----------------------------------------------------------------CUACCUUUAUUGUCUUUUUA------- l=20 a=30 
-----------------------------------------------------------------CUACCUUUAUUGUCUUUUUu------- l=20 a=1 
-----------------------------------------------------------------CUACCUUUAUUGUCUUUUUg------- l=20 a=2 
-----------------------------------------------------------------CUACCUUUAUUGUCUUUUUAC------ l=21 a=4 
-----------------------------------------------------------------CUACCUUUAUUGUCUcUUUAC------ l=21 a=1 
-----------------------------------------------------------------CUACCUUUAUUGUCUUUcUAC------ l=21 a=1 
-----------------------------------------------------------------CUACCUUUAUUGUCUUUUUACU----- l=22 a=1000 
-----------------------------------------------------------------CUACCUUUAUUGUCUUUUUACc----- l=22 a=59 
-----------------------------------------------------------------CUACCUUUAUUGUCUUUUUACg----- l=22 a=133 
-----------------------------------------------------------------CUACCUUUAUUGUCUUUUUACa----- l=22 a=42 
-----------------------------------------------------------------CUACCUUUAUcGUCUUUUUACU----- l=22 a=4 
-----------------------------------------------------------------CUACCUUUAUUGcCUUUUUACU----- l=22 a=6 
-----------------------------------------------------------------CUACCUUUAUUGUCUUUUUAuU----- l=22 a=20 
-----------------------------------------------------------------CUACCUUUAUUuUCUUUUUACU----- l=22 a=1 
-----------------------------------------------------------------CUACCUUUAUUGUCUUcUUACU----- l=22 a=7 
-----------------------------------------------------------------CUgCCUUUAUUGUCUUUUUACU----- l=22 a=5 
-----------------------------------------------------------------CUACCUUUAUUGUCcUUUUACU----- l=22 a=11 
-----------------------------------------------------------------CUACCUUUAUUGUCUUUUgACU----- l=22 a=1 
-----------------------------------------------------------------CUACCUaUAUUGUCUUUUUACU----- l=22 a=1 
-----------------------------------------------------------------CUACCUUUAUUGUCUUUUcACU----- l=22 a=3 
-----------------------------------------------------------------CUACCUUUAUaGUCUUUUUACU----- l=22 a=2 
-----------------------------------------------------------------CUACCUUUAUUGUuUUUUUACU----- l=22 a=3 
-----------------------------------------------------------------CUACCUcUAUUGUCUUUUUACU----- l=22 a=2 
-----------------------------------------------------------------uUACCUUUAUUGUCUUUUUACU----- l=22 a=3 
-----------------------------------------------------------------CUACCUgUAUUGUCUUUUUACU----- l=22 a=1 
-----------------------------------------------------------------CUACCUUUAUUGUCUcUUUACU----- l=22 a=1 
-----------------------------------------------------------------CaACCUUUAUUGUCUUUUUACU----- l=22 a=2 
-----------------------------------------------------------------CUACCUUUAUUGUCUUUUUgCU----- l=22 a=2 
-----------------------------------------------------------------CUACCUUUAUUGUCUaUUUACU----- l=22 a=1 
-----------------------------------------------------------------CgACCUUUAUUGUCUUUUUACU----- l=22 a=1 
-----------------------------------------------------------------aUACCUUUAUUGUCUUUUUACU----- l=22 a=1 
-----------------------------------------------------------------CUACCUUcAUUGUCUUUUUACU----- l=22 a=2 
-----------------------------------------------------------------CUACCcUUAUUGUCUUUUUACU----- l=22 a=3 
-----------------------------------------------------------------CUACuUUUAUUGUCUUUUUACU----- l=22 a=1 
-----------------------------------------------------------------CUACCUUUgUUGUCUUUUUACU----- l=22 a=1 
-----------------------------------------------------------------CUACCUUUAUUGaCUUUUUACU----- l=22 a=2 
-----------------------------------------------------------------CUACCaUUAUUGUCUUUUUACU----- l=22 a=5 
-----------------------------------------------------------------CUACCgUUAUUGUCUUUUUACU----- l=22 a=1 
-----------------------------------------------------------------CUACCUUUAUUGUCUUUcUACU----- l=22 a=3 
-----------------------------------------------------------------CUAuCUUUAUUGUCUUUUUACU----- l=22 a=2 
-----------------------------------------------------------------CUACCUUUAcUGUCUUUUUACU----- l=22 a=1 
-----------------------------------------------------------------CUACCUUUAUUGUCUUUaUACU----- l=22 a=2 
-----------------------------------------------------------------CUACCUUUAUUGUCUUUgUACU----- l=22 a=1 
-----------------------------------------------------------------CUACCUUUuUUGUCUUUUUACU----- l=22 a=1 
-----------------------------------------------------------------CUACCUUUAUUaUCUUUUUACU----- l=22 a=1 
-----------------------------------------------------------------CUACCUUUAUUGUCUUUUUACUU---- l=23 a=108 
-----------------------------------------------------------------CcACCUUUAUUGUCUUUUUACUU---- l=23 a=1 
-----------------------------------------------------------------CUgCCUUUAUUGUCUUUUUACUU---- l=23 a=1 
-----------------------------------------------------------------CUACCUUUAUUGUCUUUUUACUa---- l=23 a=5 
-----------------------------------------------------------------CUACCUUUAUcGUCUUUUUACUU---- l=23 a=1 
-----------------------------------------------------------------CUACCUUUAUUGUCUUUUUgCUU---- l=23 a=1 
-----------------------------------------------------------------CUACCUUUAUUGUCUUUUUACUc---- l=23 a=2 
-----------------------------------------------------------------CUACCUUUAUUGUCUUUUUACUg---- l=23 a=7 
-----------------------------------------------------------------CUACCUUUAUUGUCUUUcUACUU---- l=23 a=1 
-----------------------------------------------------------------CUACCUUUAUUGUCUUUUcACUU---- l=23 a=1 
-----------------------------------------------------------------CUACCgUUAUUGUCUUUUUACUU---- l=23 a=1 
-----------------------------------------------------------------CUACCcUUAUUGUCUUUUUACUU---- l=23 a=1 
-----------------------------------------------------------------CUACCUUUAUUGUCUUUUUACUUA--- l=24 a=9 
-----------------------------------------------------------------CUACCUUUAcUGUCUUUUUACUUAU-- l=25 a=2 
-----------------------------------------------------------------CUACCUUUAUUGUCUUUUUACUUAU-- l=25 a=4 
-----------------------------------------------------------------CUACCUUUAUUGUCUUUUUACUUAUU- l=26 a=18 
-----------------------------------------------------------------CUACCUUUgUUGUCUUUUUACUUAUU- l=26 a=1 
-----------------------------------------------------------------CUACCUUUAUUGUCUUUUUACUUgUU- l=26 a=1 
-----------------------------------------------------------------CUACCUUUAUUGUCUUUUUACUUAUg- l=26 a=2 
-----------------------------------------------------------------CUACCUUUAUUGUCUUUUaACUUAUU- l=26 a=1 
-----------------------------------------------------------------CUACCUUUAUUGUCUUUUUACUUAUUC l=27 a=1 
----------------------------------------------------------------ACUACCUUUAUUGUCUUUU--------- l=19 a=1 
----------------------------------------------------------------ACUACCUUUAUUGUCUUUUU-------- l=20 a=1 
----------------------------------------------------------------ACUACCUUUAUUGUCUUUUUu------- l=21 a=1 
----------------------------------------------------------------ACUACCUUUAUUGUCUUUUUg------- l=21 a=1 
----------------------------------------------------------------ACUACCUUUAUUGUCUUUUUA------- l=21 a=1 
----------------------------------------------------------------ACUACCUUUAUUGUCUUUUUACg----- l=23 a=7 
----------------------------------------------------------------ACUACCUUUAUUGUCUUUUUACU----- l=23 a=40 
----------------------------------------------------------------ACUACCUUUAUUGUCUUUUUACc----- l=23 a=5 
----------------------------------------------------------------ACUACCUUUAUUGUCUUUUUACa----- l=23 a=3 
----------------------------------------------------------------ACUACCUUUAUUGUCUUUUUAuU----- l=23 a=1 
----------------------------------------------------------------ACUACCUcUAUUGUCUUUUUACU----- l=23 a=1 
----------------------------------------------------------------ACUACuUUUAUUGUCUUUUUACU----- l=23 a=1 
----------------------------------------------------------------cCUACCUUUAUUGUCUUUUUACUU---- l=24 a=1 
----------------------------------------------------------------ACUACCUUUAUUGUCUUUUUACUU---- l=24 a=19 
----------------------------------------------------------------ACUACCUUUAUUGcCUUUUUACUU---- l=24 a=1 
----------------------------------------------------------------ACUACCUUUAUUGUCUUUUUACUg---- l=24 a=2 
----------------------------------------------------------------ACUACCUUUAUUGUCUUUUUACUUA--- l=25 a=5 
----------------------------------------------------------------ACUACCUUUAUUGUCUUUUUACUUAU-- l=26 a=3 
----------------------------------------------------------------ACUgCCUUUAUUGUCUUUUUACUUAU-- l=26 a=1 
----------------------------------------------------------------ACUACCUUUAUUGUCUUUUUACUUgUU- l=27 a=1 
----------------------------------------------------------------ACUACCUUUAUUGUCUUUUUACUUAUU- l=27 a=3 
---------------------------------------------------------------CACUACCUUUAUUGU-------------- l=15 a=1 
---------------------------------------------------------------CACUACCUUUAUUGUCU------------ l=17 a=1 
---------------------------------------------------------------CACUACCUUUAUUGUCUUU---------- l=19 a=3 
---------------------------------------------------------------CACUACCUUUAUUGUCUUc---------- l=19 a=1 
---------------------------------------------------------------CACUACCUUUAUUGUCUUUU--------- l=20 a=3 
---------------------------------------------------------------CACUACCUUUAUUGUCUUUUU-------- l=21 a=2 
---------------------------------------------------------------CACUACCUUUAUUGUCUUUUUA------- l=22 a=12 
---------------------------------------------------------------CACUACCUUUAUUGUCUcUUUA------- l=22 a=1 
---------------------------------------------------------------CACUACCUUUAUUGUCUUUUUAC------ l=23 a=1 
---------------------------------------------------------------CACUACCUUUAUUGUCUUUUUACU----- l=24 a=103 
---------------------------------------------------------------CACUACCUUUAUUGUCUUUUUACg----- l=24 a=12 
---------------------------------------------------------------CACUACCUUUAUUGUCUUUUUACa----- l=24 a=5 
---------------------------------------------------------------CACUACCUUUAUUGUuUUUUUACU----- l=24 a=1 
---------------------------------------------------------------CACUACCUUUAUUGUCUUUUUAuU----- l=24 a=6 
---------------------------------------------------------------CACUACCUUUAUUGUCUUUUUACc----- l=24 a=4 
---------------------------------------------------------------CACUACCUUUAUUGUCUUUcUACU----- l=24 a=2 
---------------------------------------------------------------CACUgCCUUUAUUGUCUUUUUACU----- l=24 a=1 
---------------------------------------------------------------CACcACCUUUAUUGUCUUUUUACU----- l=24 a=1 
---------------------------------------------------------------CACUACCUUUAUUGUCUcUUUACU----- l=24 a=1 
---------------------------------------------------------------CACUACCUUUAUUGUCUgUUUACU----- l=24 a=1 
---------------------------------------------------------------CACUAuCUUUAUUGUCUUUUUACU----- l=24 a=1 
---------------------------------------------------------------CACUACCUUUAUUGUCcUUUUACU----- l=24 a=1 
---------------------------------------------------------------CACUACCUUUuUUGUCUUUUUACU----- l=24 a=1 
---------------------------------------------------------------CACUACCUUUAUUGUCUUUUUACUU---- l=25 a=22 
---------------------------------------------------------------CACUACCUUUAUUGUCUcUUUACUU---- l=25 a=1 
---------------------------------------------------------------CuCUACCUUUAUUGUCUUUUUACUU---- l=25 a=1 
---------------------------------------------------------------CACUACCUUUAUUGUCUUUUUACUg---- l=25 a=2 
---------------------------------------------------------------CcCUACCUUUAUUGUCUUUUUACUU---- l=25 a=1 
---------------------------------------------------------------CACUACCUUUAUUGUCUUUUUACUc---- l=25 a=1 
---------------------------------------------------------------CACUACCUUUAUUGUCUUUUUACgU---- l=25 a=1 
---------------------------------------------------------------CACUACCUUUAUUGUCUUUUUACUUA--- l=26 a=2 (c*,ma*)
---------------------------------------------------------------CACUACCUUUAUUGUCUUUUUACUUAU-- l=27 a=2 
---------------------------------------------------------------CACUACCUUUAUUGUCUUUUUACUUAUU- l=28 a=11 
---------------------------------------------------------------CACUACCUUUAUUGUCUUUUUACUUAUc- l=28 a=1 
--------------------------------------------------------------CCACUACCUUUAUUGUCUUU---------- l=20 a=1 
--------------------------------------------------------------CCACUACCUUUAUUGUCUUUU--------- l=21 a=1 
--------------------------------------------------------------CCACUACCUUUAUUGUCUUUaU-------- l=22 a=1 
--------------------------------------------------------------CCACUACCUUUAUUGUCUUUUc-------- l=22 a=1 
--------------------------------------------------------------CCACUACCUUUAUUGUCUUUUU-------- l=22 a=5 
--------------------------------------------------------------CCACUACCUUUAUUGUCUUUUUA------- l=23 a=2 
--------------------------------------------------------------CCACUACCUUUAUUGUCUUUUUu------- l=23 a=1 
--------------------------------------------------------------CCACUACCUUUAUUGUCUUUUUACU----- l=25 a=169 
--------------------------------------------------------------CCACUACCUUUAUUGUCUUUUUACc----- l=25 a=9 
--------------------------------------------------------------CCACUACCUUUAUUGUCUUUUUACa----- l=25 a=7 
--------------------------------------------------------------CCACUACCUUUAUUGUCUUUUUACg----- l=25 a=18 
--------------------------------------------------------------CCACUACCUUUAUcGUCUUUUUACU----- l=25 a=2 
--------------------------------------------------------------uCACUACCUUUAUUGUCUUUUUACU----- l=25 a=3 
--------------------------------------------------------------CCACUgCCUUUAUUGUCUUUUUACU----- l=25 a=1 
--------------------------------------------------------------CCACUACCcUUAUUGUCUUUUUACU----- l=25 a=2 
--------------------------------------------------------------CCACUACCUUUAUUGUCUUUUUAuU----- l=25 a=7 
--------------------------------------------------------------CCACUACuUUUAUUGUCUUUUUACU----- l=25 a=1 
--------------------------------------------------------------CCACUACCUUUuUUGUCUUUUUACU----- l=25 a=1 
--------------------------------------------------------------CCACUACCUUUAUUaUCUUUUUACU----- l=25 a=1 
--------------------------------------------------------------aCACUACCUUUAUUGUCUUUUUACU----- l=25 a=1 
--------------------------------------------------------------CCACUACCUcUAUUGUCUUUUUACU----- l=25 a=1 
--------------------------------------------------------------CCgCUACCUUUAUUGUCUUUUUACU----- l=25 a=1 
--------------------------------------------------------------CCACUACCUUUAUUGUCUUUUUACUU---- l=26 a=26 
--------------------------------------------------------------CCACUACCUUUAUUGUCUUUUUACgU---- l=26 a=1 
--------------------------------------------------------------CCACUACCUUUAUUGUCUUcUUACUU---- l=26 a=2 
--------------------------------------------------------------CCACUACCUUUAUUGUCUUUUUAuUU---- l=26 a=1 
--------------------------------------------------------------CCACUACCUUUAUUGUCUUUUUACUc---- l=26 a=1 
--------------------------------------------------------------CCACUACCUUUAUUGcCUUUUUACUU---- l=26 a=1 
--------------------------------------------------------------CCACUACCUUUAUUGUCUUUUUACUg---- l=26 a=1 
--------------------------------------------------------------CCACUACCUUUAUUGUCUcUUUACUU---- l=26 a=1 
--------------------------------------------------------------CCACUACCUUUAUUGUCUUUUUACUUA--- l=27 a=5 
--------------------------------------------------------------CCACUACCUUUAUUGUCUUUUUACUUAU-- l=28 a=2 
--------------------------------------------------------------CCACUACCUUUAUUGUCUUUUUACUUAUU- l=29 a=1 
-------------------------------------------------------------ACCACUACCUUU------------------- l=12 a=1 
-------------------------------------------------------------gCCACUACCUUUAUUGUCUU----------- l=20 a=1 
-------------------------------------------------------------ACCACUACCUUUAUUGUCUUU---------- l=21 a=1 
-------------------------------------------------------------ACCACUACCUUUAUUGUCUUUU--------- l=22 a=1 
-------------------------------------------------------------ACCACUACCUUUAUUGUCUUUUU-------- l=23 a=4 
-------------------------------------------------------------ACCACUACCUUUAUUGUCUUgUU-------- l=23 a=1 
-------------------------------------------------------------ACCACUACCUUUAUUGUCUUUUUA------- l=24 a=2 
-------------------------------------------------------------ACCACUACCUUUAUUGUCUUUUUACg----- l=26 a=13 
-------------------------------------------------------------ACCACUACCUUUAUUGUCUUUUUACU----- l=26 a=141 
-------------------------------------------------------------ACCACUACCUUUAUUGUCUUUUUAuU----- l=26 a=6 
-------------------------------------------------------------ACCACUACCcUUAUUGUCUUUUUACU----- l=26 a=1 
-------------------------------------------------------------ACCACUACCUUUAUUGUCcUUUUACU----- l=26 a=2 
-------------------------------------------------------------ACCgCUACCUUUAUUGUCUUUUUACU----- l=26 a=1 
-------------------------------------------------------------ACCACUACCUUUAUUGUCUUUUcACU----- l=26 a=1 
-------------------------------------------------------------ACCACUACCUUUAUUGUCUUUUUACc----- l=26 a=5 
-------------------------------------------------------------ACCACUACCUUUAUUGcCUUUUUACU----- l=26 a=1 
-------------------------------------------------------------ACCACUgCCUUUAUUGUCUUUUUACU----- l=26 a=1 
-------------------------------------------------------------ACCACUACCUUUAUUGUCUUUUUACa----- l=26 a=3 
-------------------------------------------------------------ACCACUACCUUcAUUGUCUUUUUACU----- l=26 a=1 
-------------------------------------------------------------cCCACUACCUUUAUUGUCUUUUUACU----- l=26 a=1 
-------------------------------------------------------------ACCACUACCUUUAcUGUCUUUUUACU----- l=26 a=1 
-------------------------------------------------------------ACCACUACCUUUAUUGUCUUUUUACUU---- l=27 a=39 
-------------------------------------------------------------ACCACUACCUUUAUUGUCUUUUUACUc---- l=27 a=3 
-------------------------------------------------------------ACCACUACCUUUAUUGUCcUUUUACUU---- l=27 a=1 
-------------------------------------------------------------ACCACUACCUUUAUUGUCUUUUUACUg---- l=27 a=1 
-------------------------------------------------------------ACCACgACCUUUAUUGUCUUUUUACUU---- l=27 a=1 
-------------------------------------------------------------ACCACUACCUUUAUUGUCUUUUUACUa---- l=27 a=1 
-------------------------------------------------------------ACCACUACCUUUAUUGUCUUUUUACUUA--- l=28 a=3 
-------------------------------------------------------------ACCACUACCUUUAUUGUCUUUUUACUUu--- l=28 a=1 
-------------------------------------------------------------ACCACUACCUUUAUUGUCUUUUUACUUAUU- l=30 a=1 
------------------------------------------------------------UACCACUACCU--------------------- l=11 a=1 
------------------------------------------------------------UACCACUACCUU-------------------- l=12 a=1 
------------------------------------------------------------UACCACUACCUUU------------------- l=13 a=2 
------------------------------------------------------------UACCACUACCUUUAUU---------------- l=16 a=2 
------------------------------------------------------------UACCACUACCUUUAUUGU-------------- l=18 a=1 
------------------------------------------------------------UACCACUgCCUUUAUUGU-------------- l=18 a=1 
------------------------------------------------------------UACCACUACCUUUAUUGUu------------- l=19 a=1 
------------------------------------------------------------UACCACUACCUUUAUUGUCU------------ l=20 a=4 
------------------------------------------------------------UACCACUACCUUUAUUGUCc------------ l=20 a=1 
------------------------------------------------------------UACCACUACCUUUAUUGUCUU----------- l=21 a=5 
------------------------------------------------------------UACCACUACCUUUAUUGUCUUU---------- l=22 a=14 
------------------------------------------------------------UACCACUACCUUUAUUGUCUUUU--------- l=23 a=10 
------------------------------------------------------------UACCACUACCUUUAUUGUCUUUg--------- l=23 a=2 
------------------------------------------------------------UACCACUACCUUUAUUGUCUUUUU-------- l=24 a=3 
------------------------------------------------------------UACCACUACCUUUAUUGUCUUUUUA------- l=25 a=6 
------------------------------------------------------------UACCACUACCUUUAUUGUCUUUUUu------- l=25 a=2 
------------------------------------------------------------UACCACUACCUUUAUUGUCUUUUUAC------ l=26 a=2 
------------------------------------------------------------UACCACUACCUUUAUUGUCUUUUUACU----- l=27 a=58 
------------------------------------------------------------UACCACUACCUUUAUUGUCUUUUUACa----- l=27 a=2 
------------------------------------------------------------UACCACUACCUUUAUUGUCUUUUUACc----- l=27 a=3 
------------------------------------------------------------UACCACUACCUUUAUUGUCUUUUUACg----- l=27 a=7 
------------------------------------------------------------UACCACUACCUUUAUUGUCUUcUUACU----- l=27 a=1 
------------------------------------------------------------UACCACUACCUUUAUUGUCUUUUUAuU----- l=27 a=1 
------------------------------------------------------------UACCACUACCUUUAUUaUCUUUUUACU----- l=27 a=1 
------------------------------------------------------------UACCACUACCUUUAUUGUCUUUUUACUU---- l=28 a=12 
------------------------------------------------------------UACCACUACCUUUAUUGUCUUUUUACUc---- l=28 a=1 
------------------------------------------------------------cACCACUACCUUUAUUGUCUUUUUACUU---- l=28 a=2 
------------------------------------------------------------UACCACUACCUUUAUUGUCUUUUUACgU---- l=28 a=1 
------------------------------------------------------------UgCCACUACCUUUAUUGUCUUUUUACUU---- l=28 a=1 
------------------------------------------------------------UACCACUACCUUUAUUGUCUUUUUACUUA--- l=29 a=2 
------------------------------------------------------------UACCACUACCUUUAUUGUCUUUUUACUUAU-- l=30 a=1 
------------------------------------------------------------UACCACUACCUUUAUUGUCUUUUUACUUAgU- l=31 a=1 
------------------------------------------------------------UACCACUACCaUUAUUGUCUUUUUACUUAUU- l=31 a=1 
------------------------------------------------------------UACCACUACCUUUAUUGUCUUUUUACUUAUU- l=31 a=1 
-----------------------------------------------------------AUACCACUACCU--------------------- l=12 a=2 
-----------------------------------------------------------AUACCACUACCUU-------------------- l=13 a=6 
-----------------------------------------------------------AUACCACUACCUUU------------------- l=14 a=3 
-----------------------------------------------------------AUACCACUACCUUUA------------------ l=15 a=3 
-----------------------------------------------------------AUACCACUACCUUUAU----------------- l=16 a=2 
-----------------------------------------------------------AUACCACUACCUUUAUU---------------- l=17 a=3 
-----------------------------------------------------------gUACCACUACCUUUAUUGU-------------- l=19 a=1 
-----------------------------------------------------------AUACCACUACCUUUAUUGa-------------- l=19 a=1 
-----------------------------------------------------------AUACCACUACCUUUAUaGU-------------- l=19 a=1 
-----------------------------------------------------------AUACCACUACCUUUAUUGU-------------- l=19 a=1 
-----------------------------------------------------------AUACCACUACCUUUAUUGUu------------- l=20 a=1 
-----------------------------------------------------------AUACCACUACCUUUAUUGUCc------------ l=21 a=1 
-----------------------------------------------------------AUACCACUACCUUUAUUGUCg------------ l=21 a=1 
-----------------------------------------------------------AUACCACUACCUUUAUUGUCU------------ l=21 a=2 
-----------------------------------------------------------AUACCACUACCUUUAUUGUCUUU---------- l=23 a=8 
-----------------------------------------------------------AUACCACUACCUUUAUUGUCUUUU--------- l=24 a=3 
-----------------------------------------------------------AUACCACUACCUUUAUUGUCUUUa--------- l=24 a=1 
-----------------------------------------------------------AUACCACUACCUUUAUUGUCUUUUU-------- l=25 a=11 
-----------------------------------------------------------AUACCuCUACCUUUAUUGUCUUUUU-------- l=25 a=1 
-----------------------------------------------------------AUACCACUACCUUUAUUGUCUUUUg-------- l=25 a=2 
-----------------------------------------------------------AUACCACUACCUUUAUUGUCUUUUc-------- l=25 a=1 
-----------------------------------------------------------AUACCACUACCUUUAUUGUCUUUUcA------- l=26 a=1 
-----------------------------------------------------------AUACCACUACCUUUAUUGUCUUUUUA------- l=26 a=5 
-----------------------------------------------------------AUACCACUACCUUUAUUGUCUUUUUu------- l=26 a=1 
-----------------------------------------------------------AUACCACUACCUUUAUUGUCUUUUUACa----- l=28 a=5 
-----------------------------------------------------------AUACCACUACCUUUAUUGUCUUUUUACU----- l=28 a=79 
-----------------------------------------------------------AUACCACUACCUUUAUUGUCUUUUUACc----- l=28 a=4 
-----------------------------------------------------------AUACCACUACCUUUAUUaUCUUUUUACU----- l=28 a=1 
-----------------------------------------------------------AUACCACUACCUUUAUUGUCUUUUUACg----- l=28 a=8 
-----------------------------------------------------------AUACCACUACCUUUAUUGcCUUUUUACU----- l=28 a=1 
-----------------------------------------------------------AUACCACUAuCUUUAUUGUCUUUUUACU----- l=28 a=1 
-----------------------------------------------------------AUACCACcACCUUUAUUGUCUUUUUACU----- l=28 a=1 
-----------------------------------------------------------AUACCACUgCCUUUAUUGUCUUUUUACU----- l=28 a=1 
-----------------------------------------------------------AUACCACUACCUUUAUUGUCUUUUUACUU---- l=29 a=26 
-----------------------------------------------------------AUACCACUACCUUUAUUGUCUUUUUACUg---- l=29 a=2 
-----------------------------------------------------------AUACCACUACCUUUAUUGUCUUUUUACUc---- l=29 a=1 
-----------------------------------------------------------AUACCACUACCUUUAUUGUCUUUUUACUUA--- l=30 a=1 
-----------------------------------------------------------AUACCACUACCUUUAUUGUCUUUUUACUUAg-- l=31 a=1 
-----------------------------------------------------------AUACCACUACCUUUAUUGUCUUUUUACUUAUU- l=32 a=5 
----------------------------------------------------------AAUACCACUACCU--------------------- l=13 a=11 
----------------------------------------------------------AAUACCACUACCUU-------------------- l=14 a=3 
----------------------------------------------------------AAUACCACUACCUUU------------------- l=15 a=4 
----------------------------------------------------------AAUACCACUACCUUUA------------------ l=16 a=5 
----------------------------------------------------------AAUACCACUACCUUUAU----------------- l=17 a=2 
----------------------------------------------------------AAUACCACUACCUUUAUU---------------- l=18 a=4 
----------------------------------------------------------AAUACCACUACCUUUAUgGU-------------- l=20 a=1 
----------------------------------------------------------AAUACCACUACCUUUAUUGU-------------- l=20 a=4 
----------------------------------------------------------AAUACCACUACCUUUAUUaU-------------- l=20 a=1 
----------------------------------------------------------AAUACCACUACCUUUAUUGUC------------- l=21 a=3 
----------------------------------------------------------AAUACCACUACCUUUAUUGUu------------- l=21 a=1 
----------------------------------------------------------AAUACCACUACCUUUAUUGUCU------------ l=22 a=5 
----------------------------------------------------------AAUACCACUACCUUUAUUGUCa------------ l=22 a=1 
----------------------------------------------------------AAUACCACUACCUUUAUUGUCUU----------- l=23 a=8 
----------------------------------------------------------uAUACCACUACCUUUAUUGUCUU----------- l=23 a=1 
----------------------------------------------------------AAUACCACUACCUUUAUUGUCUUU---------- l=24 a=28 
----------------------------------------------------------AAUACCACUACCUUUAUUGUCaUU---------- l=24 a=2 
----------------------------------------------------------AAUACCACUACCUUUAUUGUCUUg---------- l=24 a=4 
----------------------------------------------------------AgUACCACUACCUUUAUUGUCUUU---------- l=24 a=1 
----------------------------------------------------------gAUACCACUACCUUUAUUGUCUUU---------- l=24 a=1 
----------------------------------------------------------AAUACCACUACCUUUAUUGUCUUUU--------- l=25 a=19 
----------------------------------------------------------AAUACCACUACCUUUAUUGUCUUUc--------- l=25 a=3 
----------------------------------------------------------AAUACCACUACCUUUAUUGUCUUUg--------- l=25 a=3 
----------------------------------------------------------AAUACCACUACCUUUAUUGUCUUUUU-------- l=26 a=15 
----------------------------------------------------------AAUACCACUACCUUUAUUGUCUUcUU-------- l=26 a=1 
----------------------------------------------------------AAUgCCACUACCUUUAUUGUCUUUUU-------- l=26 a=1 
----------------------------------------------------------AAUACCACUACCUUUAUUGUCUUUUa-------- l=26 a=1 
----------------------------------------------------------AAUACCACUACCUUUAUUGUCUUUUUu------- l=27 a=1 
----------------------------------------------------------AAUACCACUACCUUUAUUGUCUUUUUA------- l=27 a=16 
----------------------------------------------------------AAUACCACUACCUUUAUUGUCUUUUUg------- l=27 a=1 
----------------------------------------------------------AAUACCACUACCUUUAUUGUCUUUUUAg------ l=28 a=1 
----------------------------------------------------------AAUACCACUACCUUUAUUGUCUUUUUAC------ l=28 a=3 
----------------------------------------------------------AAUACCACUACCUUUAUUGUCUUUUUACU----- l=29 a=312 
----------------------------------------------------------AAUACCACUACCUUUAUUGUCUUUUUACg----- l=29 a=34 
----------------------------------------------------------AAUACCACUACCUUUAUUGUCUUUcUACU----- l=29 a=3 
----------------------------------------------------------AAUACCACUACCUUUAUUGUCUUUUUACc----- l=29 a=16 
----------------------------------------------------------AAUACCACUACCUUUAUcGUCUUUUUACU----- l=29 a=3 
----------------------------------------------------------AAcACCACUACCUUUAUUGUCUUUUUACU----- l=29 a=2 
----------------------------------------------------------AAUACCACUACCUUUAUUGUCcUUUUACU----- l=29 a=3 
----------------------------------------------------------AAUACCACUACCUUcAUUGUCUUUUUACU----- l=29 a=2 
----------------------------------------------------------AAUACCACUACCUUUAUUGUCUUUUUACa----- l=29 a=10 
----------------------------------------------------------AAUACuACUACCUUUAUUGUCUUUUUACU----- l=29 a=3 
----------------------------------------------------------AAUACCACUACCUUUAUaGUCUUUUUACU----- l=29 a=2 
----------------------------------------------------------AAUACCACUACCUUUAUUGUCUUUUUAuU----- l=29 a=6 
----------------------------------------------------------AgUACCACUACCUUUAUUGUCUUUUUACU----- l=29 a=3 
----------------------------------------------------------AAUgCCACUACCUUUAUUGUCUUUUUACU----- l=29 a=2 
----------------------------------------------------------AAUACCACUACCUUUAUUGUCUUcUUACU----- l=29 a=1 
----------------------------------------------------------AAUACCACUACCUUUAUUGUCUUUUUuCU----- l=29 a=1 
----------------------------------------------------------uAUACCACUACCUUUAUUGUCUUUUUACU----- l=29 a=1 
----------------------------------------------------------AcUACCACUACCUUUAUUGUCUUUUUACU----- l=29 a=1 
----------------------------------------------------------AAUACCACUACCUUUgUUGUCUUUUUACU----- l=29 a=1 
----------------------------------------------------------AAUACCACUACCcUUAUUGUCUUUUUACU----- l=29 a=1 
----------------------------------------------------------AAUACCACUACCUUUAcUGUCUUUUUACU----- l=29 a=2 
----------------------------------------------------------AAUACaACUACCUUUAUUGUCUUUUUACU----- l=29 a=1 
----------------------------------------------------------AAUACgACUACCUUUAUUGUCUUUUUACU----- l=29 a=2 
----------------------------------------------------------AAUACCACUACCUUUAUUGUCUUUaUACU----- l=29 a=1 
----------------------------------------------------------AAUACCACUACCUUUAUUGUCUUUUcACU----- l=29 a=1 
----------------------------------------------------------AAUAuCACUACCUUUAUUGUCUUUUUACU----- l=29 a=1 
----------------------------------------------------------AAUACCACUACCUUUAUUGcCUUUUUACU----- l=29 a=1 
----------------------------------------------------------AAUACCACUACCUUUAUUGUCUUUUUACUU---- l=30 a=35 
----------------------------------------------------------AAUACCACUACCUUUAUUGUCUUUUUACUc---- l=30 a=1 
----------------------------------------------------------AAUACCAuUACCUUUAUUGUCUUUUUACUU---- l=30 a=1 
----------------------------------------------------------AAUACCACUACCUUcAUUGUCUUUUUACUU---- l=30 a=1 
----------------------------------------------------------AAUACCACUACCUUUAUUGUCUcUUUACUU---- l=30 a=1 
----------------------------------------------------------AAUACCACUACCUUUAUUGUCUUUUUACUg---- l=30 a=4 
----------------------------------------------------------AAUACCACUACCUUUAUUGUCUUUUgACUU---- l=30 a=1 
----------------------------------------------------------AAUACCACUACCUUUAcUGUCUUUUUACUU---- l=30 a=1 
----------------------------------------------------------AAUACCACUACCUUUAUUGUCcUUUUACUU---- l=30 a=1 
----------------------------------------------------------AAUACCACUACCUUUAUUGUCUUUUUACUUg--- l=31 a=1 
----------------------------------------------------------AAUACCACUACCUUUAUUGUCUUUUUACUUA--- l=31 a=3 
----------------------------------------------------------AAUACCACUACCUUUAUUGUCUUUUUACUUuU-- l=32 a=1 
----------------------------------------------------------AAUACCACUACCUUUAUUGUCUUUUUACUUAUc- l=33 a=1 
---------------------------------------------------------AAAUACCACUACCU--------------------- l=14 a=6 
---------------------------------------------------------AAAUACCACUACCUU-------------------- l=15 a=8 
---------------------------------------------------------AAAUACCACUACCUUU------------------- l=16 a=2 
---------------------------------------------------------AAAUACCACUACCUaU------------------- l=16 a=1 
---------------------------------------------------------AAAUACCgCUACCUUU------------------- l=16 a=1 
---------------------------------------------------------AAAUACCACUACCUUUAUU---------------- l=19 a=6 
---------------------------------------------------------AAAUACCACUACCUUUAcU---------------- l=19 a=1 
---------------------------------------------------------AAAUACCACUACCUUUAUUGU-------------- l=21 a=3 
---------------------------------------------------------AAAUACCACUACCUUUAUUGUu------------- l=22 a=1 
---------------------------------------------------------AAAUACCACUACCUUUAUcGUCU------------ l=23 a=1 
---------------------------------------------------------AAAUACCACUACCUUUAUUGUCg------------ l=23 a=2 
---------------------------------------------------------AAAUACCACUACCUUUAUUGUCU------------ l=23 a=1 
---------------------------------------------------------AAAUACCACUACCUUUAUUGUCUU----------- l=24 a=1 
---------------------------------------------------------AAAUACCACUACCUUUAUUGUCUUU---------- l=25 a=5 
---------------------------------------------------------AAAUACCACUACCUUUAUUGUCUUUU--------- l=26 a=3 
---------------------------------------------------------AAAUACCACUACuUUUAUUGUCUUUU--------- l=26 a=1 
---------------------------------------------------------AAAUACCACUACCUUUAUUGUCUaUU--------- l=26 a=1 
---------------------------------------------------------AAAUACCACUACCUUUAUUGUCUUUUU-------- l=27 a=5 
---------------------------------------------------------AAAcACCACUACCUUUAUUGUCUUUUU-------- l=27 a=1 
---------------------------------------------------------AAAUACCACUACCUUUAUUGUCUUUUUA------- l=28 a=1 
---------------------------------------------------------AAAUACCACUACCUUUAUUGUCUUUUUAC------ l=29 a=1 
---------------------------------------------------------AAAUACCACUACCUUUAUUGUCUUUUUACU----- l=30 a=52 
---------------------------------------------------------AAAUACCACUACCUUUAUUGUCcUUUUACU----- l=30 a=2 
---------------------------------------------------------AAAUACCACUACCUUUAUUGUCUUUUUACa----- l=30 a=2 
---------------------------------------------------------AAAUACCACUACCUUUAUUGUCUUUUUACc----- l=30 a=3 
---------------------------------------------------------AAAUACuACUACCUUUAUUGUCUUUUUACU----- l=30 a=1 
---------------------------------------------------------AAAUACCACUACCUUUAUcGUCUUUUUACU----- l=30 a=1 
---------------------------------------------------------AAAUACCACUACCUUUAUUGUCUUUUUACg----- l=30 a=3 
---------------------------------------------------------AAgUACCACUACCUUUAUUGUCUUUUUACU----- l=30 a=1 
---------------------------------------------------------AAAUACCACUACCUUUAUUGUCUUUUUACUU---- l=31 a=8 
---------------------------------------------------------AAAUACCACUACCUUUAUUGUCUUUUUACUUAU-- l=33 a=1 
--------------------------------------------------------GAAAUACCACUA------------------------ l=12 a=1 
--------------------------------------------------------GAAAUACCACUACCU--------------------- l=15 a=3 
--------------------------------------------------------GAAAUACCACUACuU--------------------- l=15 a=1 
--------------------------------------------------------GAAAUACCACUACCUU-------------------- l=16 a=2 
--------------------------------------------------------GAAAUACCACUACCUUU------------------- l=17 a=3 
--------------------------------------------------------GAAAUACCACUACCUUUA------------------ l=18 a=1 
--------------------------------------------------------GAAAUACCACUACCUUUAUU---------------- l=20 a=3 
--------------------------------------------------------GAAAUACCACUACCUUUAUUGU-------------- l=22 a=5 
--------------------------------------------------------GAAgUACCACUACCUUUAUUGU-------------- l=22 a=1 
--------------------------------------------------------GAAAUACCACUACCUUUAUUGc-------------- l=22 a=1 
--------------------------------------------------------GAAAUACCACUACCUUUAUUGcCUU----------- l=25 a=1 
--------------------------------------------------------GAAAUACCACUACCUUUAUUGUCUU----------- l=25 a=2 
--------------------------------------------------------GAAAUACCACUACCUUUAUUGUCUUU---------- l=26 a=6 
--------------------------------------------------------GAAAUACCACUACCUUUAUUGUCUUc---------- l=26 a=1 
--------------------------------------------------------GAAAUACCACUACCUUUAUUGUCUUUU--------- l=27 a=2 
--------------------------------------------------------GAAAUACCACUACCUUUAUUGUCUUUUU-------- l=28 a=2 
--------------------------------------------------------GAAAUgCCACUACCUUUAUUGUCUUUUU-------- l=28 a=1 
--------------------------------------------------------GAAAUACCACUACCUUUuUUGUCUUUUU-------- l=28 a=1 
--------------------------------------------------------GAAAUACCACUACCUUUAUUGUCUUUUUACU----- l=31 a=6 
--------------------------------------------------------GAAgUACCACUACCUUUAUUGUCUUUUUACU----- l=31 a=1 
--------------------------------------------------------GAAAUACCACUACCUUUAUUGUCUUUUUACg----- l=31 a=1 
--------------------------------------------------------GAAAUACCACUACCUUUcUUGUCUUUUUACU----- l=31 a=1 
--------------------------------------------------------GAAAUACCACUACCUUUAUUGUCUUUUUACUU---- l=32 a=3 
--------------------------------------------------------GAAAUACCACUACCUUUAUUGUCUUUUUACUg---- l=32 a=1 
-------------------------------------------------------UGAAAUACCACUAC----------------------- l=14 a=1 
-------------------------------------------------------UGAAAUACCACUACu---------------------- l=15 a=2 
-------------------------------------------------------UGAAAUACCACUACCg--------------------- l=16 a=1 
-------------------------------------------------------UGAAAUACCACUACCUU-------------------- l=17 a=2 
-------------------------------------------------------UGAAAUACCACUACCUUU------------------- l=18 a=3 
-------------------------------------------------------UGAAAUACCACUACCUUc------------------- l=18 a=1 
-------------------------------------------------------UGAAAUACCACUACCaUU------------------- l=18 a=1 
-------------------------------------------------------UGAAAUACCACUACCUUUAU----------------- l=20 a=1 
-------------------------------------------------------UGAAAUACCACUACCUUUAUU---------------- l=21 a=10 
-------------------------------------------------------UGAAAUACCACUACCUUUAUc---------------- l=21 a=1 
-------------------------------------------------------UGAAAUACCACUACCUUUAgU---------------- l=21 a=1 
-------------------------------------------------------UGAAAUACCACUACCUUUAUUG--------------- l=22 a=2 
-------------------------------------------------------UGAAAUACCACUACCUUUAUUGU-------------- l=23 a=6 
-------------------------------------------------------UGAAAUACCACUACCUUUAUUGUC------------- l=24 a=1 
-------------------------------------------------------UGAAAUACCACUACCUUUAUUGUa------------- l=24 a=1 
-------------------------------------------------------UGAAAUACCACUACCUUUAUUGUCU------------ l=25 a=3 
-------------------------------------------------------UGAAAUACCACUACCUUUAUUGUCa------------ l=25 a=1 
-------------------------------------------------------UGAAAUACCAuUACCUUUAUUGUCUUU---------- l=27 a=1 
-------------------------------------------------------UGAAAUACCACUACCUUUAUUGUCUUU---------- l=27 a=4 
-------------------------------------------------------UGAAAUACCACUACCUUUAUUGUCUUc---------- l=27 a=1 
-------------------------------------------------------UGAAAUACCACUACCUUUAUUGUCUaUU--------- l=28 a=1 
-------------------------------------------------------UGAAAUACCACUACCUUUAUUGUCUUUc--------- l=28 a=1 
-------------------------------------------------------UGAAAUACCACUACCUUUAUUGUCUUUUUA------- l=30 a=1 
-------------------------------------------------------UGAAAUACCACUACCUUUAUUGUCUUUUUACU----- l=32 a=3 
-------------------------------------------------------UGAAAUACCACUACCUUUAUUGUCUUUUUACg----- l=32 a=1 
-------------------------------------------------------UGAAAUACCACUACCUUUAUUGUCUUUUUACUU---- l=33 a=2 
-------------------------------------------------------UGgAAUACCACUACCUUUAUUGUCUUUUUACUU---- l=33 a=1 
-------------------------------------------------------UGAAgUACCACUACCUUUAUUGUCUUUUUACUUAU-- l=35 a=1 
------------------------------------------------------UUGAAAUACCACUA------------------------ l=14 a=4 
------------------------------------------------------UUGAAAUACCACUACa---------------------- l=16 a=1 
------------------------------------------------------UUGAAAUACCACUACCc--------------------- l=17 a=1 
------------------------------------------------------UUGAAAUACCACUACCUUUA------------------ l=20 a=1 
------------------------------------------------------UUGAAAUACCACUACCUUUAU----------------- l=21 a=2 
------------------------------------------------------UUGAAAUACCACUACCUUUAUU---------------- l=22 a=24 
------------------------------------------------------UUGAAAUACCACUACCUUUAUc---------------- l=22 a=1 
------------------------------------------------------UUGAAAUACCACUACCUUUAUg---------------- l=22 a=1 
------------------------------------------------------UUGAAAUACCACUACCUUUAUUGUC------------- l=25 a=2 
------------------------------------------------------UUGAAAUACCACUACCUUUAUUGUCU------------ l=26 a=1 
------------------------------------------------------UUGAAAUACCACUACCUUUAUUGUCUU----------- l=27 a=1 
------------------------------------------------------UUGAAAUACCACUACCUUUAUUGUCUUUU--------- l=29 a=1 
------------------------------------------------------UUGAAAUACCACUACCUUUAUUGUCUUUUUA------- l=31 a=2 
------------------------------------------------------UUGAAAUACCACUACCUUUAUUGUCUUUUUu------- l=31 a=1 
------------------------------------------------------UUGAAAUACCACUACCUUUAUUGUCUUUUUACc----- l=33 a=1 
------------------------------------------------------UUGAAAUACCACUACCUUUAUUGUCUUUUUACU----- l=33 a=1 
-----------------------------------------------------GUUGAAAUACCACUACCUg-------------------- l=19 a=1 
-----------------------------------------------------GUUGAAAUACCACUACCUUUAUUGUCUU----------- l=28 a=1 
-----------------------------------------------------GUUGAAAUACCACUACCUUUAUUGUCUUU---------- l=29 a=1 
----------------------------------------------------CGUUGAAAUACCACUACCU--------------------- l=19 a=1 
----------------------------------------------------CGUUGAAAUACCACUACCUUUA------------------ l=22 a=1 
----------------------------------------------------CGUUGAAAUACCACUACCUUUAUU---------------- l=24 a=1 
----------------------------------------------------CGUUGAAAUACCACUACCUUUAUc---------------- l=24 a=1 
----------------------------------------------------CGUUGAAAUACCACUACCUUUAUUGUCUUUUUACU----- l=35 a=2 
---------------------------------------------------CCGUUGAAAUACCACU------------------------- l=16 a=1 
---------------------------------------------------CCGUUGAAAUACCACUACCU--------------------- l=20 a=1 
---------------------------------------------------CCGUUGAAAUACCACUACCUU-------------------- l=21 a=1 
---------------------------------------------------CCGUUGAAAUACCACUACCUUU------------------- l=22 a=1 
---------------------------------------------------CCGUUGAAAUACCACUACCUUUAUUGUCUU----------- l=30 a=1 
--------------------------------------------------GCCGUUGAAAUACCACUACu---------------------- l=20 a=1 
--------------------------------------------------uCCGUUGAAAUACCACUACC---------------------- l=20 a=1 
--------------------------------------------------GCCGUUGAAAUACCACUACCa--------------------- l=21 a=1 
--------------------------------------------------GCCGUUGAAAUACCACUACCUU-------------------- l=22 a=1 
--------------------------------------------------GCCGUUGAAAUACCACUACCUUU------------------- l=23 a=1 
--------------------------------------------------GCCGUUGAAAUACCACUACCUUUA------------------ l=24 a=2 
--------------------------------------------------GCCGUUGAAAUACCACUACCUUUAUUGUCU------------ l=30 a=2 
--------------------------------------------------GCCGUUGAAAUACCACUACCUUUAUUGUCUUUc--------- l=33 a=1 
-------------------------------------------------CGCCGUUGAAAUACCACU------------------------- l=18 a=9 
-------------------------------------------------CGCCGUUGAAAUACCACa------------------------- l=18 a=2 
-------------------------------------------------CGCCGUUGAAAUACCACc------------------------- l=18 a=1 
-------------------------------------------------CGCCGUUGAAAUACCAuU------------------------- l=18 a=1 
-------------------------------------------------CGCCGUUGAAAUACCACUACC---------------------- l=21 a=3 
-------------------------------------------------CGCCGUUGAAAUACCACUACu---------------------- l=21 a=2 
-------------------------------------------------CGCCGUUGAAAUACCACUACCa--------------------- l=22 a=1 
-------------------------------------------------CGCCGUUGAAAUACCACUACCU--------------------- l=22 a=6 
-------------------------------------------------CGCCGUUGAAAUACCACUACCc--------------------- l=22 a=2 
-------------------------------------------------CGCCGUUGAAAUACCACUACuU--------------------- l=22 a=1 
-------------------------------------------------CGCCGUUGAAAUACuACUACCU--------------------- l=22 a=1 
-------------------------------------------------CGCCGUUGAAAUACCACUACCUU-------------------- l=23 a=2 
-------------------------------------------------CGCCGUUGAAAUACCACUACCUg-------------------- l=23 a=1 
-------------------------------------------------CGCCGUUGAAAUACCACUACaUU-------------------- l=23 a=1 
-------------------------------------------------CGCCGUUGAAAUACCACUACCUUU------------------- l=24 a=4 
-------------------------------------------------uGCCGUUGAAAUACCACUACCUUU------------------- l=24 a=1 
-------------------------------------------------CGCCGUUGAAAUACCACUACCUUUA------------------ l=25 a=2 
-------------------------------------------------CGCCGUUGAAAUACCACUACCUUUAUU---------------- l=27 a=3 
-------------------------------------------------CGCCGUUGAAAUACCACUACCUUUAUUGUCUU----------- l=32 a=2 
-------------------------------------------------CGCCGUUGAAAUACCACUACCUUUAUUGUCUUU---------- l=33 a=1 
------------------------------------------------GCGCCGUUGAAAUA------------------------------ l=14 a=1 
------------------------------------------------GCGCCGUUGAAAUACCAC-------------------------- l=18 a=1 
------------------------------------------------GCGCCGUUGAAAUACCACU------------------------- l=19 a=35 
------------------------------------------------GCGCCGUUGAAAUACCACg------------------------- l=19 a=5 
------------------------------------------------GCGCCGUUGAAAUACCACc------------------------- l=19 a=1 
------------------------------------------------GCGCCGUUGAAAcACCACU------------------------- l=19 a=1 
------------------------------------------------GCGCCGUUGAAAUACCuCU------------------------- l=19 a=1 
------------------------------------------------GCGCCGUUGAAAUACCACUA------------------------ l=20 a=6 
------------------------------------------------GCGCCGUUGAAAUACCACUu------------------------ l=20 a=2 
------------------------------------------------GCGCCGUUGAAAUACCACcA------------------------ l=20 a=1 
------------------------------------------------GCGCCGUUGuAAUACCACUA------------------------ l=20 a=1 
------------------------------------------------GCGCCGUUGAAAUACCAuUA------------------------ l=20 a=1 
------------------------------------------------GCGCCGUUGAAAUACCACUg------------------------ l=20 a=1 
------------------------------------------------GCGCCGUUGAAAUACCACUAC----------------------- l=21 a=26 
------------------------------------------------GCGCCGUUGAAAUACCACUAu----------------------- l=21 a=9 
------------------------------------------------aCGCCGUUGAAAUACCACUAC----------------------- l=21 a=1 
------------------------------------------------GCGCCGUUGAAgUACCACUAC----------------------- l=21 a=1 
------------------------------------------------GCGCCGUUGAAAUACCACUACC---------------------- l=22 a=1283 
------------------------------------------------GCGCCGUUGAAAUACCACUACu---------------------- l=22 a=943 
------------------------------------------------GCGCCGUUGAAAUACCACUACg---------------------- l=22 a=90 
------------------------------------------------GCGCCGUUGAAAUACCACUACa---------------------- l=22 a=133 
------------------------------------------------GCGCCGUUGAAAUACCACUgCC---------------------- l=22 a=7 
------------------------------------------------GCGCCGcUGAAAUACCACUACC---------------------- l=22 a=8 
------------------------------------------------GCGCCaUUGAAAUACCACUACC---------------------- l=22 a=7 
------------------------------------------------GCGCCGUUGAAAUACuACUACC---------------------- l=22 a=2 
------------------------------------------------GCGCCGUcGAAAUACCACUACC---------------------- l=22 a=3 
------------------------------------------------uCGCCGUUGAAAUACCACUACC---------------------- l=22 a=2 
------------------------------------------------GCGCCGUUGgAAUACCACUACC---------------------- l=22 a=10 
------------------------------------------------GuGCCGUUGAAAUACCACUACC---------------------- l=22 a=3 
------------------------------------------------GCGuCGUUGAAAUACCACUACC---------------------- l=22 a=2 
------------------------------------------------GCGCCGUUGAAAUACCACcACC---------------------- l=22 a=3 
------------------------------------------------GCuCCGUUGAAAUACCACUACC---------------------- l=22 a=1 
------------------------------------------------GCGCCGUUGAAAUACCACUuCC---------------------- l=22 a=1 
------------------------------------------------GCGCCGUUGAAAUACCgCUACC---------------------- l=22 a=3 
------------------------------------------------GCGCCGUUaAAAUACCACUACC---------------------- l=22 a=2 
------------------------------------------------GCGCCGUUGAAAUACCACUAuC---------------------- l=22 a=1 
------------------------------------------------GCaCCGUUGAAAUACCACUACC---------------------- l=22 a=2 
------------------------------------------------aCGCCGUUGAAAUACCACUACC---------------------- l=22 a=5 
------------------------------------------------GCGCCGUUGAgAUACCACUACC---------------------- l=22 a=3 
------------------------------------------------GCGCCGUUGAAgUACCACUACC---------------------- l=22 a=7 
------------------------------------------------cCGCCGUUGAAAUACCACUACC---------------------- l=22 a=1 
------------------------------------------------GCGCCGaUGAAAUACCACUACC---------------------- l=22 a=1 
------------------------------------------------GCGCCGUUGAAAUAuCACUACC---------------------- l=22 a=2 
------------------------------------------------GCGCCGUUGAAAUACCuCUACC---------------------- l=22 a=3 
------------------------------------------------GCGCgGUUGAAAUACCACUACC---------------------- l=22 a=1 
------------------------------------------------GCGCuGUUGAAAUACCACUACC---------------------- l=22 a=2 
------------------------------------------------GCGCCGUUGuAAUACCACUACC---------------------- l=22 a=1 
------------------------------------------------GCGCCGUUGAAAUuCCACUACC---------------------- l=22 a=1 
------------------------------------------------GCGCCcUUGAAAUACCACUACC---------------------- l=22 a=2 
------------------------------------------------GCGCCuUUGAAAUACCACUACC---------------------- l=22 a=2 
------------------------------------------------GCGCCGUUGAAAcACCACUACC---------------------- l=22 a=1 
------------------------------------------------GCGCCGUUGAAAUACCAgUACC---------------------- l=22 a=2 
------------------------------------------------GCGCCGUUGAAAUACCAuUACC---------------------- l=22 a=2 
------------------------------------------------GCGCCGUUGAAAUACCAaUACC---------------------- l=22 a=2 
------------------------------------------------GCGCCGUUGAAAUgCCACUACC---------------------- l=22 a=1 
------------------------------------------------GCGCCGUUGAAAUACCACUACCU--------------------- l=23 a=1917 (ma)
------------------------------------------------GCGCCGUUGAAAUACCACUACCg--------------------- l=23 a=276 
------------------------------------------------GCGCCGUUGAAAUACCACUACCa--------------------- l=23 a=130 
------------------------------------------------GCGCCGUUGAAAUACCACUACCc--------------------- l=23 a=109 
------------------------------------------------GCGCCGUUGgAAUACCACUACCU--------------------- l=23 a=10 
------------------------------------------------GCGCCGUUGAAAUACCACUACuU--------------------- l=23 a=158 
------------------------------------------------uCGCCGUUGAAAUACCACUACCU--------------------- l=23 a=4 
------------------------------------------------GCGCCGUUGAuAUACCACUACCU--------------------- l=23 a=4 
------------------------------------------------GCGCCGcUGAAAUACCACUACCU--------------------- l=23 a=5 
------------------------------------------------aCGCCGUUGAAAUACCACUACCU--------------------- l=23 a=9 
------------------------------------------------GCGCCGUcGAAAUACCACUACCU--------------------- l=23 a=3 
------------------------------------------------GCGCCGUUGAAAUACCACUAaCU--------------------- l=23 a=1 
------------------------------------------------GuGCCGUUGAAAUACCACUACCU--------------------- l=23 a=6 
------------------------------------------------GCGCCGUUGAAAUACCACUACgU--------------------- l=23 a=3 
------------------------------------------------GCGCCGUUGAAcUACCACUACCU--------------------- l=23 a=2 
------------------------------------------------GCGCCGUUGAAAUACgACUACCU--------------------- l=23 a=1 
------------------------------------------------GCGCuGUUGAAAUACCACUACCU--------------------- l=23 a=3 
------------------------------------------------GCGCCGUUGAAAUACCACcACCU--------------------- l=23 a=6 
------------------------------------------------GCGCCGUUGAgAUACCACUACCU--------------------- l=23 a=13 
------------------------------------------------GCGCCGUUGAAAUACCgCUACCU--------------------- l=23 a=13 
------------------------------------------------GCGCCGUUGAAAUACCACUgCCU--------------------- l=23 a=3 
------------------------------------------------GCGCCGUUGAAAUACCACUACaU--------------------- l=23 a=6 
------------------------------------------------GCGuCGUUGAAAUACCACUACCU--------------------- l=23 a=2 
------------------------------------------------GCGCCGUUGAAAUACCACUcCCU--------------------- l=23 a=1 
------------------------------------------------GCGCCGUUGAAAUACCuCUACCU--------------------- l=23 a=3 
------------------------------------------------GCGCCGUUaAAAUACCACUACCU--------------------- l=23 a=2 
------------------------------------------------GCGCCGUUGAAAUgCCACUACCU--------------------- l=23 a=4 
------------------------------------------------GCGCCGUUGAAAUACCACUuCCU--------------------- l=23 a=1 
------------------------------------------------GCGCCGUUGAAAUACCACUAuCU--------------------- l=23 a=3 
------------------------------------------------GCaCCGUUGAAAUACCACUACCU--------------------- l=23 a=5 
------------------------------------------------GCGCCGUUGAAAUACCAuUACCU--------------------- l=23 a=5 
------------------------------------------------GCGCCaUUGAAAUACCACUACCU--------------------- l=23 a=7 
------------------------------------------------GCGCCGUUGAAAcACCACUACCU--------------------- l=23 a=4 
------------------------------------------------GCGCCGUUGAAgUACCACUACCU--------------------- l=23 a=8 
------------------------------------------------GCGCCGUUGAAAUACuACUACCU--------------------- l=23 a=3 
------------------------------------------------GCGCCGUaGAAAUACCACUACCU--------------------- l=23 a=1 
------------------------------------------------GCGCCGUUGAAAUACaACUACCU--------------------- l=23 a=1 
------------------------------------------------GCGCCGUUGAAAUAuCACUACCU--------------------- l=23 a=2 
------------------------------------------------GCGCCGUUGAAAUuCCACUACCU--------------------- l=23 a=3 
------------------------------------------------GCGCCGgUGAAAUACCACUACCU--------------------- l=23 a=1 
------------------------------------------------GgGCCGUUGAAAUACCACUACCU--------------------- l=23 a=1 
------------------------------------------------GCGCCGUUGAAAUACCAaUACCU--------------------- l=23 a=2 
------------------------------------------------GCGCCGUgGAAAUACCACUACCU--------------------- l=23 a=2 
------------------------------------------------GCGCCuUUGAAAUACCACUACCU--------------------- l=23 a=2 
------------------------------------------------GCGCCGUUGAAAaACCACUACCU--------------------- l=23 a=2 
------------------------------------------------GCGCCcUUGAAAUACCACUACCU--------------------- l=23 a=1 
------------------------------------------------cCGCCGUUGAAAUACCACUACCU--------------------- l=23 a=1 
------------------------------------------------GCGCCGUUGAAAUACCACaACCU--------------------- l=23 a=1 
------------------------------------------------GCGCCGUUGAAuUACCACUACCU--------------------- l=23 a=1 
------------------------------------------------GCGCCGUUGAAAUACCACUACCUU-------------------- l=24 a=97 
------------------------------------------------GCGCCGUUGAAAUACCACUACCgU-------------------- l=24 a=3 
------------------------------------------------GCGCCGUUGAAAUACCACUACCcU-------------------- l=24 a=2 
------------------------------------------------aCGCCGUUGAAAUACCACUACCUU-------------------- l=24 a=1 
------------------------------------------------GCGCCGUUGAAAUACCACUACCUg-------------------- l=24 a=8 
------------------------------------------------GCGCCGUUGAAAUACCACUACaUU-------------------- l=24 a=3 
------------------------------------------------GCGCCGUUGAgAUACCACUACCUU-------------------- l=24 a=2 
------------------------------------------------GCGCCGUUuAAAUACCACUACCUU-------------------- l=24 a=1 
------------------------------------------------GCGCCGcUGAAAUACCACUACCUU-------------------- l=24 a=1 
------------------------------------------------GCGCCGUcGAAAUACCACUACCUU-------------------- l=24 a=2 
------------------------------------------------GCGCCGUUGAAAUACCACUACCUa-------------------- l=24 a=5 
------------------------------------------------GCGCCGUUGAAAUACCgCUACCUU-------------------- l=24 a=1 
------------------------------------------------GCGCCGUUGAAAUACCACUACCUc-------------------- l=24 a=7 
------------------------------------------------GCGCCaUUGAAAUACCACUACCUU-------------------- l=24 a=1 
------------------------------------------------GCGCCGUUGAAAUACCACUACuUU-------------------- l=24 a=1 
------------------------------------------------GCGCCGUUGgAAUACCACUACCUUU------------------- l=25 a=1 
------------------------------------------------GCGCCGUUGAAAUACCACUACCUUU------------------- l=25 a=72 
------------------------------------------------GCGCCGUcGAAAUACCACUACCUUU------------------- l=25 a=1 
------------------------------------------------GCGCCGUUGAAAUACCACUACCUUg------------------- l=25 a=5 
------------------------------------------------GCGCCGUUaAAAUACCACUACCUUU------------------- l=25 a=1 
------------------------------------------------GCGCCGUUGAAAUACCACUACCUgU------------------- l=25 a=3 
------------------------------------------------GCGCCGUUGAAAUACCACUACCgUU------------------- l=25 a=4 
------------------------------------------------GCGCCGUUGAAAUACCACUACCUUc------------------- l=25 a=1 
------------------------------------------------GCGCCGUUGAAAUACCACUACCaUU------------------- l=25 a=3 
------------------------------------------------GCGCCGUUGAAAUuCCACUACCUUU------------------- l=25 a=1 
------------------------------------------------GCGCCGUUGAAAUACCACUACuUUU------------------- l=25 a=1 
------------------------------------------------GCGCCaUUGAAAUACCACUACCUUU------------------- l=25 a=1 
------------------------------------------------GCGCCGUUGAAcUACCACUACCUUU------------------- l=25 a=1 
------------------------------------------------GCGCCGUUGAAAUACCACUACCUUUA------------------ l=26 a=38 
------------------------------------------------GCGCCGUUGAAAUACCACUACCUUUu------------------ l=26 a=1 
------------------------------------------------GCGCCGUUGAAAUACCgCUACCUUUA------------------ l=26 a=1 
------------------------------------------------GCGCCGUUGAAAUACCACUACCUUUAU----------------- l=27 a=18 
------------------------------------------------GCGCCGUUGAAAUACCACUACCUUUgU----------------- l=27 a=1 
------------------------------------------------GCGCCGUUGAAAUACaACUACCUUUAU----------------- l=27 a=1 
------------------------------------------------GCGCCGUUGAAAUACCACUACCUUUAg----------------- l=27 a=1 
------------------------------------------------GCGCuGUUGAAAUACCACUACCUUUAU----------------- l=27 a=1 
------------------------------------------------GCGCCGUUGAAAUACCACUACCUUUAa----------------- l=27 a=1 
------------------------------------------------GCGCCGUUGAgAUACCACUACCUUUAU----------------- l=27 a=1 
------------------------------------------------GCGCCGUUGAAAUACCACUACCUUUAUU---------------- l=28 a=59 
------------------------------------------------GCGCCGUUGAAAUgCCACUACCUUUAUU---------------- l=28 a=1 
------------------------------------------------GCGCCGUUGAAAUACCACUACCUUUAUg---------------- l=28 a=4 
------------------------------------------------GCGCCGUUGAAAUACCACUACCUUcAUU---------------- l=28 a=4 
------------------------------------------------GCGCCGUUGAAAUACCACUACCUUUgUU---------------- l=28 a=1 
------------------------------------------------GCGCCGUUGAAAUACCACUACCUUUAUc---------------- l=28 a=2 
------------------------------------------------GCGCCGUUGAAAUACCgCUACCUUUAUU---------------- l=28 a=1 
------------------------------------------------GCGCCGUUcAAAUACCACUACCUUUAUU---------------- l=28 a=1 
------------------------------------------------GCGCCGUUGAAAUACCACUACCUUUAUUG--------------- l=29 a=1 
------------------------------------------------GCGCCGUUGAAAUACCACUACCUUUAUUGU-------------- l=30 a=7 
------------------------------------------------GCGCCGUUGgAAUACCACUACCUUUAUUGU-------------- l=30 a=1 
------------------------------------------------GCGCCGUUGAAAUACCACUACCUUUAUUGUu------------- l=31 a=2 
------------------------------------------------GCGCCGUUGgAAUACCACUACCUUUAUUGUC------------- l=31 a=1 
------------------------------------------------GCGCCGUUGAAAUACCACUACCUUUAUUGUC------------- l=31 a=3 
------------------------------------------------GCGCCGUUGAAAUACCACUACCUUUAUUGUg------------- l=31 a=1 
------------------------------------------------GCGCCGUUGAAAUACCACUACCUUUAUUGUCU------------ l=32 a=14 
------------------------------------------------GCGCCGUUGAAAUACCACUACCUUUAUUGUCg------------ l=32 a=4 
------------------------------------------------GCGCCGUUGAAAUuCCACUACCUUUAUUGUCU------------ l=32 a=1 
------------------------------------------------GCGCCGUUGAAAUACCACUACCUUUAUUGUCUU----------- l=33 a=31 
------------------------------------------------GCGCCGUUGAAAUACCACUACCUUUAUUGUCUc----------- l=33 a=2 
------------------------------------------------GCGCCGUUGAAAUACCACUACCUUcAUUGUCUU----------- l=33 a=1 
------------------------------------------------GCGCCGUUGAAAUACCACUACCUUUAUUGUaUU----------- l=33 a=1 
------------------------------------------------GCGCCGUUGAAAUACCACUACCUUUAUUGUCUa----------- l=33 a=1 
------------------------------------------------GCGCCGUUGAAAUACCACUACCUUUAUcGUCUU----------- l=33 a=1 
------------------------------------------------GCGCCGUUGAAAUACCACUACCUUUAUUGUCgU----------- l=33 a=1 
------------------------------------------------GCGCCGUUGAAAUACuACUACCUUUAUUGUCUU----------- l=33 a=1 
------------------------------------------------GCGCCGUUGAAAUACCACUACCUUUAUUGUgUU----------- l=33 a=1 
------------------------------------------------GCGCCGUUGAAAUACCACUACCUUUAUUaUCUU----------- l=33 a=1 
------------------------------------------------GCGCCGUUGAAAUACCACUACCUUUAUUGUCUUU---------- l=34 a=80 
------------------------------------------------GCGCCGUUGAAAUACCACUACCUUUAUUGUCUUc---------- l=34 a=6 
------------------------------------------------GCGCCGUUGAAAUACCACUACCUUUAUUGUCaUU---------- l=34 a=8 
------------------------------------------------GCGCCGUUGAAAUACCACUACCUUUAUUGUCUUg---------- l=34 a=5 
------------------------------------------------GCGCCGUUGAAAUACCACUACCUUUAUUGUCcUU---------- l=34 a=1 
------------------------------------------------GCGCCGUUGAAAUACCACUACCUcUAUUGUCUUU---------- l=34 a=1 
------------------------------------------------GCGCCGUUGAAAUACCACUACCUUUAUUGUCgUU---------- l=34 a=1 
------------------------------------------------uCGCCGUUGAAAUACCACUACCUUUAUUGUCUUU---------- l=34 a=1 
------------------------------------------------GCGCCGUUGAAAUACCACUACCUUUAUUGUCUcU---------- l=34 a=1 
------------------------------------------------GCGCCGUUGAAAUACCACUACCUUUAUUGUCUgU---------- l=34 a=1 
------------------------------------------------GCGCCGUaGAAAUACCACUACCUUUAUUGUCUUU---------- l=34 a=1 
------------------------------------------------GCGCCGUUGgAAUACCACUACCUUUAUUGUCUUU---------- l=34 a=2 
------------------------------------------------GCGCCGUUGAAAUACCACUACCcUUAUUGUCUUU---------- l=34 a=1 
------------------------------------------------GCGCCGUUGuAAUACCACUACCUUUAUUGUCUUU---------- l=34 a=1 
------------------------------------------------GCGCCGUUGAgAUACCACUACCUUUAUUGUCUUU---------- l=34 a=2 
------------------------------------------------GCGCCGUUGAAgUACCACUACCUUUAUUGUCUUU---------- l=34 a=1 
------------------------------------------------GCGCCcUUGAAAUACCACUACCUUUAUUGUCUUU---------- l=34 a=1 
------------------------------------------------GCGCCGUUGAAAUACCACUACCUUUAUUGgCUUU---------- l=34 a=1 
------------------------------------------------GCGCCGUUGAAAUACCACUACCUUUAUUGUCUUUU--------- l=35 a=19 
------------------------------------------------GCGCCGUUGAAAUACCACUACCUUUAUUGUCUUgU--------- l=35 a=1 
------------------------------------------------GCGCCGUUGAAAUACCACUACCUUUAUUGUCUUUg--------- l=35 a=4 
------------------------------------------------GCGCCGUUGAAAUACCACUACCUUUAUUGUCUUUc--------- l=35 a=1 
------------------------------------------------GuGCCGUUGAAAUACCACUACCUUUAUUGUCUUUU--------- l=35 a=1 
------------------------------------------------GCGCCGUUGAgAUACCACUACCUUUAUUGUCUUUU--------- l=35 a=1 
------------------------------------------------GCGCCGUUGAAAUACCACUACCUUUAUUGUCcUUU--------- l=35 a=1 
------------------------------------------------GCGCCGUUGAAgUACCACUACCUUUAUUGUCUUUU--------- l=35 a=1 
------------------------------------------------GCGCCGUUGAAAUACCACUACCUUUAUUGUCUUUUU-------- l=36 a=13 
------------------------------------------------GCGCCGUUGAAAUACCACUACCUUUAUUGUCUUUgU-------- l=36 a=1 
------------------------------------------------GCGCCGUUGAAAUACCACUACCUUUAUUGUCUUgUU-------- l=36 a=1 
------------------------------------------------GCGCCGUUGAAAUACCACUgCCUUUAUUGUCUUUUU-------- l=36 a=1 
------------------------------------------------GCGCCGUUGAAAUACCACUACCUUUAUUGUCUUUUc-------- l=36 a=1 
------------------------------------------------GCGCCGUUGAgAUACCACUACCUUUAUUGUCUUUUU-------- l=36 a=1 
------------------------------------------------GCGCCGUUGAAAUACCACUACCUUUAUUGUCcUUUU-------- l=36 a=1 
------------------------------------------------GCGCCGUUGAAAUACCACUACCUUUAUUGUCUUUUUA------- l=37 a=8 
------------------------------------------------GCGCCGUUGAAAUACCACUACCUUUAUUGUCUUUUUu------- l=37 a=2 
------------------------------------------------GCGCCGUUGAAAUACCACUACCUUUAUUGUCcUUUUA------- l=37 a=1 
------------------------------------------------GCGCCGUUGAAAUACCACUACCUUUAUUGUgUUUUUA------- l=37 a=1 
------------------------------------------------GCGCCGUUGAAAUACCACUACCUUUAUUGUCUUUUUACU----- l=39 a=132 
------------------------------------------------GCGCCGUUGAAAUACCACUACCUUUgUUGUCUUUUUACU----- l=39 a=1 
------------------------------------------------GCGCCGUUGAAAUACCACUACCUUUAUUGUCUUUUUgCU----- l=39 a=1 
------------------------------------------------GCGCCGUUGAAAUACCACUACCUUUAUUGUCUUUUUACa----- l=39 a=5 
------------------------------------------------GCGCCGUUGAgAUACCACUACCUUUAUUGUCUUUUUACU----- l=39 a=1 
------------------------------------------------GCGCCGUUGAAAUACCACUACCUUUAUUGUCcUUUUACU----- l=39 a=2 
------------------------------------------------GCGCCGUUGAAgUACCACUACCUUUAUUGUCUUUUUACU----- l=39 a=2 
------------------------------------------------GCGCCGUUGAAAUACCACUACCUUUAUUGUCUUUUUACg----- l=39 a=11 
------------------------------------------------GCGCCGUUGAAAUACCACUACCUUUAUUGUCUUUUUACc----- l=39 a=7 
------------------------------------------------GCGCCGUUGAAAUACCACUACCUUUAUUGUCUUUUUAuU----- l=39 a=6 
------------------------------------------------GCGCCGUUGAAAUACCACUAuCUUUAUUGUCUUUUUACU----- l=39 a=1 
------------------------------------------------GCGCCGUUGAAAUACCACUACCcUUAUUGUCUUUUUACU----- l=39 a=1 
------------------------------------------------GCGCCGUUGgAAUACCACUACCUUUAUUGUCUUUUUACU----- l=39 a=1 
------------------------------------------------GCGCCGUUGAAAUACCACUACCaUUAUUGUCUUUUUACU----- l=39 a=1 
------------------------------------------------uCGCCGUUGAAAUACCACUACCUUUAUUGUCUUUUUACU----- l=39 a=1 
------------------------------------------------GCGCCGUcGAAAUACCACUACCUUUAUUGUCUUUUUACU----- l=39 a=1 
------------------------------------------------GCGCCGcUGAAAUACCACUACCUUUAUUGUCUUUUUACU----- l=39 a=1 
------------------------------------------------GCGCCGUUGAAAUACCACUACCUUUAUUaUCUUUUUACU----- l=39 a=1 
------------------------------------------------GCGCCGUUGAAAUACCgCUACCUUUAUUGUCUUUUUACU----- l=39 a=1 
------------------------------------------------GCGCCGUUGAAAUACCACUACCUUUAUUGUCUUUUUuCU----- l=39 a=1 
------------------------------------------------GCGCCGUUGAAAUACCAaUACCUUUAUUGUCUUUUUACU----- l=39 a=1 
------------------------------------------------GCGCCGUUGAAAUACCACUACCUUUAUUGUCUUgUUACU----- l=39 a=1 
------------------------------------------------GCGCCaUUGAAAUACCACUACCUUUAUUGUCUUUUUACU----- l=39 a=1 
------------------------------------------------GCGCCGUUGAAAUACCACUACCUUUAUUGaCUUUUUACU----- l=39 a=1 
------------------------------------------------GCGCCGUUGAAAUACCACUACCUUUAUUGUCUUUUUACUU---- l=40 a=10 
------------------------------------------------GCGCCGUUGAAAUACCACUACCUUUAUUGUCUUUUUACUg---- l=40 a=3 
------------------------------------------------GCGCCGUUGAgAUACCACUACCUUUAUUGUCUUUUUACUU---- l=40 a=1 
------------------------------------------------GCGCCGUUGAAAUACCACUgCCUUUAUUGUCUUUUUACUU---- l=40 a=1 
------------------------------------------------GCGCCGUcGAAAUACCACUACCUUUAUUGUCUUUUUACUU---- l=40 a=1 
------------------------------------------------GCGCCGUUGAAAUACCACUACCUUUAUUGUCUUUUUACUUA--- l=41 a=1 
------------------------------------------------GCGCCGUUGAAAUACCACUACCUUUAUUGUCUUUUUACUUAUU- l=43 a=1 
-----------------------------------------------GGCGCCGUUGAAAUACCACg------------------------- l=20 a=1 
-----------------------------------------------GGCGCCGUUGAAAUACCACU------------------------- l=20 a=1 
-----------------------------------------------GGCGCCGUUGAAAUACCACUA------------------------ l=21 a=1 
-----------------------------------------------GGCGCCGUUGAAAUACCACUAu----------------------- l=22 a=1 
-----------------------------------------------GGCGCCGUUGAgAUACCACUAC----------------------- l=22 a=1 
-----------------------------------------------GGCGCCGUUGAAAUACCACUACC---------------------- l=23 a=8 
-----------------------------------------------GGCGCCGUUGAAAUACCACUACu---------------------- l=23 a=12 
-----------------------------------------------GGCGCCGUUGAAAUACCACUACg---------------------- l=23 a=2 
-----------------------------------------------aGCGCCGUUGAAAUACCACUACC---------------------- l=23 a=1 
-----------------------------------------------cGCGCCGUUGAAAUACCACUACC---------------------- l=23 a=1 
-----------------------------------------------GGCGCCGUUGAAAUACCACUACCU--------------------- l=24 a=25 
-----------------------------------------------GGCGCCGUUGAAAUACCACUACCa--------------------- l=24 a=3 
-----------------------------------------------GGCGCCGUUGAAAUACCACUACCg--------------------- l=24 a=3 
-----------------------------------------------cGCGCCGUUGAAAUACCACUACCU--------------------- l=24 a=1 
-----------------------------------------------GGCGCCGUUGAAAUACCACUACCc--------------------- l=24 a=1 
-----------------------------------------------GGCGCCGUUGAAAUACCgCUACCU--------------------- l=24 a=1 
-----------------------------------------------aGCGCCGUUGAAAUACCACUACCU--------------------- l=24 a=1 
-----------------------------------------------GuCGCCGUUGAAAUACCACUACCU--------------------- l=24 a=1 
-----------------------------------------------GGCGCCGUUGAAAUACCACUACCUU-------------------- l=25 a=2 
-----------------------------------------------GGCGCCGUUGAAAUACCACUACCUUU------------------- l=26 a=4 
-----------------------------------------------GGCGCCGUUGAAAUACCACUACCgUU------------------- l=26 a=1 
-----------------------------------------------uGCGCCGUUGAAAUACCACUACCUUUAUUGUCUU----------- l=34 a=1 
-----------------------------------------------GGCGCCGUUGAAAUACCACUACCUUUAUUGUCUUUUUACU----- l=40 a=1 
----------------------------------------------CGGCGCCGUUG----------------------------------- l=11 a=1 
----------------------------------------------CGGCGCCGUUGAAAU------------------------------- l=15 a=1 
----------------------------------------------CGGCGCCGUUGAAAUACC---------------------------- l=18 a=2 
----------------------------------------------CGGCGCCGUUGAAAUACCAu-------------------------- l=20 a=1 
----------------------------------------------CGGCGCCGUUGAAAUACCACU------------------------- l=21 a=54 
----------------------------------------------CGGCGCCGUUGAAAUACCAuU------------------------- l=21 a=4 
----------------------------------------------CGGCGCCGUUGAAAUACCACg------------------------- l=21 a=9 
----------------------------------------------CGGCGCCGUUGAAAUACCACc------------------------- l=21 a=2 
----------------------------------------------CGGCGCCGUUGAAAUACCACa------------------------- l=21 a=2 
----------------------------------------------CGGCGCCGUUGAAAUACCACUA------------------------ l=22 a=3 
----------------------------------------------CGGCGCCGUUGAAAUACCACUu------------------------ l=22 a=2 
----------------------------------------------CGGCGCCGUUGAAAUACCACUg------------------------ l=22 a=2 
----------------------------------------------CGGCGCCGUUGAAAUACCACUAC----------------------- l=23 a=11 
----------------------------------------------CGGCGCCGUUGAAAUACCACUAu----------------------- l=23 a=2 
----------------------------------------------CGGCGCCGUUGAAAUACCACUACC---------------------- l=24 a=153 
----------------------------------------------CGGCGCCGUUGAAAUACCACUACa---------------------- l=24 a=21 
----------------------------------------------CGGCGCCGUUGAAAUACCACUACu---------------------- l=24 a=122 
----------------------------------------------CGGCGCCGUUGAAAUACCACUACg---------------------- l=24 a=11 
----------------------------------------------CGGCGCCGUUGAAgUACCACUACC---------------------- l=24 a=2 
----------------------------------------------CGGCGCCGUUGAAAUuCCACUACC---------------------- l=24 a=1 
----------------------------------------------CGGCGCCGUUGAAAcACCACUACC---------------------- l=24 a=1 
----------------------------------------------CGGCGCCGUUGgAAUACCACUACC---------------------- l=24 a=1 
----------------------------------------------CaGCGCCGUUGAAAUACCACUACC---------------------- l=24 a=1 
----------------------------------------------CGGCGCCGUUGAAAUACCACUgCC---------------------- l=24 a=2 
----------------------------------------------CGGCGCCGUUGAAAUgCCACUACC---------------------- l=24 a=2 
----------------------------------------------CGGCGgCGUUGAAAUACCACUACC---------------------- l=24 a=1 
----------------------------------------------CGGCGCCGcUGAAAUACCACUACC---------------------- l=24 a=1 
----------------------------------------------CGGCGaCGUUGAAAUACCACUACC---------------------- l=24 a=1 
----------------------------------------------CGGCGCCGUUGAAAUACCACUACuU--------------------- l=25 a=24 
----------------------------------------------CGGCGCCGUUGAAAUACCACUACCU--------------------- l=25 a=391 
----------------------------------------------CGGCGCCGUUGAAAUACCACUACCg--------------------- l=25 a=61 
----------------------------------------------CGGCGCCGUUGAAAUACCACUACCc--------------------- l=25 a=31 
----------------------------------------------CGGCGCCGUUGAAAUACCACUAuCU--------------------- l=25 a=2 
----------------------------------------------CGGCGCCGUUGAAAUACCACUACCa--------------------- l=25 a=24 
----------------------------------------------CGGCGCCGUUGgAAUACCACUACCU--------------------- l=25 a=3 
----------------------------------------------CGGCGCCGcUGAAAUACCACUACCU--------------------- l=25 a=2 
----------------------------------------------CGGCGCCGUUGAAgUACCACUACCU--------------------- l=25 a=4 
----------------------------------------------CGGCGCCGUUGAAAUACCgCUACCU--------------------- l=25 a=2 
----------------------------------------------CGGCGCCGUUGAAAUACCACUACaU--------------------- l=25 a=2 
----------------------------------------------CGGCGCCGUUGAgAUACCACUACCU--------------------- l=25 a=4 
----------------------------------------------CaGCGCCGUUGAAAUACCACUACCU--------------------- l=25 a=1 
----------------------------------------------CGGCGCCGUUGAAAUACCACcACCU--------------------- l=25 a=3 
----------------------------------------------CGGCGCCGUUGAuAUACCACUACCU--------------------- l=25 a=1 
----------------------------------------------CGGCGCCaUUGAAAUACCACUACCU--------------------- l=25 a=1 
----------------------------------------------uGGCGCCGUUGAAAUACCACUACCU--------------------- l=25 a=2 
----------------------------------------------CGGCaCCGUUGAAAUACCACUACCU--------------------- l=25 a=2 
----------------------------------------------CGGCGCCGUUGAAAUACCACUuCCU--------------------- l=25 a=1 
----------------------------------------------CGGCGCCGUUGuAAUACCACUACCU--------------------- l=25 a=1 
----------------------------------------------CGGCGgCGUUGAAAUACCACUACCU--------------------- l=25 a=1 
----------------------------------------------CGGCGCCGUcGAAAUACCACUACCU--------------------- l=25 a=1 
----------------------------------------------CGGCGCaGUUGAAAUACCACUACCU--------------------- l=25 a=1 
----------------------------------------------CGGCGCCGUUGAAAUACgACUACCU--------------------- l=25 a=3 
----------------------------------------------CGGCGCCGUUGAAAUACaACUACCU--------------------- l=25 a=1 
----------------------------------------------CGGCGaCGUUGAAAUACCACUACCU--------------------- l=25 a=1 
----------------------------------------------CGGCGuCGUUGAAAUACCACUACCU--------------------- l=25 a=1 
----------------------------------------------CGGCGCCGUUGAAAcACCACUACCU--------------------- l=25 a=1 
----------------------------------------------CGGCGCCGUUGAAAUACCACUACCUU-------------------- l=26 a=23 
----------------------------------------------CGGCGCCGUUGAAAUACCACUACCaU-------------------- l=26 a=1 
----------------------------------------------CGGCGCCGUUGAAAUACCACUACCUa-------------------- l=26 a=1 
----------------------------------------------CGGCGCCGUUGAAAUACCACUACCUg-------------------- l=26 a=2 
----------------------------------------------CGGCGCCGUUGAuAUACCACUACCUU-------------------- l=26 a=1 
----------------------------------------------CGGCGCCGUUGAgAUACCACUACCUU-------------------- l=26 a=1 
----------------------------------------------CGGCGCCGUUGAAAUACCACUACCUUU------------------- l=27 a=21 
----------------------------------------------CGGCGCCGUUGAAAUACCACUACCUcU------------------- l=27 a=1 
----------------------------------------------CGGCGCCGUUGAAAUACCACUACCUUc------------------- l=27 a=2 
----------------------------------------------CGGCGCCGUUGAAAUACCACUACCUgU------------------- l=27 a=1 
----------------------------------------------CGGCGCCGUUGgAAUACCACUACCUUU------------------- l=27 a=1 
----------------------------------------------CGGCGCCGUUGAAAUACCACUACCUUg------------------- l=27 a=2 
----------------------------------------------CGGCGCCGUUGAAAUACCACUACCUUa------------------- l=27 a=1 
----------------------------------------------CGGCGCCGUUGAAAUACCACUACCUUUA------------------ l=28 a=9 
----------------------------------------------CGGCGCCGUUGAAAUACCACUACCUaUA------------------ l=28 a=1 
----------------------------------------------CGGCGCCGUUGAAAUACCACUACCUUUAU----------------- l=29 a=7 
----------------------------------------------CGGCGCCGUUGgAAUACCACUACCUUUAU----------------- l=29 a=1 
----------------------------------------------CGGCGCCGUUGAAAUgCCACUACCUUUAU----------------- l=29 a=1 
----------------------------------------------CGGCGCCGUUGAAAUACCACUACCUUUAUU---------------- l=30 a=8 
----------------------------------------------gGGCGCCGUUGAAAUACCACUACCUUUAUU---------------- l=30 a=1 
----------------------------------------------CGGCGCCGUUGAAAUACCACUACCUUcAUU---------------- l=30 a=2 
----------------------------------------------CaGCGCCGUUGAAAUACCACUACCUUUAUU---------------- l=30 a=1 
----------------------------------------------CGGCGCCGUUGAAAUACCACUACCUUUAcU---------------- l=30 a=1 
----------------------------------------------CGGCGCCGUUGAAAUACCACUACCUUUAUg---------------- l=30 a=1 
----------------------------------------------CGGCGCCGUUGAAAUACCACUACCUUUAUUGU-------------- l=32 a=1 
----------------------------------------------CGGCGCCGUUGAAAUACgACUACCUUUAUUGUC------------- l=33 a=1 
----------------------------------------------CGGCGCCGUUGAAAUACCACUACCUUUAUUGUCU------------ l=34 a=4 
----------------------------------------------CGGCGCCGUUGAAAUACCACUACCUUUAUUGUCa------------ l=34 a=1 
----------------------------------------------CGGCGCCGUUGAAAUACCACUACCUUUAUUGUCg------------ l=34 a=1 
----------------------------------------------CGGCGCCGUUGAAAUACCACUACCUUUAUUGUCUU----------- l=35 a=2 
----------------------------------------------CGGCGCCGUUGAAAUACCACUACCUUUAUUGUCaUU---------- l=36 a=1 
----------------------------------------------CGGCGCCGUUGAAAUACCACUACCUUUAUUGUCUUU---------- l=36 a=4 
----------------------------------------------CGGCGCCGUUGAAAUACCACUACCUUUAcUGUCUUU---------- l=36 a=1 
----------------------------------------------CGGCGCCGUUGAAAUACCACUACCUUUAUUGUCUUUU--------- l=37 a=2 
----------------------------------------------CGGCGCCGUUGAAAUACCACUACCUUUAUUGUCUUUUU-------- l=38 a=2 
----------------------------------------------CGGCGCCGUUGAAAUACCACUACCUUUAUUGUCUUUUUA------- l=39 a=2 
----------------------------------------------CGGCGCCGUUGAAAUACCACUACCUUUAUUGUCUUUUUACU----- l=41 a=13 
----------------------------------------------CGGCGCCGUUGAAAUACCACUACCUUUAUUGUCUUUUUACg----- l=41 a=1 
----------------------------------------------CGGCGCCGUUGAAAUACCACUACCUUUAUUGUCUUUUUACa----- l=41 a=1 
----------------------------------------------CGGCGCCGUUGAAAUACaACUACCUUUAUUGUCUUUUUACU----- l=41 a=1 
----------------------------------------------CGGCGCCGUUGAAAUACCACUACCUUUAUUGUCUUUUUACUU---- l=42 a=1 
---------------------------------------------UCGGCGCCGUU------------------------------------ l=11 a=4 
---------------------------------------------UCGGCGCCGUUG----------------------------------- l=12 a=5 
---------------------------------------------UCGGCGCCGUUGA---------------------------------- l=13 a=1 
---------------------------------------------UCGGCGCCGUUGAAA-------------------------------- l=15 a=2 
---------------------------------------------UCGGCGCCGUUGAAAU------------------------------- l=16 a=2 
---------------------------------------------UCGGCGCCGUUGAAAUACu---------------------------- l=19 a=3 
---------------------------------------------UCGGCGCCGUUGAAAUACC---------------------------- l=19 a=2 
---------------------------------------------UCGGCGCCGUUGAAAUACCA--------------------------- l=20 a=1 
---------------------------------------------UCGGCGCCGUUGAAAUACCg--------------------------- l=20 a=1 
---------------------------------------------UCGGCGCCGUUGAAAUACCAC-------------------------- l=21 a=5 
---------------------------------------------UCGGCGCCGUUGAAAUACCAu-------------------------- l=21 a=3 
---------------------------------------------UCGGCGCCGUUGAAAUACCACU------------------------- l=22 a=210 
---------------------------------------------UCGGCGCCGUUGAAAUACCACc------------------------- l=22 a=11 
---------------------------------------------UCGGCGCCGUUGAAAUACCACa------------------------- l=22 a=8 
---------------------------------------------UCGGCGCCGUUGAAAUACCACg------------------------- l=22 a=31 
---------------------------------------------UCGGCGCCGUUGAgAUACCACU------------------------- l=22 a=4 
---------------------------------------------UCGGCGCuGUUGAAAUACCACU------------------------- l=22 a=1 
---------------------------------------------UCGGCGCCGUUGAAAUACuACU------------------------- l=22 a=1 
---------------------------------------------UCGGCGCCGUUGgAAUACCACU------------------------- l=22 a=3 
---------------------------------------------UCGGCGCCGUcGAAAUACCACU------------------------- l=22 a=3 
---------------------------------------------UuGGCGCCGUUGAAAUACCACU------------------------- l=22 a=1 
---------------------------------------------UCGGCGCCGUUGAAAUACCAuU------------------------- l=22 a=5 
---------------------------------------------UCGGCGuCGUUGAAAUACCACU------------------------- l=22 a=1 
---------------------------------------------UCGGCGCCaUUGAAAUACCACU------------------------- l=22 a=1 
---------------------------------------------UCGGCGCCGUUGAAAUACCuCU------------------------- l=22 a=1 
---------------------------------------------cCGGCGCCGUUGAAAUACCACU------------------------- l=22 a=1 
---------------------------------------------UCGGCGCCGUUGAAAUACCAgU------------------------- l=22 a=1 
---------------------------------------------UCGGCGCCGUUGAAAUACCACUu------------------------ l=23 a=6 
---------------------------------------------UCGGCGCCGUUGAAAUACCACUA------------------------ l=23 a=12 
---------------------------------------------UCGGCGCCGUUGAAAUACCACUg------------------------ l=23 a=2 
---------------------------------------------UCGGCGCCGUUGAAAUACCAuUA------------------------ l=23 a=1 
---------------------------------------------UCGGCGCCGUUGAAAUACCACUAC----------------------- l=24 a=26 
---------------------------------------------UCGGCGCCGUUGAAAUACCACUAa----------------------- l=24 a=1 
---------------------------------------------UCGGCGCCGUUGAAAUACCACUAu----------------------- l=24 a=6 
---------------------------------------------UCGGCGCCGUUGAAAUACCACUACu---------------------- l=25 a=14 
---------------------------------------------UCGGCGCCGUUGAAAUACCACUACC---------------------- l=25 a=13 
---------------------------------------------UCGGCGCCGUUGAAAUACCACUACa---------------------- l=25 a=3 
---------------------------------------------UCGGCGCCGUUGAAAUACCACUACg---------------------- l=25 a=1 
---------------------------------------------UCGGCGCCGUUGAAAUACCACUACCg--------------------- l=26 a=4 
---------------------------------------------UCGGCGCCGUUGAAAUACCACUACCU--------------------- l=26 a=22 
---------------------------------------------UCGGCGCCGUUGAAAUgCCACUACCU--------------------- l=26 a=1 
---------------------------------------------UCGGCGCCGUUGAAAUACCACUACCc--------------------- l=26 a=1 
---------------------------------------------aCGGCGCCGUUGAAAUACCACUACCU--------------------- l=26 a=1 
---------------------------------------------UCGGCGCCGUUGAAAUACCACUACuU--------------------- l=26 a=2 
---------------------------------------------UCGGCGCCGUUGAAAUACCACUACCa--------------------- l=26 a=1 
---------------------------------------------UCGGCGCCGUUGAAAUACCACUACCUU-------------------- l=27 a=20 
---------------------------------------------UCGGCGCCGUUGAAAUACCACUACCUg-------------------- l=27 a=2 
---------------------------------------------UCGGCGCCGUUGAAAUACCACUACCUc-------------------- l=27 a=1 
---------------------------------------------UCGGCGCCGUUGAAAUACCACUACCUUa------------------- l=28 a=2 
---------------------------------------------UCGGCGCCGUUGAAAUACCACUACCUUU------------------- l=28 a=24 
---------------------------------------------UCGGCGCCGUUGAAAUgCCACUACCUUU------------------- l=28 a=1 
---------------------------------------------UaGGCGCCGUUGAAAUACCACUACCUUU------------------- l=28 a=1 
---------------------------------------------UCaGCGCCGUUGAAAUACCACUACCUUU------------------- l=28 a=2 
---------------------------------------------UCGGCuCCGUUGAAAUACCACUACCUUU------------------- l=28 a=1 
---------------------------------------------UCGGCGCCGUUGgAAUACCACUACCUUU------------------- l=28 a=1 
---------------------------------------------UCGGCGCCGUUGAAAUACCuCUACCUUU------------------- l=28 a=1 
---------------------------------------------UCGGCGCCGUUGAAAUACCACUACCUcU------------------- l=28 a=1 
---------------------------------------------UCGGCGCCGUUGAAAUACCACUACCaUU------------------- l=28 a=1 
---------------------------------------------UCGGCaCCGUUGAAAUACCACUACCUUU------------------- l=28 a=1 
---------------------------------------------UCGGCGCCGUUGAAAUACCACUgCCUUU------------------- l=28 a=1 
---------------------------------------------UCGGCGCCGUUGAAAUACCACUACCUUg------------------- l=28 a=1 
---------------------------------------------UCGGCGCCGUUGAAAUACCACUACCUUUA------------------ l=29 a=1 
---------------------------------------------UCGGCGCCGUUGAAAUACCACUACCUUUAUU---------------- l=31 a=2 
---------------------------------------------UCGGCcCCGUUGAAAUACCACUACCUUUAUU---------------- l=31 a=1 
---------------------------------------------UCGGCGCCGUUGAAAUACCACUACCUUUAUg---------------- l=31 a=1 
---------------------------------------------UCGGCGCCGUUGAAAUACCACUACCUUUAcU---------------- l=31 a=1 
---------------------------------------------UCGGCGCCGUUGAAAUACCACUACCUUUAUUGU-------------- l=33 a=2 
---------------------------------------------UCGGCGCCGUUGAAAUACCACUACCUUUAUUGUCU------------ l=35 a=1 
---------------------------------------------UCGGCaCCGUUGAAAUACCACUACCUUUAUUGUCU------------ l=35 a=1 
---------------------------------------------UCGGCGCCGUUGAAAUACCACUACCUUUAUUGUCUUUUUA------- l=40 a=1 
---------------------------------------------UCGGCGCCGUUGAAAUACCACUACCUUUAUUGUCUUUUUACU----- l=42 a=1 
---------------------------------------------UCGGCGCCGUUGAAAUACCACUACCUUUAUUGUCUUUUUACUU---- l=43 a=2 
--------------------------------------------UUCGGCGCCGU------------------------------------- l=11 a=2 
--------------------------------------------UUCGGCGCCGUU------------------------------------ l=12 a=5 
--------------------------------------------UUCGGCGCCGUUG----------------------------------- l=13 a=17 
--------------------------------------------UUCGGCGCCGUUGA---------------------------------- l=14 a=3 
--------------------------------------------UUCGGCGCCGUUGAA--------------------------------- l=15 a=1 
--------------------------------------------UUCGGCGCCGUUGAAA-------------------------------- l=16 a=1 
--------------------------------------------UUCGGCGCCGUUGAAAU------------------------------- l=17 a=4 
--------------------------------------------UUCGGCGCCGUUGAAAg------------------------------- l=17 a=1 
--------------------------------------------UUCGGCGCCGUUGAAAUA------------------------------ l=18 a=1 
--------------------------------------------UUCGGCGCCGUUGAAAUACu---------------------------- l=20 a=3 
--------------------------------------------UUCGGCGCCGUUGAAAUACC---------------------------- l=20 a=9 
--------------------------------------------UUCGGCGCCGUUGAAAUACCg--------------------------- l=21 a=1 
--------------------------------------------UUCGGCGCCGUUGAAAUACCA--------------------------- l=21 a=3 
--------------------------------------------UUCGGCGCCGUUGAAAUACCu--------------------------- l=21 a=1 
--------------------------------------------UUCGGCGCCGcUGAAAUACCA--------------------------- l=21 a=1 
--------------------------------------------UUCGGCGCCGUUGAAAUACCAu-------------------------- l=22 a=8 
--------------------------------------------UUCGGCGCCGUUGAAAUACCAC-------------------------- l=22 a=23 
--------------------------------------------UUCGGCGCCGUUGAAAUACCAa-------------------------- l=22 a=2 
--------------------------------------------UUCGGCGCCGUUGAAAUACCACU------------------------- l=23 a=651 
--------------------------------------------UUCGGCGCCGUUGAAAUACCACg------------------------- l=23 a=84 
--------------------------------------------UUuGGCGCCGUUGAAAUACCACU------------------------- l=23 a=1 
--------------------------------------------UUCGGCGCCGUUGAAuUACCACU------------------------- l=23 a=2 
--------------------------------------------UUCGGCGCCGUUGAAgUACCACU------------------------- l=23 a=5 
--------------------------------------------UcCGGCGCCGUUGAAAUACCACU------------------------- l=23 a=4 
--------------------------------------------UUCGGCGCCGUUGgAAUACCACU------------------------- l=23 a=5 
--------------------------------------------UUCGGCGCCGUUGAAAUACCAuU------------------------- l=23 a=27 
--------------------------------------------UUCGGCaCCGUUGAAAUACCACU------------------------- l=23 a=4 
--------------------------------------------UUCGGCGCCGUUGAAAUACCACc------------------------- l=23 a=28 
--------------------------------------------UUCGGCGCCGUUGAAAUACCACa------------------------- l=23 a=18 
--------------------------------------------UUCGGCGCCGUcGAAAUACCACU------------------------- l=23 a=2 
--------------------------------------------aUCGGCGCCGUUGAAAUACCACU------------------------- l=23 a=3 
--------------------------------------------UUCGGCGCCGcUGAAAUACCACU------------------------- l=23 a=2 
--------------------------------------------UUCGGCGCCGUUGAAAUACCcCU------------------------- l=23 a=3 
--------------------------------------------UUCGGCGCCGUUGAAAUACCgCU------------------------- l=23 a=1 
--------------------------------------------UUCGGCGCCGUUGAAAUACCuCU------------------------- l=23 a=2 
--------------------------------------------UUCGGCGCCGUUGAAAUACuACU------------------------- l=23 a=1 
--------------------------------------------UaCGGCGCCGUUGAAAUACCACU------------------------- l=23 a=1 
--------------------------------------------UUCGGCGCCaUUGAAAUACCACU------------------------- l=23 a=2 
--------------------------------------------UUCGGCGCCGUUGAAAaACCACU------------------------- l=23 a=1 
--------------------------------------------UUCGGCGCCGUUGuAAUACCACU------------------------- l=23 a=2 
--------------------------------------------UUCGGCGCCGUUGAAAcACCACU------------------------- l=23 a=1 
--------------------------------------------UUCaGCGCCGUUGAAAUACCACU------------------------- l=23 a=2 
--------------------------------------------UUCGGCGCCGUUGAcAUACCACU------------------------- l=23 a=1 
--------------------------------------------UUCGGCGCgGUUGAAAUACCACU------------------------- l=23 a=1 
--------------------------------------------UUCGGCGuCGUUGAAAUACCACU------------------------- l=23 a=1 
--------------------------------------------UUCGGaGCCGUUGAAAUACCACU------------------------- l=23 a=2 
--------------------------------------------UUCGGuGCCGUUGAAAUACCACU------------------------- l=23 a=1 
--------------------------------------------UUCGGCGCCGUUGAAAUgCCACU------------------------- l=23 a=2 
--------------------------------------------UUCGGCGCCGUUGAAAUcCCACU------------------------- l=23 a=1 
--------------------------------------------UUCGGCGCCGUUGAAAUACaACU------------------------- l=23 a=1 
--------------------------------------------UUCGGCGCCGUUGAgAUACCACU------------------------- l=23 a=2 
--------------------------------------------UUCGGCGCCGUUGAAAUAuCACU------------------------- l=23 a=1 
--------------------------------------------UUCGGCGCCGUUaAAAUACCACU------------------------- l=23 a=1 
--------------------------------------------UUCGGCGCCGUUGAAAUACCAaU------------------------- l=23 a=1 
--------------------------------------------UUCGGCGCCGUUGAAAUACCACUu------------------------ l=24 a=36 
--------------------------------------------UUCGGCGCCGUUGAAAUACCACUA------------------------ l=24 a=22 
--------------------------------------------UUCGGCGCCGUUGAAAUACCACUc------------------------ l=24 a=3 
--------------------------------------------UUCGGCGCCGUUGAAAUACCACUg------------------------ l=24 a=1 
--------------------------------------------UUCGGCGCCGUUGAAAUACCACUAC----------------------- l=25 a=42 
--------------------------------------------UUCGGCGCCGUUGAAAUACCACUAu----------------------- l=25 a=18 
--------------------------------------------UUuGGCGCCGUUGAAAUACCACUAC----------------------- l=25 a=1 
--------------------------------------------UUCGGCGCCGUUGAAAUACCACUAa----------------------- l=25 a=1 
--------------------------------------------UUCGGCGCCGUUGAAAUACCACUACC---------------------- l=26 a=34 
--------------------------------------------UUCGGCGCCGUUGAAAUACCACUACu---------------------- l=26 a=34 
--------------------------------------------UUCGGCGCCGUUGAgAUACCACUACC---------------------- l=26 a=1 
--------------------------------------------UUCGGCGCCGUUGAAAUACCACUACa---------------------- l=26 a=3 
--------------------------------------------UaCGGCGCCGUUGAAAUACCACUACC---------------------- l=26 a=1 
--------------------------------------------UUCGGCaCCGUUGAAAUACCACUACC---------------------- l=26 a=1 
--------------------------------------------UUCGGCGCCGUUGAAAUACCACUACCU--------------------- l=27 a=42 
--------------------------------------------UUCGGCGCCGUUGAAAUACCACUACCc--------------------- l=27 a=4 
--------------------------------------------UUCGGCGCCGUUGAAAUACCACUACuU--------------------- l=27 a=4 
--------------------------------------------UUCGGCGCCGUUGAAAUACCACUACCg--------------------- l=27 a=3 
--------------------------------------------UUCGGCGCCGUUGAAAUACCACUACCUU-------------------- l=28 a=22 
--------------------------------------------UUCGGCGCCGUUGAAAUACCACUACaUU-------------------- l=28 a=1 
--------------------------------------------UUCGGCGCCGcUGAAAUACCACUACCUU-------------------- l=28 a=1 
--------------------------------------------UUCGGCGCCGUUGAAAUACCACUACCUg-------------------- l=28 a=4 
--------------------------------------------UUCGGCGCuGUUGAAAUACCACUACCUU-------------------- l=28 a=1 
--------------------------------------------UUCGGCGCCaUUGAAAUACCACUACCUU-------------------- l=28 a=1 
--------------------------------------------UUCGGCGCCGUUGAAAUACCACUACCUc-------------------- l=28 a=3 
--------------------------------------------UUCGGCGCCGUUGAAAUACCACUACCcUU------------------- l=29 a=1 
--------------------------------------------UUCGGCGCCGUUGAAAUACCACUACCaUU------------------- l=29 a=2 
--------------------------------------------UUCGGCGCCGUUGAAAUACCACUACCUUU------------------- l=29 a=44 
--------------------------------------------UUCGGCGCCGUUGAAAUACCACUACCUUc------------------- l=29 a=2 
--------------------------------------------UUCGGCGCCGUUGAAAUACCACUACCUUg------------------- l=29 a=1 
--------------------------------------------UUCGGCGCCGUUGAgAUACCACUACCUUU------------------- l=29 a=1 
--------------------------------------------UUCGGCGCCGUUGAAAUACCACUACCgUU------------------- l=29 a=3 
--------------------------------------------UUCGGCGCCGUcGAAAUACCACUACCUUU------------------- l=29 a=1 
--------------------------------------------UUCGGCGCCGUUGAAAUACCACaACCUUU------------------- l=29 a=1 
--------------------------------------------UUCGGCGCCGUUGAAgUACCACUACCUUU------------------- l=29 a=1 
--------------------------------------------UUCGGCGCCGUUGAAAUACCACUgCCUUU------------------- l=29 a=1 
--------------------------------------------UUCGGCGCCGUUGAAAUACCACUACCUUUA------------------ l=30 a=4 
--------------------------------------------UUCGGCGCCGUUGAAAUACCACUACCUUUAU----------------- l=31 a=1 
--------------------------------------------UUCGGCGCCGUUGAAAUACCACUACCUUUAg----------------- l=31 a=1 
--------------------------------------------UUCGGCGCCGUUGAAAUACCACUACCUUUAc----------------- l=31 a=1 
--------------------------------------------UUCGGCGCCGUUGAAAUACCACUACCUUUAUU---------------- l=32 a=9 
--------------------------------------------UUCGGCGCCGUUGAAAUACCACUACCUUcAUU---------------- l=32 a=1 
--------------------------------------------UUCGGCGCCGUUGAAAUACCACUACCUUUAUUGg-------------- l=34 a=1 
--------------------------------------------UUCGGCGCCGUUGAAAUACCACUACCUUUAUUGU-------------- l=34 a=2 
--------------------------------------------UUCGGCGCCGUUGAAAUACCACUACCUUUAUUGc-------------- l=34 a=1 
--------------------------------------------UUCGGCGCCGUUGgAAUACCACUACCUUUAUUGU-------------- l=34 a=1 
--------------------------------------------UUCGGCGCCGUUGAAAUACCACUACCUUUAUUGUC------------- l=35 a=1 
--------------------------------------------UUCGGCGCCGUUGAAAUACCACUACCUUUAUUGUCU------------ l=36 a=1 
--------------------------------------------UUCGGCGCCGUUGAAAUACCACUACCUUUAUUGUCa------------ l=36 a=1 
--------------------------------------------UUCGGCGCCGUUGAAAUACCACUACCUUUAUUGUCUUUU--------- l=39 a=1 
--------------------------------------------UUCGGCGCCGUUGAAAUACCACUACCUUUAUUGUCUUUUUA------- l=41 a=1 
--------------------------------------------UUCGGCGCCGUUGAAAUACCACUACCUUUAUUGUCUUUUUACU----- l=43 a=1 
-------------------------------------------CUUCGGCGCCG-------------------------------------- l=11 a=2 
-------------------------------------------CUUCGGCGCCGU------------------------------------- l=12 a=1 
-------------------------------------------CUUCGGCGCCGUU------------------------------------ l=13 a=27 
-------------------------------------------CUUCGGCGCCGUUG----------------------------------- l=14 a=12 
-------------------------------------------CUUCGGCGCCGUUGA---------------------------------- l=15 a=3 
-------------------------------------------CUUCGGCGCCGUUGAA--------------------------------- l=16 a=1 
-------------------------------------------CUUCGGCGCCGUUGAAA-------------------------------- l=17 a=2 
-------------------------------------------CUUCGGCGCCGUUGAAAU------------------------------- l=18 a=4 
-------------------------------------------CUUCGuCGCCGUUGAAAU------------------------------- l=18 a=1 
-------------------------------------------CUUCGGCGCCGUUGAAAUA------------------------------ l=19 a=1 
-------------------------------------------CUUCGGCGCCGUUGAAAUAC----------------------------- l=20 a=1 
-------------------------------------------CUUCGGCGCCGUUGAAAUACC---------------------------- l=21 a=1 
-------------------------------------------CUUCGGCGCCGUUGAAAUACu---------------------------- l=21 a=1 
-------------------------------------------CUUCGGCGCCGUUGAAAUACCA--------------------------- l=22 a=2 
-------------------------------------------CUUCGGCGCCGUUGAAAUACCAu-------------------------- l=23 a=1 
-------------------------------------------CUUCGGCGCCGUUGAAAUACCAC-------------------------- l=23 a=3 
-------------------------------------------CUUCGGCGCCGUUGAAAUACCAg-------------------------- l=23 a=1 
-------------------------------------------CUUCGGCGCCGUUGAAAUACCACg------------------------- l=24 a=21 
-------------------------------------------CUUCGGCGCCGUUGAAAUACCACU------------------------- l=24 a=134 
-------------------------------------------CUUCGGCGCCGUUGAAAUACCAuU------------------------- l=24 a=7 
-------------------------------------------CUUCGGCGCCGUUGAAAUgCCACU------------------------- l=24 a=2 
-------------------------------------------CUUCGGCGCCGUUGAAgUACCACU------------------------- l=24 a=2 
-------------------------------------------CUUCGGCGCCGUUGAAAUACCACc------------------------- l=24 a=9 
-------------------------------------------CUUCGGCGCCGUUGgAAUACCACU------------------------- l=24 a=2 
-------------------------------------------CUUCGGCGCCGUcGAAAUACCACU------------------------- l=24 a=2 
-------------------------------------------CUUCGGCGCCGUUGAAAUACCACa------------------------- l=24 a=8 
-------------------------------------------CUUCGGCGCCGUUGAAAUACuACU------------------------- l=24 a=1 
-------------------------------------------CUUCGGCGCCGUUGAAAUAuCACU------------------------- l=24 a=1 
-------------------------------------------CUcCGGCGCCGUUGAAAUACCACU------------------------- l=24 a=1 
-------------------------------------------CUUCGaCGCCGUUGAAAUACCACU------------------------- l=24 a=1 
-------------------------------------------CUUCGuCGCCGUUGAAAUACCACU------------------------- l=24 a=1 
-------------------------------------------CUUCGGCaCCGUUGAAAUACCACU------------------------- l=24 a=1 
-------------------------------------------CUUCGGCGCCGUUGAAAcACCACU------------------------- l=24 a=1 
-------------------------------------------CUUCGGCGCCGUUGAAAUACCACUg------------------------ l=25 a=2 
-------------------------------------------CUUCGGCGCCGUUGAAAUACCACUA------------------------ l=25 a=8 
-------------------------------------------CUUCGGCGCCGUUGAAAUACCACUu------------------------ l=25 a=3 
-------------------------------------------CUUCGGCGCCGUUGAAAUACCACcA------------------------ l=25 a=1 
-------------------------------------------CUUCGGCGCCGUUGAAAUACCACUc------------------------ l=25 a=2 
-------------------------------------------CUUCGGCGCCGUUGAAAUACCACUAC----------------------- l=26 a=11 
-------------------------------------------CUUCGGCGCCGUUGAAAUACCACUAu----------------------- l=26 a=4 
-------------------------------------------CUUCGGCGCCGUUGAAAUACCACUAg----------------------- l=26 a=1 
-------------------------------------------CUUCGGCGCCGUUGAAAcACCACUAC----------------------- l=26 a=1 
-------------------------------------------CUUCGGCGCCGUUGAAAgACCACUAC----------------------- l=26 a=1 
-------------------------------------------CUUCGGCGCCGUUGAAAUACCACUACC---------------------- l=27 a=7 
-------------------------------------------CUUCGGCGCCGUUGAAAUACCACUACu---------------------- l=27 a=13 
-------------------------------------------CUUCGGCGCCGcUGAAAUACCACUACC---------------------- l=27 a=1 
-------------------------------------------CUUCGGCGCCGUUGAAAUACCACUACg---------------------- l=27 a=2 
-------------------------------------------CUUCGGCGCCGUUGAAAUACCACUACa---------------------- l=27 a=1 
-------------------------------------------CUUCGGCGCCGUUGAAAUACCACUACCc--------------------- l=28 a=4 
-------------------------------------------CUUCGGCGCCGUUGAAAUACCACUACCg--------------------- l=28 a=4 
-------------------------------------------CUUCGGCGCCGUUGAAAUACCACUACCU--------------------- l=28 a=16 
-------------------------------------------CUUCGGCGCCGcUGAAAUACCACUACCU--------------------- l=28 a=2 
-------------------------------------------CUUCGGCGCCGUUGAAAUACCACUACuU--------------------- l=28 a=1 
-------------------------------------------CUUCGGCGCCGUUGAAAUACCACUACCa--------------------- l=28 a=1 
-------------------------------------------CUUCGGCGCCGUUGAAAUACCACUACCUU-------------------- l=29 a=9 
-------------------------------------------CUUCGGCGCCGUUGAAAUACCACUACCUg-------------------- l=29 a=2 
-------------------------------------------CUUCGGCGCCGUUGAAAUACCACUACCgU-------------------- l=29 a=2 
-------------------------------------------CUUCGGCGCCGUUGAAAaACCACUACCUU-------------------- l=29 a=1 
-------------------------------------------CUUCGGCGCCGUUGAAAUACCACUACCcU-------------------- l=29 a=1 
-------------------------------------------CUUCGGCGCCGUUGAAAUACCACUACCUUU------------------- l=30 a=22 
-------------------------------------------CUUCGGCGCCGUUGAAAUACCACUACCaUU------------------- l=30 a=1 
-------------------------------------------CUUCGGCGCCGUUGAAAUACCACUACCUgU------------------- l=30 a=2 
-------------------------------------------CUUCGGCGCCGUUGAAgUACCACUACCUUU------------------- l=30 a=1 
-------------------------------------------CUUCGGCGCCGUUGAgAUACCACUACCUUU------------------- l=30 a=1 
-------------------------------------------CUUCGGCGCCGUUGAAAUACCACUACCUUg------------------- l=30 a=1 
-------------------------------------------CcUCGGCGCCGUUGAAAUACCACUACCUUU------------------- l=30 a=1 
-------------------------------------------CUUCGGCGCCGUUGAAAUACCACUACCUUUA------------------ l=31 a=3 
-------------------------------------------CUUCGGCGCCGUUGAAAUACCACUACCUUUAU----------------- l=32 a=3 
-------------------------------------------CUUCGGCGCCGUUGAAAUACCACUACCUUUAUU---------------- l=33 a=2 
-------------------------------------------CUUCGGCGCCGUUGAAAUACCACUACCUUUAUUGUu------------- l=36 a=1 
-------------------------------------------CUUCGGCGCCGUUGAAAUACCACUACCUUUAUUGUCaUU---------- l=39 a=1 
------------------------------------------GCUUCGGCGCCG-------------------------------------- l=12 a=42 
------------------------------------------GCUUCGGCGCCGU------------------------------------- l=13 a=5 
------------------------------------------GCUUCGGCGCCGUU------------------------------------ l=14 a=9 
------------------------------------------GCUUCGGCGCCGUUG----------------------------------- l=15 a=4 
------------------------------------------GCUUCGGCGCCGUUGA---------------------------------- l=16 a=2 
------------------------------------------GCUUCGGCGCCGUUGAA--------------------------------- l=17 a=3 
------------------------------------------GCUUCGGCGCCGUUGAAu-------------------------------- l=18 a=1 
------------------------------------------GCUUCGGCGCCGUUGAAuU------------------------------- l=19 a=1 
------------------------------------------GCUUCGGCGCCGUUGAAAU------------------------------- l=19 a=2 
------------------------------------------GCUUCGGCGCCGUUGAAAUAC----------------------------- l=21 a=1 
------------------------------------------GCUUCGGCGCCGUUGAAAUACu---------------------------- l=22 a=2 
------------------------------------------GCUUCuGCGCCGUUGAAAUACC---------------------------- l=22 a=1 
------------------------------------------GCUUCGGCGCCGUUGAAAUACCAC-------------------------- l=24 a=4 
------------------------------------------GCUUCGGCGCCGUUGAAAUACCACU------------------------- l=25 a=59 
------------------------------------------GCcUCGGCGCCGUUGAAAUACCACU------------------------- l=25 a=2 
------------------------------------------GCUUCGGCGCCGUUGAAAUACCACa------------------------- l=25 a=4 
------------------------------------------GCUUCGGCGCCGUUGAAAUACCACc------------------------- l=25 a=3 
------------------------------------------GCUUCGGCGCCGUUGAAAUACCACg------------------------- l=25 a=5 
------------------------------------------GCUUCGGCGCCGUcGAAAUACCACU------------------------- l=25 a=1 
------------------------------------------GCUUCGGCGCCGUUGgAAUACCACU------------------------- l=25 a=1 
------------------------------------------aCUUCGGCGCCGUUGAAAUACCACU------------------------- l=25 a=1 
------------------------------------------GCUUCaGCGCCGUUGAAAUACCACU------------------------- l=25 a=1 
------------------------------------------GCUUCGGCGCCGUUGAAAUACCACUc------------------------ l=26 a=1 
------------------------------------------GCUUCGGCGCCGUUGAAAUACCACUA------------------------ l=26 a=3 
------------------------------------------GCUUCGGCGCCGUUGAAAUACCACUAu----------------------- l=27 a=2 
------------------------------------------GCUUCGGCGCCGUUGAAAUACCACUACu---------------------- l=28 a=3 
------------------------------------------GCUUCGGCGCCGUUGAgAUACCACUACC---------------------- l=28 a=1 
------------------------------------------GCUUCGGCGCCGUUGAAAUACCACUACC---------------------- l=28 a=5 
------------------------------------------GCUUCGGCGCCGUUGAAAUACCACUACa---------------------- l=28 a=1 
------------------------------------------GCUUCGGCGCCGUUGAAAUACCACUACCU--------------------- l=29 a=4 
------------------------------------------GCUcCGGCGCCGUUGAAAUACCACUACCU--------------------- l=29 a=1 
------------------------------------------GCUUCGGCGCCGUUGAAAUACCACUACCg--------------------- l=29 a=1 
------------------------------------------GCUUCGGCGCCGUUGAgAUACCACUACCUU-------------------- l=30 a=1 
------------------------------------------GCUUCGGCGCCGUUGAAAUACCACUACCUU-------------------- l=30 a=5 
------------------------------------------GCUUCGGCGCCGUUGAAAUACCACUACCUc-------------------- l=30 a=1 
------------------------------------------GCUUCGGCGCCGUUGAAAUACCACUACCUUU------------------- l=31 a=6 
------------------------------------------GCUUCGGCGCCGUUGAgAUACCACUACCUUU------------------- l=31 a=1 
------------------------------------------GCUUCGGCGCCGUUGAAAUACCACUACCUUUA------------------ l=32 a=1 
------------------------------------------GCUUCGGCGCCGUUGAAAUACCACUACCUUUAc----------------- l=33 a=1 
------------------------------------------GCUUCGGCGCCGUUGAAAUACCACUACCUUUAUU---------------- l=34 a=1 
------------------------------------------GCUUCGGCGCCGUUGAAAUACCACUACCUUUAaU---------------- l=34 a=1 
------------------------------------------GCUUCGGCGCCGUUGAAAUACCACUACCUUUAUUGUCUUU---------- l=40 a=1 
-----------------------------------------AGCUUCGGCGCCG-------------------------------------- l=13 a=17 
-----------------------------------------AGCUUaGGCGCCG-------------------------------------- l=13 a=1 
-----------------------------------------AGCUUCGGCGCCGU------------------------------------- l=14 a=9 
-----------------------------------------AGCUUCGGCGCCGUU------------------------------------ l=15 a=24 
-----------------------------------------AGCUUCGGCGCCGUUG----------------------------------- l=16 a=6 
-----------------------------------------AGCUUCGGCGCCGUUa----------------------------------- l=16 a=2 
-----------------------------------------AGCUUCGGCGCCGUUGA---------------------------------- l=17 a=1 
-----------------------------------------AGCUUCGGCGCCGUUGAAAc------------------------------- l=20 a=1 
-----------------------------------------AGCUUCGGCGCCGUUGAAAU------------------------------- l=20 a=1 
-----------------------------------------AGCUUCGGCGCCGUUGgAAUACC---------------------------- l=23 a=1 
-----------------------------------------AGCUUCGGCGCCGUUGAAAUACCAC-------------------------- l=25 a=2 
-----------------------------------------AGCUUCGGCGCCGUUGAAAUACCACg------------------------- l=26 a=8 
-----------------------------------------AGCUUCGGCGCCGUUGAAAUACCACU------------------------- l=26 a=56 
-----------------------------------------AGCUcCGGCGCCGUUGAAAUACCACU------------------------- l=26 a=1 
-----------------------------------------AGCUUCGGCGCCGUUGAAAUACCACc------------------------- l=26 a=7 
-----------------------------------------gGCUUCGGCGCCGUUGAAAUACCACU------------------------- l=26 a=1 
-----------------------------------------AGCUUCGGCGCCGUUGAAAUACCACa------------------------- l=26 a=3 
-----------------------------------------uGCUUCGGCGCCGUUGAAAUACCACU------------------------- l=26 a=2 
-----------------------------------------AGCUUCGGCGCCGUUGAAAUACCAuU------------------------- l=26 a=2 
-----------------------------------------AGCcUCGGCGCCGUUGAAAUACCACU------------------------- l=26 a=1 
-----------------------------------------AGCUUCGGCGCCGUUGAAAUACCACUu------------------------ l=27 a=1 
-----------------------------------------AGuUUCGGCGCCGUUGAAAUACCACUAC----------------------- l=28 a=1 
-----------------------------------------AGCUUCGGCGCCGUUGAAAUACCACUAC----------------------- l=28 a=3 
-----------------------------------------AGCUUCGGCGCCGUUGAAAUACCACUAu----------------------- l=28 a=2 
-----------------------------------------AGCUUCGGCGCCGUUGAAAUACCACUACC---------------------- l=29 a=7 
-----------------------------------------AGCUUCGGCGCCGUUGAAAUACCACUACg---------------------- l=29 a=2 
-----------------------------------------AGCUUCGGCGCCGUUGAAAUACCACUACu---------------------- l=29 a=1 
-----------------------------------------AGCUUCGGCGCCGUUGAAAUACCACUACa---------------------- l=29 a=1 
-----------------------------------------AGCUUCGGCGCCGUUGAAAUACCACUACCU--------------------- l=30 a=7 
-----------------------------------------AGCUUCGGCGCCGUUGAAAUACCACUACCa--------------------- l=30 a=1 
-----------------------------------------AGCUUCGGCGCCGUUGAAAcACCACUACCU--------------------- l=30 a=1 
-----------------------------------------AGCUUCGGCGCCGUUGAAAUACCACUACCc--------------------- l=30 a=1 
-----------------------------------------AGCUUCGGCGCCGUUGAgAUACCACUACCUU-------------------- l=31 a=1 
-----------------------------------------AGCUUCGGCGCCGUUGAAAUACCACUACCUU-------------------- l=31 a=8 
-----------------------------------------AGCUUCGGCGCCGUUGAAAUACCACUACCUg-------------------- l=31 a=2 
-----------------------------------------AGCUUCGGCGCCGUUGAAAUACCACUACCgU-------------------- l=31 a=1 
-----------------------------------------AGCUUCGGCGCCGUcGAAAUACCACUACCUU-------------------- l=31 a=1 
-----------------------------------------AGCUUCGGCGCCGUUGAuAUACCACUACCUU-------------------- l=31 a=1 
-----------------------------------------AGCUUCGGCGCCGUUGAAAUACCACUACCUUU------------------- l=32 a=14 
-----------------------------------------AGCUUCGGCGCCGUUGAAgUACCACUACCUUU------------------- l=32 a=1 
-----------------------------------------AGCUUCGGCGCCGUUGAAAUACCACUACCUUUAUU---------------- l=35 a=1 
-----------------------------------------AGCUUCGGCGCCGUUGAAAUACCACUACCUUUAUUGc-------------- l=37 a=1 
-----------------------------------------AGCUUCGGCGCCGUUGAAAUACCACUACCUUUAUUGUCUUUUUACU----- l=46 a=1 
-----------------------------------------AGCUUCGGCGCCGUUGAAAUACCACUACCUUUAUUGUCUUUUUACUU---- l=47 a=1 
----------------------------------------GAGCUUCGGCGCCG-------------------------------------- l=14 a=5 
----------------------------------------GAGCUUCGGCGCCGU------------------------------------- l=15 a=3 
----------------------------------------GgGCUUCGGCGCCGU------------------------------------- l=15 a=1 
----------------------------------------GAGCUUCGGCGCCGUa------------------------------------ l=16 a=1 
----------------------------------------GAGCUUCGGCGCCGUU------------------------------------ l=16 a=3 
----------------------------------------GAGCUUCGGCGCCGUc------------------------------------ l=16 a=1 
----------------------------------------GAGCUUCGGCGCCGUUG----------------------------------- l=17 a=4 
----------------------------------------GAGCUUCGGCGCCGUUGAAAU------------------------------- l=21 a=1 
----------------------------------------GAGCUUCGGCGCCGUUGAAAUACCAC-------------------------- l=26 a=1 
----------------------------------------GAGCUUCGGCGCCGUUGAAAUACCACg------------------------- l=27 a=3 
----------------------------------------GAGCUUCGGCGCCGUUGAAAUACCACU------------------------- l=27 a=26 
----------------------------------------GAGCUUCGGCGCCGUUGAAAUACCACa------------------------- l=27 a=3 
----------------------------------------GAGCUUCGGCGCCGUcGAAAUACCACU------------------------- l=27 a=1 
----------------------------------------GAGCUcCGGCGCCGUUGAAAUACCACU------------------------- l=27 a=1 
----------------------------------------GAGCUUCGGCGCCGUUGAAAUACCACUA------------------------ l=28 a=2 
----------------------------------------GAGCUUCGGCGCCGUUGAAAUACCACUu------------------------ l=28 a=2 
----------------------------------------GAGCUUCGGCGCCGUUGAAAUACCACUACg---------------------- l=30 a=1 
----------------------------------------GAGCUUCGGCGCCGUUGAAAUACCACUACa---------------------- l=30 a=1 
----------------------------------------GAGCUUCGGCGCCGUcGAAAUACCACUACC---------------------- l=30 a=1 
----------------------------------------GAGCUUCGGCGCCGUUGAAAUACCACUACu---------------------- l=30 a=3 
----------------------------------------GAGCUUCGGCGCCGUUGAAAUACCACUACCU--------------------- l=31 a=4 
----------------------------------------GAGCUUCGGCGCCGUUGAAAUACCACUACCg--------------------- l=31 a=2 
----------------------------------------GAGCUUCGGCGCCGUUGAAAUACCACUACCUU-------------------- l=32 a=1 
----------------------------------------GAGCUUCGGCGCCGUUGAAAUACCACUACCUUU------------------- l=33 a=6 
----------------------------------------GAGCUUCGGCGCCGUUGAAAUACCACUACCUgU------------------- l=33 a=1 
----------------------------------------GAGCUUCGGCGCCGUUGAAAUgCCACUACCUUU------------------- l=33 a=1 
----------------------------------------GAGCUcCGGCGCCGUUGAAAUACCACUACCUUU------------------- l=33 a=1 
---------------------------------------GGAGCUUCGGCGCCG-------------------------------------- l=15 a=1 
---------------------------------------GGAGCUUCGGCGCCGU------------------------------------- l=16 a=3 
---------------------------------------GGAGCUUCGGCGCCGUU------------------------------------ l=17 a=1 
---------------------------------------GGAGCUUCGGCGCCGUUG----------------------------------- l=18 a=1 
---------------------------------------GGAGCUUCGGCGCCGUUa----------------------------------- l=18 a=1 
---------------------------------------GGAGCUUCGGCGCCGUUGAAAU------------------------------- l=22 a=1 
---------------------------------------GGAGCUUCGGCGCCGUUGAAAUACCA--------------------------- l=26 a=1 
---------------------------------------GGAGCUUCGGCGCCGUUGAAAUACCACU------------------------- l=28 a=18 
---------------------------------------GGAGCUUCGGCGCCGUUGAAAUACCAuU------------------------- l=28 a=2 
---------------------------------------GGAGCUUCGGCGCCGUUGAAAUACCACa------------------------- l=28 a=3 
---------------------------------------GGAGuUUCGGCGCCGUUGAAAUACCACU------------------------- l=28 a=1 
---------------------------------------GGgGCUUCGGCGCCGUUGAAAUACCACU------------------------- l=28 a=1 
---------------------------------------GGAGCUUCGGCGCCGUUGAAAUACCACg------------------------- l=28 a=4 
---------------------------------------GGAGCUUCGGCGCCGUUGAAAUACCACUg------------------------ l=29 a=1 
---------------------------------------GGAGCUUCGGCGCCGUUGAAAUACCACUACC---------------------- l=31 a=2 
---------------------------------------GGAGCUUCGGCGCCGUUGAAAUACCACUACCU--------------------- l=32 a=1 
---------------------------------------GGAGCUUCGGCGCCGUUGAAAUACCuCUACCUU-------------------- l=33 a=1 
---------------------------------------GGAGCUUCGGCGCCGUUGAAAUACCACUACCUU-------------------- l=33 a=1 
---------------------------------------GGAGCUUCGGCGCCGUUGAAAUACCACUACCUUU------------------- l=34 a=1 
---------------------------------------GGAGCUUCGGCGCCGUUGAAAUACCACUACCUUc------------------- l=34 a=1 
---------------------------------------GGAGCUUCGGCGCCGUUGAAAUACCACUACCUUg------------------- l=34 a=1 
---------------------------------------GGAGCUUCGGCGCCGUUGAAAUACCACUACCUUUA------------------ l=35 a=1 
---------------------------------------GGAGCUUCGGCGCCGUUGAAAUACCACUACCUUUAUU---------------- l=37 a=1 
--------------------------------------GGGAGCUUCGGCGCCG-------------------------------------- l=16 a=1 
--------------------------------------GGGAGCUUCGGCGCCGU------------------------------------- l=17 a=1 
--------------------------------------GGGAGCUUCGGCGCCGUU------------------------------------ l=18 a=6 
--------------------------------------GGGAGCUUCGGCGCCGUg------------------------------------ l=18 a=1 
--------------------------------------GGGAGCUUCGGCGCCGUUG----------------------------------- l=19 a=1 
--------------------------------------GGGAGCUUCGGCGCCGUUGA---------------------------------- l=20 a=2 
--------------------------------------GGGAGCUUCGGCGCCGUUGAAAU------------------------------- l=23 a=1 
--------------------------------------GGGAGCUUCGGCGCCGUUGAAAUA------------------------------ l=24 a=1 
--------------------------------------GGGAGCUUCGGCGCCGUUGAAAUAC----------------------------- l=25 a=1 
--------------------------------------GGGAGCUUCGGCGCCGUUGAAAUACCA--------------------------- l=27 a=1 
--------------------------------------GGGAGCUUCGGCGCCGUUGAAAUACCACU------------------------- l=29 a=13 
--------------------------------------GGGAGCUUCGGCGCCGUUGAAAUACCACg------------------------- l=29 a=2 
--------------------------------------GGGAGCUUCGGCGCCGUUGAAAUACCAuU------------------------- l=29 a=1 
--------------------------------------GGGAGCUUCGGCGCCGUUGAAAUACCACa------------------------- l=29 a=1 
--------------------------------------GGGgGCUUCGGCGCCGUUGAAAUACCACU------------------------- l=29 a=1 
--------------------------------------GGGAGCUUCGGCGCCGUUGAAAUACCACUg------------------------ l=30 a=1 
--------------------------------------GGGAGCUUCGGCGCCGUUGAAAUACCACUACu---------------------- l=32 a=3 
--------------------------------------GGGAGCUUCGGCGCCGUUGAAAUACCACUACCUU-------------------- l=34 a=1 
--------------------------------------GGGAGCUUCGGCGCCGUUGAAAUACCACUACCUUU------------------- l=35 a=3 
--------------------------------------GGGAGCUUCGGCGCCGUUGAAAUACCACUACCUUg------------------- l=35 a=1 
--------------------------------------GGGAGCUUCGGCGCCGUUGAAAUACCACUACCUUUAUU---------------- l=38 a=1 
-------------------------------------UGGGAGCUUCGG------------------------------------------- l=12 a=1 
-------------------------------------UGGGAGCUUCGGC------------------------------------------ l=13 a=18 
-------------------------------------UGGGAGCUUCGGCG----------------------------------------- l=14 a=12 
-------------------------------------UGGGAGCUUCGGCGC---------------------------------------- l=15 a=32 
-------------------------------------UaGGAGCUUCGGCGC---------------------------------------- l=15 a=1 
-------------------------------------UGGGAGCUUCGGCGCC--------------------------------------- l=16 a=4 
-------------------------------------UGGGAGCUUCGGCGCu--------------------------------------- l=16 a=1 
-------------------------------------UGGGAGCUUCGGCGCCG-------------------------------------- l=17 a=2 
-------------------------------------UGGGAGCUUCGGCGCCGU------------------------------------- l=18 a=4 
-------------------------------------UGGGgGCUUCGGCGCCGU------------------------------------- l=18 a=1 
-------------------------------------UGGGAGCUUCGGCGCCGg------------------------------------- l=18 a=1 
-------------------------------------UGGGAGCUUCGGCGCCGUU------------------------------------ l=19 a=10 
-------------------------------------UGGGAGCUUCGGCGCCGUa------------------------------------ l=19 a=1 
-------------------------------------UGGGAGCUUCGGCGCCGgU------------------------------------ l=19 a=1 
-------------------------------------UGGGAGCUUCGGCGCCaUU------------------------------------ l=19 a=2 
-------------------------------------UGGGAGCUUCGGCGCCGUc------------------------------------ l=19 a=3 
-------------------------------------UGGGAGCUcCGGCGCCGUU------------------------------------ l=19 a=1 
-------------------------------------UGGGAGCUUCGGCGCCGUUG----------------------------------- l=20 a=5 
-------------------------------------UGGGAGCUUCGGCGCCGUUGA---------------------------------- l=21 a=2 
-------------------------------------UGGGAGCUUCGGCGCCGUUGu---------------------------------- l=21 a=1 
-------------------------------------UGGGAGCUUCGGCGCCGUUGg---------------------------------- l=21 a=1 
-------------------------------------UGGGAGCUUCGGCGCCGUUcA---------------------------------- l=21 a=1 
-------------------------------------UGGGAGCUUCGGCGCCGUUGAA--------------------------------- l=22 a=7 
-------------------------------------UGGGAGCUUCGGCGCuGUUGAA--------------------------------- l=22 a=1 
-------------------------------------UGGGAGCUUCGGCGCCGUUGAAg-------------------------------- l=23 a=1 
-------------------------------------UGGGAGCUUCGGCGCCGUUGAAu-------------------------------- l=23 a=3 
-------------------------------------UGGGAGCUUCGGCGCCGUUGAAA-------------------------------- l=23 a=4 
-------------------------------------UGGGAGCUUCGGCGCCGUUGAAAU------------------------------- l=24 a=5 
-------------------------------------UGGGAGCUUCGGCGCCGUUGAAuU------------------------------- l=24 a=1 
-------------------------------------UGGGAGCUUCGGCGCCGUUGAAAg------------------------------- l=24 a=2 
-------------------------------------UGGGAGCUUCGGCGCCGUUGAgAU------------------------------- l=24 a=1 
-------------------------------------UGGGAGCUUCGGCGCCGUUGAAAUA------------------------------ l=25 a=5 
-------------------------------------UGGGAGCUUCGGCGCCGUUGAAAUu------------------------------ l=25 a=1 
-------------------------------------UGGGAGCUUCGGCGCCGUUGAAAUACCAC-------------------------- l=29 a=1 
-------------------------------------UGGGAGCUUCGGCGCCGUUGAAAUACCACU------------------------- l=30 a=44 
-------------------------------------UGGGAGCUUCGGCGCCGUUGAAAUACCACg------------------------- l=30 a=8 
-------------------------------------UGGGAGCUUCGGCGCCGUUGAAAUACCgCU------------------------- l=30 a=1 
-------------------------------------UGGGAGCUUCaGCGCCGUUGAAAUACCACU------------------------- l=30 a=2 
-------------------------------------UGGGAGCUUCGGCGCCGUUGAAAUACCAuU------------------------- l=30 a=1 
-------------------------------------UGGGAGCUUCGGCGCCGUUGgAAUACCACU------------------------- l=30 a=1 
-------------------------------------UGGGAGCUUCGGCGCCGUUGAAAUACCACc------------------------- l=30 a=1 
-------------------------------------UGGGAGCUUCGGCGCCGUUGAAAUACCACUA------------------------ l=31 a=1 
-------------------------------------UGGGAGCUUCGGCGCCGUUGAAAcACCACUACC---------------------- l=33 a=1 
-------------------------------------UGGGAGCUUCGGCGCCGUUGAAAUACCACUACa---------------------- l=33 a=1 
-------------------------------------UGGGAGCUUCGGCGCCGUUGAAAUACCACUACu---------------------- l=33 a=3 
-------------------------------------UGGGAGCUUCGGCGCCGUUGAAAUACCACUACC---------------------- l=33 a=4 
-------------------------------------UGGGAGCUUCGGCGCCGUUGAAAUACCACUACg---------------------- l=33 a=1 
-------------------------------------UGGGAGCUUCGGCGCCGUUGAAAUACCACUACCU--------------------- l=34 a=11 
-------------------------------------UGGGAGCUUCGGCGCCGUUGAAAUACCACUACCg--------------------- l=34 a=1 
-------------------------------------UGGGAGCUUCGGCGCCGUUGAAAUACCACUACuU--------------------- l=34 a=1 
-------------------------------------UGGGAGCUUCGGCGCCGUUGAAAUACCACUACCUU-------------------- l=35 a=3 
-------------------------------------UGGGAGCUUCGGCGCCGUUGAgAUACCACUACCUUU------------------- l=36 a=1 
-------------------------------------UGGGAGCUUCGGCGCCGUUGAAAUACCACUACCUUU------------------- l=36 a=3 
-------------------------------------UGGGAGCUUCGGCGCCGUUGAAAUACCACUACCUUg------------------- l=36 a=1 
-------------------------------------UGGGAGCUUCGGCGCCGUUGAAAUACCACUACCUUUA------------------ l=37 a=1 
------------------------------------GUGGGAGCUUCGG------------------------------------------- l=13 a=3 
------------------------------------GUGGGAGCUUCGGC------------------------------------------ l=14 a=75 
------------------------------------GUGGGAGCUUCGGu------------------------------------------ l=14 a=5 
------------------------------------GUGGGAGCUUCGcC------------------------------------------ l=14 a=1 
------------------------------------GUGGGAGCUUCGGCG----------------------------------------- l=15 a=9 
------------------------------------GUGGGAGCUUCGGCGC---------------------------------------- l=16 a=4 
------------------------------------GUGGGAGCUUCGGCGCg--------------------------------------- l=17 a=1 
------------------------------------GUGGGAGCUUCGGCGCa--------------------------------------- l=17 a=1 
------------------------------------GUGGGAGCUUCGGCGCu--------------------------------------- l=17 a=1 
------------------------------------GUGGGAGCUUCGGCGCC--------------------------------------- l=17 a=4 
------------------------------------GUGGGAGCUUCGGCGCCG-------------------------------------- l=18 a=11 
------------------------------------GUGGGAGCUUCGGCGaCG-------------------------------------- l=18 a=1 
------------------------------------GUGGGAGCUUCGGCGCCa-------------------------------------- l=18 a=1 
------------------------------------GUGGGAGCUUCGGCGCCGU------------------------------------- l=19 a=11 
------------------------------------GUGGGAGCUUCGGCGCuGU------------------------------------- l=19 a=1 
------------------------------------GUGGGAGCUUCGGCGCCGUU------------------------------------ l=20 a=13 
------------------------------------GUGaGAGCUUCGGCGCCGUU------------------------------------ l=20 a=1 
------------------------------------GUGGGAGCUUCGGCGCCaUU------------------------------------ l=20 a=2 
------------------------------------GUGGGAGCUUCGGCGCCGUg------------------------------------ l=20 a=1 
------------------------------------GUGGGAGCUUCGGCGCCGUc------------------------------------ l=20 a=1 
------------------------------------GUGGGAGCUUCGGCGCCGUUG----------------------------------- l=21 a=5 
------------------------------------GUGGGAGCUUCGGCGCCGUcG----------------------------------- l=21 a=1 
------------------------------------GUGGGAGCUUCGGCGCCGUUa----------------------------------- l=21 a=1 
------------------------------------GUGGGAGCUUCGGCGCCGUUGg---------------------------------- l=22 a=3 
------------------------------------GUGGGAGCUUCGGCGCCGUUGA---------------------------------- l=22 a=13 
------------------------------------GUGGGAGCUUCGGCGCCGUUGu---------------------------------- l=22 a=2 
------------------------------------GUGGGAGCUUCGGCGCCGUUGAA--------------------------------- l=23 a=3 
------------------------------------GUGGGAGCUUCGGCGCCGUUGAAAU------------------------------- l=25 a=6 
------------------------------------GUGGGAGCUUCGGCGCCaUUGAAAU------------------------------- l=25 a=1 
------------------------------------GUGGGuGCUUCGGCGCCGUUGAAAU------------------------------- l=25 a=1 
------------------------------------GUGGGAGCUUCGGCGCCGUUGAAAUu------------------------------ l=26 a=2 
------------------------------------GUGGGAGCUUCGGCGCCGUUGAAAUA------------------------------ l=26 a=2 
------------------------------------GUGGGAGCUUCGGCGCCGUUGAAAUACC---------------------------- l=28 a=3 
------------------------------------GUGGGAGCUUCGGCGCCGUUGAAAUAuC---------------------------- l=28 a=1 
------------------------------------GUGGGAGCUUCGGCGCCGUUGAAAUACCA--------------------------- l=29 a=2 
------------------------------------GUGGGAGCUUCGGCGCCGUUGAAAUACCAC-------------------------- l=30 a=1 
------------------------------------GUGuGAGCUUCGGCGCCGUUGAAAUACCACU------------------------- l=31 a=1 
------------------------------------GUGGGAGCUUCGGCGCCGUUGAAAUACCACU------------------------- l=31 a=20 
------------------------------------GUGGGAGCUUCGGCGCCGUUGAAAUACCACa------------------------- l=31 a=1 
------------------------------------GUGGGAGCUUCGGCGCCGUUGAAAUACCAuU------------------------- l=31 a=1 
------------------------------------GUGGGAGCUUCGGCGCCGUUGAAAUACCACc------------------------- l=31 a=2 
------------------------------------GUGGGAGCUUCGGCGCCGUUGAAAUAuCACU------------------------- l=31 a=1 
------------------------------------GUGGGAGCUUCGGCGCCGUUGAAAUACCACg------------------------- l=31 a=1 
------------------------------------GUGGGAGCUUCGGCGCCGUUGAAAUACCACUg------------------------ l=32 a=1 
------------------------------------GUGGGAGCUUCGGCGCCGUUGAAAUACCACUAu----------------------- l=33 a=1 
------------------------------------GUGGGAGCUUCGGCGCCGUUGAAAUACCACUACC---------------------- l=34 a=6 
------------------------------------GUGGGAGCUUCGGCGCCGUUGAAAUACCACUACCU--------------------- l=35 a=2 
------------------------------------GUGGGAGCUUCGGCGCCGUUGAAAUACCACUACCUU-------------------- l=36 a=2 
------------------------------------GUGGGAGCUUCGGCGCCGUUGAAAUACCACUACCUUU------------------- l=37 a=2 
------------------------------------GUGGGAGCUUCGGCGCCGUUGAAAUACCACUACCUUUA------------------ l=38 a=1 
------------------------------------aUGGGAGCUUCGGCGCCGUUGAAAUACCACUACCUUUA------------------ l=38 a=1 
------------------------------------GUGGGAGCUUCGGCGCCGUUGAAAUACCACUACCUUUAUUGc-------------- l=42 a=1 
-----------------------------------AGUGGGAGCUUCGG------------------------------------------- l=14 a=1 
-----------------------------------AGUGGGAGCUUCGGC------------------------------------------ l=15 a=7 
-----------------------------------AGUGGGAGCUUCGGu------------------------------------------ l=15 a=1 
-----------------------------------AGUGGGAGCUUCGGCG----------------------------------------- l=16 a=3 
-----------------------------------AGUGGGAGCUUCGGCGu---------------------------------------- l=17 a=2 
-----------------------------------AGUGGGAGCUUCGGCGC---------------------------------------- l=17 a=2 
-----------------------------------AGUGGGAGCUUCGGCGCC--------------------------------------- l=18 a=4 
-----------------------------------AGUGGGAGCUUCGGCGCa--------------------------------------- l=18 a=1 
-----------------------------------AGUGGGAGCUUCGGCGCu--------------------------------------- l=18 a=1 
-----------------------------------AGUGGGAGCUUCGGCGaCG-------------------------------------- l=19 a=1 
-----------------------------------AGUGGGAGCUUCGGCGCCG-------------------------------------- l=19 a=14 
-----------------------------------gGUGGGAGCUUCGGCGCCG-------------------------------------- l=19 a=1 
-----------------------------------AGUGGGAGCUUCGGCGCCa-------------------------------------- l=19 a=3 
-----------------------------------AGUGGGAGCUUCGGCGCaG-------------------------------------- l=19 a=1 
-----------------------------------AGUGGGAGCUUCGGCGCCGU------------------------------------- l=20 a=16 
-----------------------------------AGUGGGAGCUUCGGCGCuGU------------------------------------- l=20 a=1 
-----------------------------------AGUGGGAGCcUCGGCGCCGU------------------------------------- l=20 a=1 
-----------------------------------AGUGGGAGCUUCGGCGCCGg------------------------------------- l=20 a=6 
-----------------------------------AGUGGGAaCUUCGGCGCCGU------------------------------------- l=20 a=1 
-----------------------------------AGUGGGgGCUUCGGCGCCGU------------------------------------- l=20 a=1 
-----------------------------------AGUGGGAGCUUCGGCGCCGc------------------------------------- l=20 a=1 
-----------------------------------AGUGGGAGCUUCGGCGCCGUU------------------------------------ l=21 a=28 
-----------------------------------AGUGGGAGCcUCGGCGCCGUU------------------------------------ l=21 a=1 
-----------------------------------AGUGGGAGCUUCGGCGCCGUc------------------------------------ l=21 a=3 
-----------------------------------gGUGGGAGCUUCGGCGCCGUU------------------------------------ l=21 a=1 
-----------------------------------AGUGGGAGCUUCGGCGCCGUg------------------------------------ l=21 a=2 
-----------------------------------AGUGGGAGCUUuGGCGCCGUU------------------------------------ l=21 a=1 
-----------------------------------AGUGGGAGCUUCGGCGCCaUU------------------------------------ l=21 a=1 
-----------------------------------AGUGGGAGCUUCGGCGuCGUU------------------------------------ l=21 a=1 
-----------------------------------AGUGGGAGCUUCGGCGCCGgU------------------------------------ l=21 a=1 
-----------------------------------AGUGGGAGCUUCGGCGCCGcU------------------------------------ l=21 a=1 
-----------------------------------AGUGGGAGCUUCGGCGCCGUUG----------------------------------- l=22 a=11 
-----------------------------------AGUGGGAGCUUCGGCGCCGUUGA---------------------------------- l=23 a=8 
-----------------------------------AGUGGGAGCUUCGGCGCCGUUGg---------------------------------- l=23 a=2 
-----------------------------------AGUGGGAGuUUCGGCGCCGUUGA---------------------------------- l=23 a=1 
-----------------------------------AGUGGGAGCUUCGGCGCCGUUGgA--------------------------------- l=24 a=1 
-----------------------------------AGUGGGAGCUUCGGCGCCGUUGAA--------------------------------- l=24 a=8 
-----------------------------------AGUGGGAGCUUCGGCGCCGUUGAAc-------------------------------- l=25 a=1 
-----------------------------------AGUGGGAGCUUCGGCGCCGUUGAAA-------------------------------- l=25 a=4 
-----------------------------------AGUGGGAGCUUCGGCGCCGUUGAAAU------------------------------- l=26 a=5 
-----------------------------------AGUGGGAGCUUCGGCGCCGUUGAAAUA------------------------------ l=27 a=3 
-----------------------------------AGUGGGAGCUUCGGCGCCGUUGAAAUg------------------------------ l=27 a=1 
-----------------------------------AGUGGGAGCUUCGGCGCCGUUGAAAUACC---------------------------- l=29 a=4 
-----------------------------------AGUGGGAGCUUCGGCGCCGUUGAAAUACu---------------------------- l=29 a=2 
-----------------------------------AGUGGGAGCUUCGGCGCCGUUGAAAUACCA--------------------------- l=30 a=1 
-----------------------------------AGUGGGAGCUUCGGCGCCGUUGAAAUACCAC-------------------------- l=31 a=1 
-----------------------------------AGUGGGAGCUUCGGCGCCGUUGAAAUACCACU------------------------- l=32 a=7 
-----------------------------------AGUGGGAGCUUCGGCGCCGUUGAAAUACCAuU------------------------- l=32 a=1 
-----------------------------------AGUGGGAGCUUCGGCGCCGUUGAAAUACCACg------------------------- l=32 a=3 
-----------------------------------AGUGGGAGCUUCGGCGCCGUUGAAAUACCACa------------------------- l=32 a=1 
-----------------------------------AGUGGGAGCUUCGGCGCCGUUGAAAUACCACUACuU--------------------- l=36 a=1 
-----------------------------------AGUGGGAGCUUCGGCGCCGUUGAAAUACCACUACCU--------------------- l=36 a=1 
-----------------------------------AGUGGGAGCUUCGGCGCCGUUGAAAUACCACUACCUUU------------------- l=38 a=3 
----------------------------------AAGUGGGAGCUU---------------------------------------------- l=12 a=3 
----------------------------------AAGUGGGAGCUUCGG------------------------------------------- l=15 a=1 
----------------------------------AAGUGGGAGCUUCGGu------------------------------------------ l=16 a=4 
----------------------------------AAGUGGGAGCUUCGGC------------------------------------------ l=16 a=10 
----------------------------------AAGUGGGAGCUUCGGCa----------------------------------------- l=17 a=1 
----------------------------------AAGUGGGAGCUUCGGCG----------------------------------------- l=17 a=2 
----------------------------------AAGUGGGAGCUUCGGCGu---------------------------------------- l=18 a=1 
----------------------------------uAGUGGGAGCUUCGGCGCC--------------------------------------- l=19 a=1 
----------------------------------AAGUGGGAGCUUCGGCGCC--------------------------------------- l=19 a=3 
----------------------------------AAGUGGGAGCUUCGGCGCu--------------------------------------- l=19 a=2 
----------------------------------AAGUcGGAGCUUCGGCGCCG-------------------------------------- l=20 a=1 
----------------------------------AAGUGGGAGCUUCGGCGCCG-------------------------------------- l=20 a=83 
----------------------------------AAGUGGGAGCUUCGGCGCCu-------------------------------------- l=20 a=3 
----------------------------------AAGUGGGAGCUUCGGCGCCc-------------------------------------- l=20 a=1 
----------------------------------AAGUGGGAGCUUCGGCGCCa-------------------------------------- l=20 a=4 
----------------------------------AAGUGGGgGCUUCGGCGCCG-------------------------------------- l=20 a=1 
----------------------------------AAGUGGGAGCUUCGGCGaCG-------------------------------------- l=20 a=1 
----------------------------------AAGUGGGAGCUUCGGCGCCGU------------------------------------- l=21 a=140 
----------------------------------AAGUGGuAGCUUCGGCGCCGU------------------------------------- l=21 a=1 
----------------------------------AAGUGGGAGCUUuGGCGCCGU------------------------------------- l=21 a=1 
----------------------------------AAGUGGGAGCUUCGGCGCCGg------------------------------------- l=21 a=13 
----------------------------------AAGUGGGAGCcUCGGCGCCGU------------------------------------- l=21 a=1 
----------------------------------AAGUGGGAGCUUCGGCGCCcU------------------------------------- l=21 a=2 
----------------------------------AAGUGGGAGCUUCGGCGCCGc------------------------------------- l=21 a=9 
----------------------------------AAGUGGGAGCUUCGGCGCCGa------------------------------------- l=21 a=4 
----------------------------------gAGUGGGAGCUUCGGCGCCGU------------------------------------- l=21 a=2 
----------------------------------AAGUGGGAGCUUCGGCGCuGU------------------------------------- l=21 a=3 
----------------------------------AAGUGGGAGCUUCGGCGCCuU------------------------------------- l=21 a=1 
----------------------------------AAGUGGGAGCUUCaGCGCCGU------------------------------------- l=21 a=1 
----------------------------------AAGUGGGAGCUUCGGCGuCGU------------------------------------- l=21 a=1 
----------------------------------AAGUGGGAGCUUCGGCGCaGU------------------------------------- l=21 a=1 
----------------------------------AAGUGGGgGCUUCGGCGCCGU------------------------------------- l=21 a=1 
----------------------------------AAGUGGGAGCUUCGGCGCCGUc------------------------------------ l=22 a=11 
----------------------------------AAGUGGGAGCUUCGGCGCCGUU------------------------------------ l=22 a=334 
----------------------------------AAGUGGGAGCUUCGGCGCCGUg------------------------------------ l=22 a=28 
----------------------------------AAGUGGGAGCUUCGGCGCCGgU------------------------------------ l=22 a=6 
----------------------------------AAGUGGGAGCUUCGGCGCCaUU------------------------------------ l=22 a=8 
----------------------------------AAGUGGGAGCUUCGGCGCCGUa------------------------------------ l=22 a=5 
----------------------------------AAGUGGGgGCUUCGGCGCCGUU------------------------------------ l=22 a=4 
----------------------------------AAGUGGGAGCUUCGGCGCgGUU------------------------------------ l=22 a=2 
----------------------------------AAGUGGGuGCUUCGGCGCCGUU------------------------------------ l=22 a=2 
----------------------------------AAGUGGGAGCUcCGGCGCCGUU------------------------------------ l=22 a=1 
----------------------------------AAGUGGGAGCUUCGGCGCuGUU------------------------------------ l=22 a=2 
----------------------------------AAGUGGGAaCUUCGGCGCCGUU------------------------------------ l=22 a=1 
----------------------------------AAGUGGGAGCUUaGGCGCCGUU------------------------------------ l=22 a=1 
----------------------------------AAGUGGGAGCUUCGGgGCCGUU------------------------------------ l=22 a=1 
----------------------------------AAGUaGGAGCUUCGGCGCCGUU------------------------------------ l=22 a=1 
----------------------------------uAGUGGGAGCUUCGGCGCCGUU------------------------------------ l=22 a=1 
----------------------------------AgGUGGGAGCUUCGGCGCCGUU------------------------------------ l=22 a=1 
----------------------------------AAGUGuGAGCUUCGGCGCCGUU------------------------------------ l=22 a=2 
----------------------------------gAGUGGGAGCUUCGGCGCCGUU------------------------------------ l=22 a=4 
----------------------------------AAGUGGGAGCUUCGGCGaCGUU------------------------------------ l=22 a=1 
----------------------------------AAaUGGGAGCUUCGGCGCCGUU------------------------------------ l=22 a=2 
----------------------------------AAGUGGGAGuUUCGGCGCCGUU------------------------------------ l=22 a=1 
----------------------------------AAGUGGGAGCUUCGGCGCCGcU------------------------------------ l=22 a=1 
----------------------------------AAGUGGaAGCUUCGGCGCCGUU------------------------------------ l=22 a=1 
----------------------------------AAGUGGGAGCUUCGGCaCCGUU------------------------------------ l=22 a=1 
----------------------------------AAGUGGGAGCUUCGGCGCCGUUG----------------------------------- l=23 a=92 
----------------------------------AAGUGGGAGCUUCGGCGCCGUUu----------------------------------- l=23 a=2 
----------------------------------AAGUGGGAaCUUCGGCGCCGUUG----------------------------------- l=23 a=1 
----------------------------------AAGUGGGAGCUUCGGCGCCGcUG----------------------------------- l=23 a=2 
----------------------------------AAGUGGGAGCUUCGGCcCCGUUG----------------------------------- l=23 a=1 
----------------------------------AAGUGGGAGCUUCGGCGCCGUUa----------------------------------- l=23 a=6 
----------------------------------AAGUaGGAGCUUCGGCGCCGUUG----------------------------------- l=23 a=1 
----------------------------------AAGUGGGAGCUUCGGCGCCGUcG----------------------------------- l=23 a=1 
----------------------------------AAGUGGGAGCUUCGGCGCCGUUc----------------------------------- l=23 a=1 
----------------------------------AgGUGGGAGCUUCGGCGCCGUUG----------------------------------- l=23 a=1 
----------------------------------AAGUGGGuGCUUCGGCGCCGUUG----------------------------------- l=23 a=1 
----------------------------------AAGcGGGAGCUUCGGCGCCGUUG----------------------------------- l=23 a=1 
----------------------------------AAGUGaGAGCUUCGGCGCCGUUG----------------------------------- l=23 a=1 
----------------------------------AAGUGGGAGCUUCGGCGCCGUUGA---------------------------------- l=24 a=36 
----------------------------------AAGUGGGAGCUUCGGCGCCGUUGu---------------------------------- l=24 a=3 
----------------------------------AAGUGGGAGCUUCGGCGCCGUUGg---------------------------------- l=24 a=7 
----------------------------------AAGUGGGgGCUUCGGCGCCGUUGA---------------------------------- l=24 a=1 
----------------------------------AAGUGcGAGCUUCGGCGCCGUUGA---------------------------------- l=24 a=1 
----------------------------------AAGUGGGAGCUUCGGCGCCGUUGAA--------------------------------- l=25 a=8 
----------------------------------AAGUGGGAGCUcCGGCGCCGUUGAA--------------------------------- l=25 a=1 
----------------------------------AAGUGGGAGCUUCGGCGCCGUUGAu--------------------------------- l=25 a=1 
----------------------------------AAGUGGGAGCUUCGGCGCCGUUGAg--------------------------------- l=25 a=1 
----------------------------------AAGUGGGAGCUUCGGCGCCGUUGAAA-------------------------------- l=26 a=2 
----------------------------------gAGUGGGAGCUUCGGCGCCGUUGAAA-------------------------------- l=26 a=1 
----------------------------------AAGcGGGAGCUUCGGCGCCGUUGAAAU------------------------------- l=27 a=1 
----------------------------------AAGUGGGAGCUUCGGCGCCGUUGAAAU------------------------------- l=27 a=18 
----------------------------------AAGUGGGAGCUUCGGCuCCGUUGAAAU------------------------------- l=27 a=1 
----------------------------------AAGUGGGAGCUUCGGCGCCGUUGAgAU------------------------------- l=27 a=1 
----------------------------------AAGUGcGAGCUUCGGCGCCGUUGAAAU------------------------------- l=27 a=1 
----------------------------------AAGUGGGAGCUUCGGCGCCGUUGAAAUA------------------------------ l=28 a=14 
----------------------------------AAGUGGGAGCUUCGGCGCCGUUGAAAUg------------------------------ l=28 a=1 
----------------------------------AAGUGGGAGCUUCGGCGCCGUUGAAgUA------------------------------ l=28 a=1 
----------------------------------AAGUGGGAGCUUCGGCGCCGUUGAAAUu------------------------------ l=28 a=1 
----------------------------------AAGUGGGAGCUUCGGCGCCGUUGuAAUACC---------------------------- l=30 a=1 
----------------------------------AAGUGGGAGCUUCGGCGCCGUUGAAAUACu---------------------------- l=30 a=3 
----------------------------------AAGUGGGAGCUUCGGCGCCGUUGAAAUACC---------------------------- l=30 a=3 
----------------------------------AAGUGGGAGCUUCGGCGCCGUUGAAAUACCg--------------------------- l=31 a=2 
----------------------------------AAGUGGGAGCUUCGGCGCCGUUGAAAUACCA--------------------------- l=31 a=4 
----------------------------------AAGUGGGAGCUUCGGCGCCGUUGAAAUACCACU------------------------- l=33 a=20 
----------------------------------AAGUGGGAGCUUCGGCGCCGUUGAAAUgCCACU------------------------- l=33 a=1 
----------------------------------AAGUGGGAGCUUCGGCGCCGUUGAAgUACCACU------------------------- l=33 a=1 
----------------------------------AAGUGGGAGCUUCGGCGCCGUUGAAAUACCACUA------------------------ l=34 a=1 
----------------------------------AAGUGGGAGCUUCGGCGCCGUUGAAAUACCACUAC----------------------- l=35 a=6 
----------------------------------AAGUGGGAGCUUCGGCGCCGUUGAAAUACCgCUAC----------------------- l=35 a=1 
----------------------------------AAGUGGGAGCUUCGGCGCCGUUGAAAUACCACUACu---------------------- l=36 a=77 
----------------------------------AAGUGGGAGCUUCGGCGCCGUUGAAAUACCACUACC---------------------- l=36 a=98 
----------------------------------AAGUGGGAGCUUCGGCGCCGUUGAAAUACCACUACg---------------------- l=36 a=10 
----------------------------------gAGUGGGAGCUUCGGCGCCGUUGAAAUACCACUACC---------------------- l=36 a=1 
----------------------------------AAGUGGGAGCUUCGGCGCCGUUGAgAUACCACUACC---------------------- l=36 a=2 
----------------------------------AAGUGGGAGCUUCGGCGCCGUUGAAAUACCACUACa---------------------- l=36 a=9 
----------------------------------AAGUGGGAGCUUCGGCGCCGUUGAAAcACCACUACC---------------------- l=36 a=1 
----------------------------------AAGUGGGAGaUUCGGCGCCGUUGAAAUACCACUACC---------------------- l=36 a=1 
----------------------------------AAGUGGGAGCUUCGGCGCCGUcGAAAUACCACUACC---------------------- l=36 a=2 
----------------------------------AAGUGcGAGCUUCGGCGCCGUUGAAAUACCACUACC---------------------- l=36 a=1 
----------------------------------AAGUGGGAGCUUCGGCGCCGUUGAAAUACCACUgCC---------------------- l=36 a=1 
----------------------------------AAGUGGGAGCUUCGGCGCCGUUGAAAUACCACaACC---------------------- l=36 a=1 
----------------------------------AAGUGGGAGCUUCGGCGCCGUUGAAAUACCACUACCU--------------------- l=37 a=222 
----------------------------------AAGUGGGAGCUUCGGCGCCGUUGAAAUACCACUACCg--------------------- l=37 a=24 
----------------------------------gAGUGGGAGCUUCGGCGCCGUUGAAAUACCACUACCU--------------------- l=37 a=3 
----------------------------------AAGUGGGAGCUUCGGCGCCGaUGAAAUACCACUACCU--------------------- l=37 a=1 
----------------------------------AAGUGGGAGCUUCGGCGCCGUUGAAAUACCACUACCa--------------------- l=37 a=8 
----------------------------------AAGUGGGAGCUUCGGCGCCGUUGAAgUACCACUACCU--------------------- l=37 a=2 
----------------------------------AAGUGGGAGCUUCGGCGCCGUUGAAAUACCACUACCc--------------------- l=37 a=16 
----------------------------------AAGUGGGAGCUUCGGCGCCGUUGAAAUACCACUACuU--------------------- l=37 a=9 
----------------------------------AAGUGGGAGCcUCGGCGCCGUUGAAAUACCACUACCU--------------------- l=37 a=2 
----------------------------------AAGUGGGAGCUUCGGCGCCGUUGAgAUACCACUACCU--------------------- l=37 a=1 
----------------------------------AAGUGGGAGCUUCGGuGCCGUUGAAAUACCACUACCU--------------------- l=37 a=1 
----------------------------------AAGUGGGAGCUUCGGCGCCGUUGAAAUgCCACUACCU--------------------- l=37 a=1 
----------------------------------AAGUGGGAGCUUCGGCGCCGUUGAAAUACCuCUACCU--------------------- l=37 a=1 
----------------------------------AAGUGGGAGCUUCGGCGCCGUUGgAAUACCACUACCU--------------------- l=37 a=3 
----------------------------------AAGUGGGAaCUUCGGCGCCGUUGAAAUACCACUACCU--------------------- l=37 a=2 
----------------------------------AAGUGGGAGCUUCGGCGCCGUaGAAAUACCACUACCU--------------------- l=37 a=1 
----------------------------------AAGUGGGAGCUUCGGCGCCGUcGAAAUACCACUACCU--------------------- l=37 a=1 
----------------------------------AAGUGGGAGCUUCGGCGCCGUUGAAAUACCgCUACCU--------------------- l=37 a=1 
----------------------------------AAGUGGGAGCUUCaGCGCCGUUGAAAUACCACUACCU--------------------- l=37 a=1 
----------------------------------AAGUGGGAGuUUCGGCGCCGUUGAAAUACCACUACCU--------------------- l=37 a=1 
----------------------------------AAGUGGuAGCUUCGGCGCCGUUGAAAUACCACUACCU--------------------- l=37 a=1 
----------------------------------AgGUGGGAGCUUCGGCGCCGUUGAAAUACCACUACCU--------------------- l=37 a=2 
----------------------------------AAGUGuGAGCUUCGGCGCCGUUGAAAUACCACUACCU--------------------- l=37 a=1 
----------------------------------AAGUGGGuGCUUCGGCGCCGUUGAAAUACCACUACCU--------------------- l=37 a=1 
----------------------------------AAGUGGGAGCUUCGGCGCCGUUGAAAUACCACUACCUg-------------------- l=38 a=1 
----------------------------------AAGUGGGAGCUUCGGCGCCGUUGAAAUACCACUACCUU-------------------- l=38 a=6 
----------------------------------AAGUGGGAGCUUCGGCGCCGUUGAAAUACCACUACCUc-------------------- l=38 a=1 
----------------------------------AAGUGGGAGCUUCGGCGCCGUUGgAAUACCACUACCUU-------------------- l=38 a=1 
----------------------------------AAGUGGGAGCUUCGGCGCCGUUGAAAUACCgCUACCUUU------------------- l=39 a=1 
----------------------------------AAGUGGGAGCUUCGGCGCCGUUGAAAUACCACUACCUUU------------------- l=39 a=5 
----------------------------------AAGUGGGAGCUUCGGCGCCGUUGAAAUACCACUACCUUc------------------- l=39 a=2 
----------------------------------AAGUGGGAGCUUCGGCGCCGUUGAAAUACCACUACCgUU------------------- l=39 a=1 
----------------------------------AAGUGGGAGCUUCGGCGCCGUUGAAAUACCACUACCUUUAUUGUCUa----------- l=47 a=1 
---------------------------------UAAGUGGGAGCUU---------------------------------------------- l=13 a=2 
---------------------------------UAAGUGGGAGCUcCG-------------------------------------------- l=15 a=1 
---------------------------------UAAGUGGGAGCUUCG-------------------------------------------- l=15 a=1 
---------------------------------UAAGUGGGAGCUUCGG------------------------------------------- l=16 a=1 
---------------------------------UAAGUGGGAGCUUCGGC------------------------------------------ l=17 a=12 
---------------------------------UAAGUGGGAGCUUCGGu------------------------------------------ l=17 a=10 
---------------------------------UAAGUGGaAGCUUCGGC------------------------------------------ l=17 a=1 
---------------------------------UAAGUGGGAGCUUCGGa------------------------------------------ l=17 a=1 
---------------------------------UAAGUGGGAGCUUCGGCG----------------------------------------- l=18 a=3 
---------------------------------UAAGUGGGAGCUUCGGCGC---------------------------------------- l=19 a=2 
---------------------------------UAAGUGGGAGCUUCGGCGu---------------------------------------- l=19 a=1 
---------------------------------UAAGUGGGAGCUUCGGCGCC--------------------------------------- l=20 a=4 
---------------------------------UAAGUGGGAGCUUCGGCGCu--------------------------------------- l=20 a=2 
---------------------------------UAAGUGGGAGCUUCGGCGCa--------------------------------------- l=20 a=2 
---------------------------------UAAGUGGGAGCUUCGGCGCCG-------------------------------------- l=21 a=24 
---------------------------------UAAGUGaGAGCUUCGGCGCCG-------------------------------------- l=21 a=1 
---------------------------------UAAGUGGGAGCUUCGGCGCCu-------------------------------------- l=21 a=2 
---------------------------------UAAGUGGGAGCUUCGGCGCCc-------------------------------------- l=21 a=1 
---------------------------------UAAGUGGGAGCUUCGGCGCCGU------------------------------------- l=22 a=78 
---------------------------------UAAGUGGGAGCUUCGGCGCCGg------------------------------------- l=22 a=5 
---------------------------------UAAGUGGGAGCUUCGGCGCCcU------------------------------------- l=22 a=1 
---------------------------------UAAGUGGGAGCUUCGGCGCCGc------------------------------------- l=22 a=4 
---------------------------------UAAGUGGGAGCUUCGGCGCCuU------------------------------------- l=22 a=1 
---------------------------------UAAGUGGGAGCUUCGGCGCCGa------------------------------------- l=22 a=2 
---------------------------------UAAGUGGGAGCaUCGGCGCCGU------------------------------------- l=22 a=1 
---------------------------------UgAGUGGGAGCUUCGGCGCCGU------------------------------------- l=22 a=1 
---------------------------------UAAGUGGGAGCUUCGGuGCCGU------------------------------------- l=22 a=1 
---------------------------------UAAGUGGGAGCUUCGGCaCCGU------------------------------------- l=22 a=1 
---------------------------------UAAGUGGGAGCUUCGGCGCCGUa------------------------------------ l=23 a=5 
---------------------------------UAAGUGGGAGCUUCGGCGCCGUU------------------------------------ l=23 a=256 
---------------------------------UAAGUGGGAGCUUCGGCGCCGUg------------------------------------ l=23 a=33 
---------------------------------UAAGUGGGuGCUUCGGCGCCGUU------------------------------------ l=23 a=1 
---------------------------------UAAGUGGGAGCUUCGGCGCCGgU------------------------------------ l=23 a=11 
---------------------------------UAAGUGGGAGCUUCGGCGCCaUU------------------------------------ l=23 a=10 
---------------------------------UAAGUGGGAGCUUCGGCGCCGUc------------------------------------ l=23 a=12 
---------------------------------UAAGUGGGAGCUUCGGCGCgGUU------------------------------------ l=23 a=1 
---------------------------------UAAGUGGGgGCUUCGGCGCCGUU------------------------------------ l=23 a=3 
---------------------------------UAAGUGGGAGCUUCGGuGCCGUU------------------------------------ l=23 a=2 
---------------------------------UAAGUGGaAGCUUCGGCGCCGUU------------------------------------ l=23 a=1 
---------------------------------UAAGgGGGAGCUUCGGCGCCGUU------------------------------------ l=23 a=2 
---------------------------------UAAGaGGGAGCUUCGGCGCCGUU------------------------------------ l=23 a=1 
---------------------------------aAAGUGGGAGCUUCGGCGCCGUU------------------------------------ l=23 a=1 
---------------------------------UAAGUGGGAGCUUCGGCGCuGUU------------------------------------ l=23 a=3 
---------------------------------UAAGUGGGAcCUUCGGCGCCGUU------------------------------------ l=23 a=1 
---------------------------------UAAGUGuGAGCUUCGGCGCCGUU------------------------------------ l=23 a=1 
---------------------------------UAAGcGGGAGCUUCGGCGCCGUU------------------------------------ l=23 a=2 
---------------------------------UAAGUGGGAGuUUCGGCGCCGUU------------------------------------ l=23 a=1 
---------------------------------UAAGUGGGAGCUUCaGCGCCGUU------------------------------------ l=23 a=1 
---------------------------------UAAGUaGGAGCUUCGGCGCCGUU------------------------------------ l=23 a=2 
---------------------------------UAAGUGGGAGCUUCGGCcCCGUU------------------------------------ l=23 a=2 
---------------------------------UAAGUGGGAGCUUCGGCGCCGcU------------------------------------ l=23 a=1 
---------------------------------UAAGUGGGAGCUUCGGCGCCGUUG----------------------------------- l=24 a=75 
---------------------------------UuAGUGGGAGCUUCGGCGCCGUUG----------------------------------- l=24 a=1 
---------------------------------UAAGUGGGAGCUUCGGCGCCGUUa----------------------------------- l=24 a=6 
---------------------------------UAAGUGGGAGCUcCGGCGCCGUUG----------------------------------- l=24 a=3 
---------------------------------UAAGUGGGAGCUUuGGCGCCGUUG----------------------------------- l=24 a=1 
---------------------------------UAAGUGGGAGCUUCGGCGCCGUUu----------------------------------- l=24 a=6 
---------------------------------UAAGUGGGAGgUUCGGCGCCGUUG----------------------------------- l=24 a=1 
---------------------------------UAAGUGGGAGCUUCGGCGCCGUUGA---------------------------------- l=25 a=54 
---------------------------------UAAGUGGGAGCUUCGGCGCCGUUGg---------------------------------- l=25 a=9 
---------------------------------UAAGUGGGAGCUUCGGCGCCGUUGu---------------------------------- l=25 a=7 
---------------------------------UAAGUGGGAGCcUCGGCGCCGUUGA---------------------------------- l=25 a=1 
---------------------------------UAAGUGGGAGCUUCGGCGuCGUUGA---------------------------------- l=25 a=1 
---------------------------------UAAGUcGGAGCUUCGGCGCCGUUGA---------------------------------- l=25 a=1 
---------------------------------UAAGUGGGAGCUUCGGCGCCGUUGAA--------------------------------- l=26 a=11 
---------------------------------UAAGUGGGAGCUUCGGCGCCGUUGAg--------------------------------- l=26 a=5 
---------------------------------UAAGUGGGAGCUUCGGCGCCGUUGAu--------------------------------- l=26 a=2 
---------------------------------UAAGUGGGAGCUUCGGCGCCGUUGAAA-------------------------------- l=27 a=6 
---------------------------------UAAGUGGGAGCUUCGGCGCCGUUGAAu-------------------------------- l=27 a=2 
---------------------------------UAAGUGGGAGCUUCGGCGCCGUUGAAAU------------------------------- l=28 a=28 
---------------------------------UAAGUGGGAGCUUCGGCGCCGcUGAAAU------------------------------- l=28 a=1 
---------------------------------UAAGUGGGAGCUUCGGCGCCGUUGAAAg------------------------------- l=28 a=2 
---------------------------------UAAGUGGGAGCUUCGGCGCCGUUGAAcU------------------------------- l=28 a=1 
---------------------------------UAAGUGGGAGCUUCGGCGCCGUUGAAAc------------------------------- l=28 a=1 
---------------------------------UAAGUaGGAGCUUCGGCGCCGUUGAAAUA------------------------------ l=29 a=1 
---------------------------------UAAGUGGGAGCUUCGGCGCCGUUGAAAUA------------------------------ l=29 a=29 
---------------------------------UAAGUGGGAGCUUCGGCGCCGUUGAAAUu------------------------------ l=29 a=2 
---------------------------------UgAGUGGGAGCUUCGGCGCCGUUGAAAUA------------------------------ l=29 a=1 
---------------------------------UAAGUGGGAGCUUCGGCGCCGUUGAAAUAC----------------------------- l=30 a=2 
---------------------------------UAAGUGGGAGCUUCGGCGCCGUUGAAAUACC---------------------------- l=31 a=11 
---------------------------------UAAGUGGGAGCUUCGGCGCCGUUGAAAUACu---------------------------- l=31 a=8 
---------------------------------UAAGUGGGAGCUUCGGCGCCGUUGAAAUACCA--------------------------- l=32 a=4 
---------------------------------UAAGUGGGAGCUUCGGCGCCGUUGAAAUACCACU------------------------- l=34 a=59 
---------------------------------UAgGUGGGAGCUUCGGCGCCGUUGAAAUACCACU------------------------- l=34 a=2 
---------------------------------UgAGUGGGAGCUUCGGCGCCGUUGAAAUACCACU------------------------- l=34 a=1 
---------------------------------UAAGUGGGAGCUUCGGCGCCGUUGAAAUACCACg------------------------- l=34 a=8 
---------------------------------UAAGUGGGAGCUUCGGCGCCGUUGAAAUACCACa------------------------- l=34 a=3 
---------------------------------UAAGUGGGAGCUUCGGCGCCGUUGAAAUACCAuU------------------------- l=34 a=4 
---------------------------------UAAGUGGGAGCUUCGGCGCCGUUGAAAUACCACc------------------------- l=34 a=2 
---------------------------------UAAGaGGGAGCUUCGGCGCCGUUGAAAUACCACU------------------------- l=34 a=1 
---------------------------------UAAGUGGGAGCUUCGGCGCCGUUGAAAUACuACU------------------------- l=34 a=1 
---------------------------------UAAGUGGGAGCUUCGGCGCCGUUGAgAUACCACU------------------------- l=34 a=1 
---------------------------------UAAGUGGGAGCaUCGGCGCCGUUGAAAUACCACU------------------------- l=34 a=1 
---------------------------------UAAGUGGGAGCUUCGGCGCCGUUGAAAUACCACUA------------------------ l=35 a=5 
---------------------------------UAAGUGGGAGCUUCGGCGCCGUUGAAAUACCACUu------------------------ l=35 a=4 
---------------------------------UAAGUGGGAGCUUCGGCGCCGUUGAAAUACCACUAC----------------------- l=36 a=11 
---------------------------------UAAGUGGGAGCUUCGGCGCCGUUGAAAUACCACUcC----------------------- l=36 a=1 
---------------------------------UAAGUGGcAGCUUCGGCGCCGUUGAAAUACCACUAC----------------------- l=36 a=1 
---------------------------------UAAGUGGGAGCUUCGGCGCuGUUGAAAUACCACUAC----------------------- l=36 a=1 
---------------------------------UAAGUGGGAGCUUCGGCGCCGUUGcAAUACCACUAC----------------------- l=36 a=1 
---------------------------------UAAGUGGGAGCUUCGGCGCCGUUGAAAUACCACUAu----------------------- l=36 a=1 
---------------------------------UAAGUGGGAGCUUCGGCGCCGUUGAAAUACCACUACC---------------------- l=37 a=409 
---------------------------------UAAGUGGGAGCUUCGGCGCCGUUGAAAUACCACUACu---------------------- l=37 a=279 
---------------------------------UAAGUGGGAGCUUCGGCGCCGUUGAAAUACCACUACg---------------------- l=37 a=24 
---------------------------------UAAGUGGGAGCUUCGGCGCCGUUGAAAUACCACUAuC---------------------- l=37 a=3 
---------------------------------UAAGUGGGAGCUUCGGCGCCGUUGAAAUACCACUACa---------------------- l=37 a=35 
---------------------------------UAAGUGGGAGCUUCGGCGCCGUcGAAAUACCACUACC---------------------- l=37 a=1 
---------------------------------UAAGUGGGAGCUUCGGCGCCGUUGAAAUuCCACUACC---------------------- l=37 a=2 
---------------------------------UAAGUGGGAGCUUCGGCGCuGUUGAAAUACCACUACC---------------------- l=37 a=1 
---------------------------------UAAGUGGGAGCUUCGGCGCCGUUGAgAUACCACUACC---------------------- l=37 a=4 
---------------------------------UAAGUGGGAGCUUCGGCGCCGUUGgAAUACCACUACC---------------------- l=37 a=7 
---------------------------------UuAGUGGGAGCUUCGGCGCCGUUGAAAUACCACUACC---------------------- l=37 a=1 
---------------------------------UAAGUGGGAGCUUCGGCuCCGUUGAAAUACCACUACC---------------------- l=37 a=1 
---------------------------------UAAGcGGGAGCUUCGGCGCCGUUGAAAUACCACUACC---------------------- l=37 a=1 
---------------------------------UAAGUGGGAGCUUCGGuGCCGUUGAAAUACCACUACC---------------------- l=37 a=2 
---------------------------------UAAGUGGGAGCUUCGGCGCCGUUGAAAUACCACUAaC---------------------- l=37 a=1 
---------------------------------UAAGUGGGAGCUUCGGCGCCGUUGAAAUACCACUgCC---------------------- l=37 a=1 
---------------------------------UAAGUGGGAGCUUCGGCGCCGUUGAAAUACCACcACC---------------------- l=37 a=4 
---------------------------------UgAGUGGGAGCUUCGGCGCCGUUGAAAUACCACUACC---------------------- l=37 a=2 
---------------------------------UAAGUGGGAGCUUCGGCGCCGUUGAAgUACCACUACC---------------------- l=37 a=5 
---------------------------------UAAuUGGGAGCUUCGGCGCCGUUGAAAUACCACUACC---------------------- l=37 a=1 
---------------------------------UAAGUGaGAGCUUCGGCGCCGUUGAAAUACCACUACC---------------------- l=37 a=1 
---------------------------------UAAGUGGGAGCUcCGGCGCCGUUGAAAUACCACUACC---------------------- l=37 a=2 
---------------------------------UAgGUGGGAGCUUCGGCGCCGUUGAAAUACCACUACC---------------------- l=37 a=2 
---------------------------------UAAGUGGGAGCcUCGGCGCCGUUGAAAUACCACUACC---------------------- l=37 a=1 
---------------------------------UAAGUGGGAGCUUCGaCGCCGUUGAAAUACCACUACC---------------------- l=37 a=1 
---------------------------------UAAGUaGGAGCUUCGGCGCCGUUGAAAUACCACUACC---------------------- l=37 a=3 
---------------------------------UAAGUGGGuGCUUCGGCGCCGUUGAAAUACCACUACC---------------------- l=37 a=1 
---------------------------------UAAGUGGGAGCUUCGGCGCCGUUGAAAUACCAuUACC---------------------- l=37 a=1 
---------------------------------UAAGUcGGAGCUUCGGCGCCGUUGAAAUACCACUACC---------------------- l=37 a=1 
---------------------------------UAAGUGGGAGCUUCGGCGCCGUUGAAAUACCgCUACC---------------------- l=37 a=1 
---------------------------------UAAGUGGGAGCUUCGGCGCCGgUGAAAUACCACUACC---------------------- l=37 a=1 
---------------------------------UAAGUGGGAGCUUCGGCGCCGUUGAAAUACCACUACCU--------------------- l=38 a=912 
---------------------------------UAgGUGGGAGCUUCGGCGCCGUUGAAAUACCACUACCU--------------------- l=38 a=3 
---------------------------------UAAGUGGGAGCUUCGGCGCCGUUGAAAUACCACUACCg--------------------- l=38 a=127 
---------------------------------UAAGcGGGAGCUUCGGCGCCGUUGAAAUACCACUACCU--------------------- l=38 a=3 
---------------------------------UAAGUGGGAGCUUCGGCGCCGUUGAAAUACCACUACCa--------------------- l=38 a=53 
---------------------------------UAAGUGGGAGCUUCGGCGCCGUUGAAAUACCACUACuU--------------------- l=38 a=31 
---------------------------------UAAGUGGGAGCUUCGGCGCCGUUGAAAUAuCACUACCU--------------------- l=38 a=1 
---------------------------------UAAGUGGGAGCUUCGGCGCCGUUGAAAUACCACUACCc--------------------- l=38 a=43 
---------------------------------UAAGUGGGAGCcUCGGCGCCGUUGAAAUACCACUACCU--------------------- l=38 a=3 
---------------------------------UAAGUGGGAGCUUCGGCGCCGUUGAAgUACCACUACCU--------------------- l=38 a=7 
---------------------------------UAAGUGGGAGuUUCGGCGCCGUUGAAAUACCACUACCU--------------------- l=38 a=2 
---------------------------------UAAGUGGGAGCUUCGGCGCCGUUGAAAUgCCACUACCU--------------------- l=38 a=4 
---------------------------------UAAGUGGGAGCUUCGGCGCCGUUGAAAcACCACUACCU--------------------- l=38 a=3 
---------------------------------UAAGUGGGAGCUUCGGCGCCGUUGAuAUACCACUACCU--------------------- l=38 a=1 
---------------------------------UAAGUGGGAGCUUCGGCGCCGUUGAAAUACCACUgCCU--------------------- l=38 a=3 
---------------------------------UAAGUGGGAGCUUCaGCGCCGUUGAAAUACCACUACCU--------------------- l=38 a=4 
---------------------------------UAAGUGGGAGCUUCGGCGCCGUUGAAAUACCgCUACCU--------------------- l=38 a=4 
---------------------------------UAAGUGGGAGCUUCGGCGCCGUUGgAAUACCACUACCU--------------------- l=38 a=3 
---------------------------------UAAGUGGGAGCUUCGGCGCCGUcGAAAUACCACUACCU--------------------- l=38 a=2 
---------------------------------UcAGUGGGAGCUUCGGCGCCGUUGAAAUACCACUACCU--------------------- l=38 a=1 
---------------------------------UAAGUGGGAGCUUCGGCGCCGUUGAgAUACCACUACCU--------------------- l=38 a=7 
---------------------------------UAAGUGGGAGCUUCGGCGuCGUUGAAAUACCACUACCU--------------------- l=38 a=1 
---------------------------------UAAGUGGGAGCUUCGGCGCCGUUGuAAUACCACUACCU--------------------- l=38 a=3 
---------------------------------UAAGUGGGAGCUUCGGuGCCGUUGAAAUACCACUACCU--------------------- l=38 a=1 
---------------------------------UAAaUGGGAGCUUCGGCGCCGUUGAAAUACCACUACCU--------------------- l=38 a=2 
---------------------------------UAAGUGGGAGCUUCGGCGCCGcUGAAAUACCACUACCU--------------------- l=38 a=2 
---------------------------------UAAGUGGGAGCUUCGGCGCuGUUGAAAUACCACUACCU--------------------- l=38 a=2 
---------------------------------UAAGUGGGAGCaUCGGCGCCGUUGAAAUACCACUACCU--------------------- l=38 a=1 
---------------------------------UAAGUGGGAGCUUCGaCGCCGUUGAAAUACCACUACCU--------------------- l=38 a=1 
---------------------------------UAAGUGGGcGCUUCGGCGCCGUUGAAAUACCACUACCU--------------------- l=38 a=1 
---------------------------------UAAGUGuGAGCUUCGGCGCCGUUGAAAUACCACUACCU--------------------- l=38 a=1 
---------------------------------UAAGUGGGAGCUUCGGCGCCGUUGAAAUACuACUACCU--------------------- l=38 a=2 
---------------------------------UAAGUGGGAGCUUCGGCaCCGUUGAAAUACCACUACCU--------------------- l=38 a=3 
---------------------------------UAAGUGGGAGCUUCGGCGCCGUUGAAAUACCACUACgU--------------------- l=38 a=1 
---------------------------------UgAGUGGGAGCUUCGGCGCCGUUGAAAUACCACUACCU--------------------- l=38 a=1 
---------------------------------aAAGUGGGAGCUUCGGCGCCGUUGAAAUACCACUACCU--------------------- l=38 a=3 
---------------------------------UAAGUGGGgGCUUCGGCGCCGUUGAAAUACCACUACCU--------------------- l=38 a=5 
---------------------------------UAAGUGGGAGCUUCGGCGCCGUUGAAAUACCcCUACCU--------------------- l=38 a=1 
---------------------------------UAAGUGGGAGCUUuGGCGCCGUUGAAAUACCACUACCU--------------------- l=38 a=1 
---------------------------------UAAGgGGGAGCUUCGGCGCCGUUGAAAUACCACUACCU--------------------- l=38 a=1 
---------------------------------UAuGUGGGAGCUUCGGCGCCGUUGAAAUACCACUACCU--------------------- l=38 a=1 
---------------------------------cAAGUGGGAGCUUCGGCGCCGUUGAAAUACCACUACCU--------------------- l=38 a=1 
---------------------------------UAAGUGGaAGCUUCGGCGCCGUUGAAAUACCACUACCU--------------------- l=38 a=2 
---------------------------------UAAGUGGGAGCUUCGGCGCCGUUGAAAUACCAgUACCU--------------------- l=38 a=1 
---------------------------------UAAGUGGGAGCUUCGGCGCCGUUGAAAUACCACcACCU--------------------- l=38 a=1 
---------------------------------UAAGUGGGAGCUUCGGCcCCGUUGAAAUACCACUACCU--------------------- l=38 a=1 
---------------------------------UAAGUGGGAGCUUCGGCuCCGUUGAAAUACCACUACCU--------------------- l=38 a=1 
---------------------------------UAAGUGGGAGCUaCGGCGCCGUUGAAAUACCACUACCU--------------------- l=38 a=1 
---------------------------------UAAGUGGGAGCUcCGGCGCCGUUGAAAUACCACUACCU--------------------- l=38 a=2 
---------------------------------UAAGUaGGAGCUUCGGCGCCGUUGAAAUACCACUACCU--------------------- l=38 a=1 
---------------------------------UAAGUuGGAGCUUCGGCGCCGUUGAAAUACCACUACCU--------------------- l=38 a=1 
---------------------------------UAAGUGGGAGCUUCGGCGCCGUUGAAAUACCACgACCU--------------------- l=38 a=1 
---------------------------------UAAGUGGGAGCUUCGGCGCCGUUGAAAUACCACUACCcU-------------------- l=39 a=1 
---------------------------------UAAGUGGGAGCUUCGGCGCCGUUGAAAUACCACUACCUU-------------------- l=39 a=67 
---------------------------------UAAGUGGGAGCUUCGGCGCCGUUGAAAUACCACUACCUg-------------------- l=39 a=8 
---------------------------------UAAGUGGGAGCUUCGGCGCCGUUGAAAUACCACUACCUc-------------------- l=39 a=5 
---------------------------------UAAGUGGGAGCUUCGGCGCCGgUGAAAUACCACUACCUU-------------------- l=39 a=1 
---------------------------------UAAGUGGGAGCUUCGGCGCCGUUGAAAUACCgCUACCUU-------------------- l=39 a=1 
---------------------------------UAAGUGGGAGCUUCGGCGCCGUcGAAAUACCACUACCUU-------------------- l=39 a=1 
---------------------------------UAAGUGGGAGCUUCGGCGCCGUUGAAAUgCCACUACCUU-------------------- l=39 a=1 
---------------------------------UAAGUGGGAGCUUCGGCGCCGUUGAAAUACCACUACaUU-------------------- l=39 a=1 
---------------------------------UAAGUGGGAGCUUCGGCGCCGUUGAAAUACCACUACCUa-------------------- l=39 a=2 
---------------------------------UAAGUGGGAGCUUCGGCGCCGUUGAAAcACCACUACCUU-------------------- l=39 a=1 
---------------------------------UAAGUaGGAGCUUCGGCGCCGUUGAAAUACCACUACCUU-------------------- l=39 a=1 
---------------------------------UAAGUGcGAGCUUCGGCGCCGUUGAAAUACCACUACCUU-------------------- l=39 a=1 
---------------------------------UAAGUGGGAGCUUCGGCGCCGUUGAAAUACCACcACCUU-------------------- l=39 a=1 
---------------------------------UAAGUGGGAGCUUCGGCGCCGUUGAAAUACCACUACCgU-------------------- l=39 a=1 
---------------------------------UAAGUGGGAGCUUCGGCGCCGUUGAAAUACCACUACCUUU------------------- l=40 a=58 
---------------------------------UAAGUGGGAGCUUCGGCGCCGUUGAAAUACCACUACCUUc------------------- l=40 a=5 
---------------------------------UAAGUGGGAGCUUCGGCGCCGUUGAAAUACCACUACCcUU------------------- l=40 a=1 
---------------------------------UAAGUGGGAGCUUCGGCGCCGUUGAAAUACCgCUACCUUU------------------- l=40 a=1 
---------------------------------UAAGUGGGAGCUUCGGCGCCGUUGAAAUACCACUACuUUU------------------- l=40 a=1 
---------------------------------UAAGUGGGAGCUUCGGCGCCGUUGAAAUACCACUACCUaU------------------- l=40 a=1 
---------------------------------UAAGUGGGAGCUUCGGCGCCGUUGAAAUACCACUACCUUg------------------- l=40 a=2 
---------------------------------UAAGUGGGAGCUUCGGCGCCGUUGgAAUACCACUACCUUU------------------- l=40 a=1 
---------------------------------UAgGUGGGAGCUUCGGCGCCGUUGAAAUACCACUACCUUU------------------- l=40 a=1 
---------------------------------UAAGUGGGAGCUUCGGCGCCGUUGuAAUACCACUACCUUU------------------- l=40 a=1 
---------------------------------UAAGUGGGAGCUUCGGCGCCGUUGAAAUACCACUACCaUU------------------- l=40 a=1 
---------------------------------UAAGUGGGAGCUUCGGCGCCGUUGAAAUACCACUACCgUU------------------- l=40 a=1 
---------------------------------UAAGUGGGgGCUUCGGCGCCGUUGAAAUACCACUACCUUU------------------- l=40 a=1 
---------------------------------UAAGUGGGAGCUUCGGCGCCGUUGAAAUACCACcACCUUU------------------- l=40 a=1 
---------------------------------UAAGUGGGAGCUUCGGCGCCGUUGAAAUACCACUACCUcU------------------- l=40 a=1 
---------------------------------UAAGUGGGAGCUUCGGCGCCGUUGAAAUACCACUACCUUa------------------- l=40 a=1 
---------------------------------UAAGUGGGAGCUUCGGaGCCGUUGAAAUACCACUACCUUU------------------- l=40 a=1 
---------------------------------UAAGUGGGAGCUUCGGCGCCGUUGAAgUACCACUACCUUU------------------- l=40 a=1 
---------------------------------UAAGUGGGAGCUUCGGCGCCGUUGAAAcACCACUACCUUU------------------- l=40 a=1 
---------------------------------UAAGUGGGAGCUUCGGCGCCGUUGAAAUACCACUACCUUUA------------------ l=41 a=6 
---------------------------------UAAGUGGGAGCUUCGGCGCCGUUGgAAUACCACUACCUUUA------------------ l=41 a=1 
---------------------------------UAAGUGGGAGCUUCGGCGCCGUUGAAAUACCACUACCUUUAU----------------- l=42 a=1 
---------------------------------UAAGUGGGAGCUUCGGCGCCGUUGAAAUACCACUACCUUcAUU---------------- l=43 a=2 
---------------------------------UAAGUGGGAGCUUCGGCGCCGUUGAAAUACCACUACCUUUAUc---------------- l=43 a=1 
---------------------------------UAAGUGGGAGCUUCGGCGCCGUUGAAAUACCACUACCUUUAUU---------------- l=43 a=5 
---------------------------------UAAGUGGGAGCUUCGGCGCCGUUGAAAUACaACUACCUUUAUU---------------- l=43 a=1 
---------------------------------UAAGUGGGAGCUUCGGCGCCGUUGAAAUACCACUACCUUUAUg---------------- l=43 a=1 
---------------------------------UAAGUGGGAGCUUCGGCGCCGUUGAAAUACCACUACCUUUAUUGU-------------- l=45 a=2 
---------------------------------UAAGUGGGAGCUUCGGCGCCGUUGAAAUACCACUACCUUUAUUGg-------------- l=45 a=1 
---------------------------------UAAGUGGGAGCUUCGGCGCCGUUGAcAUACCACUACCUUUAUUGU-------------- l=45 a=1 
---------------------------------UAAGUGGGAGCUUCGGCGCCGUUGAAAUACCACUACCUUUAUUGUCU------------ l=47 a=2 
--------------------------------AUAAGUGGGAGCUUCGG------------------------------------------- l=17 a=1 
--------------------------------AUAAGUGGGAGCUUCGGC------------------------------------------ l=18 a=9 
--------------------------------AUAAGUGGGAGCUUCGGu------------------------------------------ l=18 a=3 
--------------------------------AUAAGUGGGAGCUUCGGCGa---------------------------------------- l=20 a=1 
--------------------------------AUAAGUGGGAGCUUCGGCGu---------------------------------------- l=20 a=1 
--------------------------------AUAAGUGGGAGCUUCGGCGCC--------------------------------------- l=21 a=1 
--------------------------------AUAAGUGGGAGCUUCGGCGCu--------------------------------------- l=21 a=2 
--------------------------------AUAAGUGGGAGCcUCGGCGCC--------------------------------------- l=21 a=1 
--------------------------------AUAAGUGGGAGCUUCGGCGCCG-------------------------------------- l=22 a=6 
--------------------------------AUAAGUGGGAGCUUCGGCGCCa-------------------------------------- l=22 a=2 
--------------------------------AUAAGUGGGAGuUUCGGCGCCG-------------------------------------- l=22 a=1 
--------------------------------AUAAGUGGGAGCUUCGGCGCCu-------------------------------------- l=22 a=1 
--------------------------------AUAAGUGGGAGCUUCaGCGCCG-------------------------------------- l=22 a=1 
--------------------------------AUAAGUGGGAGCUUCGGCGCCGU------------------------------------- l=23 a=33 
--------------------------------AUAAGUGGGAGCUUCGGCGCCGg------------------------------------- l=23 a=6 
--------------------------------AUAAGUGGGAGCUUCGGCGCCuU------------------------------------- l=23 a=1 
--------------------------------AUAAGUGGGAGCUUCGGCGCCGa------------------------------------- l=23 a=1 
--------------------------------AUAAGUGGGAGCUUCGGCGCCGc------------------------------------- l=23 a=2 
--------------------------------AUAAGUGGGAGCUUCGGCGCCGUU------------------------------------ l=24 a=113 
--------------------------------AUAAGUGGGAGCUUCGGCGCCGUg------------------------------------ l=24 a=7 
--------------------------------AUAAGUGGGAGCUUCGGCGCCGgU------------------------------------ l=24 a=2 
--------------------------------AUAAGUGGGAGCUUCGGCGCCGUa------------------------------------ l=24 a=3 
--------------------------------AUAAGUGGGAGCUUCGGCGCCGUc------------------------------------ l=24 a=4 
--------------------------------AUAAGUGGGAGCUUCGGCGCuGUU------------------------------------ l=24 a=1 
--------------------------------AUAAGUGGGAGCUUCGGCGCCGcU------------------------------------ l=24 a=2 
--------------------------------AUAAGUGGGAGCUUCGGCGCCaUU------------------------------------ l=24 a=5 
--------------------------------AUAAGcGGGAGCUUCGGCGCCGUU------------------------------------ l=24 a=1 
--------------------------------AUAAGUGGGAGCUUCGGCGCCGaU------------------------------------ l=24 a=2 
--------------------------------cUAAGUGGGAGCUUCGGCGCCGUU------------------------------------ l=24 a=1 
--------------------------------AUAAGUGGGAGCUUCGGaGCCGUU------------------------------------ l=24 a=1 
--------------------------------AUAAGUGuGAGCUUCGGCGCCGUU------------------------------------ l=24 a=1 
--------------------------------AUAAGUGGGAGCUUCGGCGCCGgUG----------------------------------- l=25 a=1 
--------------------------------AUAAGUGGGAGCUUCGGCGCCGUUa----------------------------------- l=25 a=3 
--------------------------------AUAAGUGGGAGCUUCGGCGCCGUUu----------------------------------- l=25 a=4 
--------------------------------AUAAGUGGGAGCUUCGGCGCCGUUG----------------------------------- l=25 a=31 
--------------------------------AUAAGUGGGAGCUUCGGCGCCGUcG----------------------------------- l=25 a=1 
--------------------------------AUAAGUGGGgGCUUCGGCGCCGUUG----------------------------------- l=25 a=1 
--------------------------------AUAAGUGGGAGCUUCGGgGCCGUUG----------------------------------- l=25 a=1 
--------------------------------AUAAGUGGGAGCUUCGGCGCCGUUGu---------------------------------- l=26 a=2 
--------------------------------AUAAGUGGGAGCUUCGGCGCCGUUGA---------------------------------- l=26 a=15 
--------------------------------AcAAGUGGGAGCUUCGGCGCCGUUGA---------------------------------- l=26 a=1 
--------------------------------AUAAGUGGGAGCUUCGGCGCCGUUGg---------------------------------- l=26 a=2 
--------------------------------AUAAGaGGGAGCUUCGGCGCCGUUGA---------------------------------- l=26 a=1 
--------------------------------AUAAGUGGGgGCUUCGGCGCCGUUGA---------------------------------- l=26 a=1 
--------------------------------AUAAGUGGGAGCUUCGGCGCCGUUGAA--------------------------------- l=27 a=11 
--------------------------------AUAAGUGGGAGCUUCGGCGCCGUUGAg--------------------------------- l=27 a=1 
--------------------------------AUAAGUGGGAGCUUCGGCGCCGUUGAAA-------------------------------- l=28 a=2 
--------------------------------AUAAGUGGGAGCUUCGGCGCCGUUGAAAU------------------------------- l=29 a=21 
--------------------------------AUAAaUGGGAGCUUCGGCGCCGUUGAAAU------------------------------- l=29 a=1 
--------------------------------AUAAGUGGaAGCUUCGGCGCCGUUGAAAU------------------------------- l=29 a=1 
--------------------------------AUAAGUGGGAGCUUCGGCGCCGUUGAAAg------------------------------- l=29 a=1 
--------------------------------AUAAGUGGGAGCUUCGGCGCCGUUGAAAUA------------------------------ l=30 a=27 
--------------------------------AUAAGUGGGAGCUUCGGCGCCGUUGAAAUg------------------------------ l=30 a=3 
--------------------------------AUAAGaGGGAGCUUCGGCGCCGUUGAAAUA------------------------------ l=30 a=1 
--------------------------------AUAAGUGGGAGCUUCGGaGCCGUUGAAAUA------------------------------ l=30 a=1 
--------------------------------AUAAGUGGGAGCUUCGGCGCCGUUGAAAUu------------------------------ l=30 a=1 
--------------------------------AUAAGUGGGAGCUUCGGCGCCGUUGAAAUACC---------------------------- l=32 a=8 
--------------------------------AUAAGUGGGAGCUUCGGCGCCGUUGAAAUACg---------------------------- l=32 a=2 
--------------------------------AUAAGUGGGAGCUUCGGCGCCGUUGAAAUACa---------------------------- l=32 a=1 
--------------------------------AUAAGUGGGAGCUUCGGCGCCGUUGAAAUACu---------------------------- l=32 a=5 
--------------------------------AUAAGUGGGAGCUUCGGCGCCGUUGAAAUACCA--------------------------- l=33 a=1 
--------------------------------AUAAGUGGGAGCUUCGGCGCCGUUGAAAUACCACg------------------------- l=35 a=3 
--------------------------------AUAAGUGGGAGCUUCGGCGCCGUUGAAAUACCACU------------------------- l=35 a=21 
--------------------------------AUAAGUGGGAGCUUCGGCGCCGUUGuAAUACCACU------------------------- l=35 a=1 
--------------------------------AUAAGUGGGAGCUUCGGCGCCGUUGAAAUACCACc------------------------- l=35 a=1 
--------------------------------AUAAGUGGGAGaUUCGGCGCCGUUGAAAUACCACU------------------------- l=35 a=1 
--------------------------------AUAAGUGGGAGCUUCGGCGCCGUUGAAAUACCACa------------------------- l=35 a=1 
--------------------------------AUAAGUGGGAGCUUCGGCGCCGUUGAAAUACCACUu------------------------ l=36 a=1 
--------------------------------AUAAGUGGGAGCUUCGGCGCCGUUGAAAUACCACUAC----------------------- l=37 a=4 
--------------------------------AUAAGUGGGAGCUUCGGCGCCGUUGAAAUACCuCUACC---------------------- l=38 a=2 
--------------------------------AUAAGUGGGAGCUUCGGCGCCGUUGAAAUACCACUACu---------------------- l=38 a=67 
--------------------------------AUAAGUGGGAGCUUCGGCGCCGUUGAAAUACCACUACC---------------------- l=38 a=102 
--------------------------------AUAAGUGGGAGuUUCGGCGCCGUUGAAAUACCACUACC---------------------- l=38 a=1 
--------------------------------AUAAGUGGGAGCUUCGGCGCCGUUGAAAUACCACUAuC---------------------- l=38 a=2 
--------------------------------AUAAGUGGGAGCaUCGGCGCCGUUGAAAUACCACUACC---------------------- l=38 a=1 
--------------------------------AUAAGcGGGAGCUUCGGCGCCGUUGAAAUACCACUACC---------------------- l=38 a=1 
--------------------------------AUAAGUGGGAGCUUCGGCGCCGUUGAAAUACCACUACa---------------------- l=38 a=8 
--------------------------------AUAAGUGGGAGCUUCGGCGCCGUUGAAgUACCACUACC---------------------- l=38 a=3 
--------------------------------AUAAGUGGGAGCUUCGGCGCCGUUGAAAUACCACUACg---------------------- l=38 a=8 
--------------------------------AUAAGUGGGAGCUUCGGCGCCGUUGAAAUACCACcACC---------------------- l=38 a=1 
--------------------------------AUAAGUGGGAGCUUCGGCGCCGUUGAgAUACCACUACC---------------------- l=38 a=2 
--------------------------------AUAAGUGGGgGCUUCGGCGCCGUUGAAAUACCACUACC---------------------- l=38 a=1 
--------------------------------AUAAGUGGGAGCUUCGGCGCCGUUGAAAUACCgCUACC---------------------- l=38 a=1 
--------------------------------AUAAGUGGGAGCUUCGGCaCCGUUGAAAUACCACUACC---------------------- l=38 a=1 
--------------------------------AUAAGUGGGAGCcUCGGCGCCGUUGAAAUACCACUACC---------------------- l=38 a=1 
--------------------------------AUAAGUGGGAuCUUCGGCGCCGUUGAAAUACCACUACC---------------------- l=38 a=1 
--------------------------------AUAAGUGGGAGCUUCGGCGCCGUUGAAAUACCACUACCU--------------------- l=39 a=154 
--------------------------------AUAAGUGGGAGCUUCGGCGCCGUUGAAAUACCACUACuU--------------------- l=39 a=5 
--------------------------------AUAAGUGGGAGCUUCGGCGCCGUUGAAAUACCACUACCc--------------------- l=39 a=9 
--------------------------------AUAAGUGGGAGCUUCGGCGCCGUUGAAAUACCACUACCg--------------------- l=39 a=22 
--------------------------------AUAAGUGGGAGCUUCGGCGCCGUUGAAAUACCuCUACCU--------------------- l=39 a=1 
--------------------------------AUAAGUGGGAGCUUCGGCGCCGUUGAAAUACCACUACCa--------------------- l=39 a=8 
--------------------------------AUAAGUGGGAGCUUCGGCGCCGUUGAAAUgCCACUACCU--------------------- l=39 a=1 
--------------------------------AUAAGUGGGAGCaUCGGCGCCGUUGAAAUACCACUACCU--------------------- l=39 a=1 
--------------------------------gUAAGUGGGAGCUUCGGCGCCGUUGAAAUACCACUACCU--------------------- l=39 a=2 
--------------------------------AUAAGUGGGAGCUUCGGCGCCGUUGAAAUuCCACUACCU--------------------- l=39 a=1 
--------------------------------AUAAGUGGGAGCUUCGGCGCCGUUGAAAUACCgCUACCU--------------------- l=39 a=1 
--------------------------------AUAAGUGGGAGCUUCGGCGCCGUcGAAAUACCACUACCU--------------------- l=39 a=1 
--------------------------------AUAAGUGGGAGCUUCGGCGCCGUUGAAAUACCACUAuCU--------------------- l=39 a=1 
--------------------------------AUAAGaGGGAGCUUCGGCGCCGUUGAAAUACCACUACCU--------------------- l=39 a=1 
--------------------------------AUAAGUGGGAGCUUCGGCGCCGUUaAAAUACCACUACCU--------------------- l=39 a=1 
--------------------------------AUAAGUGGGAGCUUCGGCGCCGUUGAAAUACCAgUACCU--------------------- l=39 a=1 
--------------------------------AUAAGUGGGAGCUUCGGCGCCGUUGAAgUACCACUACCU--------------------- l=39 a=1 
--------------------------------AUAAGUGGGAGCUUCGGCGCCGUUGAgAUACCACUACCU--------------------- l=39 a=1 
--------------------------------AUAAGUGGGAGCUUCGGCGCCGUUGAAAcACCACUACCU--------------------- l=39 a=2 
--------------------------------AUAAGUGGGAGCUUCGGaGCCGUUGAAAUACCACUACCU--------------------- l=39 a=1 
--------------------------------AUAAGcGGGAGCUUCGGCGCCGUUGAAAUACCACUACCU--------------------- l=39 a=1 
--------------------------------AUAAGUGGGAGCUUCGGCGCCGUUGAAAUACCAaUACCU--------------------- l=39 a=1 
--------------------------------AUAAGUGGGAGCUUCGGCGCCGUUGAAAUACCACUACCUU-------------------- l=40 a=47 
--------------------------------AUAAGUGGGAGCcUCGGCGCCGUUGAAAUACCACUACCUU-------------------- l=40 a=1 
--------------------------------AUAAGUGGGAGCUUCGGCGCCGUUGAAAUACCACUACCcU-------------------- l=40 a=1 
--------------------------------AUAAGUGGGAGCUUCGGCGCCGUUGAAAUACCgCUACCUU-------------------- l=40 a=1 
--------------------------------AUAAGUGGGAGCUUCGGCGCCGUUGAAAUACCACUACCUg-------------------- l=40 a=7 
--------------------------------AUAAGUGGGAGCUUCGGCGCCGUUGAAAUACCACUACCUa-------------------- l=40 a=1 
--------------------------------AUAAGUGGGAGCUUCGGCGCCGUUGAgAUACCACUACCUU-------------------- l=40 a=1 
--------------------------------AUAAGUGGGAGCUUCGGCGCCGUUGAAAUACCACUACCUc-------------------- l=40 a=3 
--------------------------------AUAAGUGGGAGCUUCGGCGCCGUUGAAAUACCACUACaUU-------------------- l=40 a=1 
--------------------------------AUAAGUGGGAGCUUCGGCGCCGUUGAAgUACCACUACCUU-------------------- l=40 a=1 
--------------------------------AUAAGUGGGAGCUUCGGCGCCGUcGAAAUACCACUACCUU-------------------- l=40 a=1 
--------------------------------AUAAGUGGGAGCUUCGGCGCCGUUGAAAUACCACUACCUUU------------------- l=41 a=61 
--------------------------------AUAAGUGGGAGCUUCGGCGCCGUUGAAAUACCACUACCUUc------------------- l=41 a=3 
--------------------------------AUAAGUGGGAGCUUCGGCGCCGUUGAAAUACCACUAaCUUU------------------- l=41 a=1 
--------------------------------AUAAGUGGGAGCUUCGGCGCCGUUGAAAUACCACUACCUgU------------------- l=41 a=2 
--------------------------------AUAAGUGGGAGCUUCGGCGCCGcUGAAAUACCACUACCUUU------------------- l=41 a=1 
--------------------------------AUAAGUGGGAGCcUCGGCGCCGUUGAAAUACCACUACCUUU------------------- l=41 a=1 
--------------------------------AUAAGUGGGAGCUUCGGCGCCGUUGAAAUACCACUACCUUa------------------- l=41 a=2 
--------------------------------AUAAGUGGGAGCUUCGGCGCCGUUGAAAUACCACUACCaUU------------------- l=41 a=3 
--------------------------------AUAAGUGGGAGCUUCGGCGCCGUUGAAAUACCACUACCUUg------------------- l=41 a=2 
--------------------------------AUAAGUGGGAGCUUCGGCGCCGUUGAAAUACCACUACCUcU------------------- l=41 a=1 
--------------------------------AUgAGUGGGAGCUUCGGCGCCGUUGAAAUACCACUACCUUU------------------- l=41 a=1 
--------------------------------AUAAGUGGGAGCUUCGGCGCCGUUGAAgUACCACUACCUUU------------------- l=41 a=1 
--------------------------------AUAAGUGGGAGCUUCGGCGCCGUUGAAAUACCACUACCUUUA------------------ l=42 a=2 
--------------------------------AUAAGUGGGAGCUUCGGCGCCGUUGAAAUACCACUACCUUUAUU---------------- l=44 a=8 
--------------------------------AUAAGUGGGAGCUUCGGCGCCGUUGAAAUACCgCUACCUUUAUU---------------- l=44 a=1 
--------------------------------AUAAGUGGGAGCUUCGGCGCCGUcGAAAUACCACUACCUUUAUU---------------- l=44 a=1 
--------------------------------AUAAGUGGGAGCUUCGGCGCCGUUGAgAUACCACUACCUUUAUU---------------- l=44 a=1 
--------------------------------AUAAGUGGGAGCUcCGGCGCCGUUGAAAUACCACUACCUUUAUUG--------------- l=45 a=1 
--------------------------------AUAAGUGGGAGCUUCGGCGCCGUUGAAAUACCACUACCUUUAUUGU-------------- l=46 a=1 
-------------------------------AAUAAGUGGGAGCUUCGG------------------------------------------- l=18 a=1 
-------------------------------AAUAAGUGGGAGCUUCGGu------------------------------------------ l=19 a=2 
-------------------------------AAUAAGUuGGAGCUUCGGC------------------------------------------ l=19 a=1 
-------------------------------AAUAAGUGGGAGCUUCGGC------------------------------------------ l=19 a=8 
-------------------------------AAUAAGUGGGAGCUUCGGCG----------------------------------------- l=20 a=1 
-------------------------------AAUAAGUGGGAGCUUCGGCGu---------------------------------------- l=21 a=1 
-------------------------------AAUAAGUGGGAGCUUCGGCGCu--------------------------------------- l=22 a=2 
-------------------------------AAUAAGUGGGAGCUUCGGCGCCG-------------------------------------- l=23 a=11 
-------------------------------AAUAAGUGGGAGCUUCGGCGCCa-------------------------------------- l=23 a=3 
-------------------------------uAUAAGUGGGAGCUUCGGCGCCG-------------------------------------- l=23 a=1 
-------------------------------AAUAAGUGGGAGCUUCGGCGCCu-------------------------------------- l=23 a=1 
-------------------------------AAUAAGUGGGuGCUUCGGCGCCG-------------------------------------- l=23 a=1 
-------------------------------AAUAAGUGGGAGCUUCGGCGaCG-------------------------------------- l=23 a=1 
-------------------------------AAUAAGUGGGAGCUUCGGCGCCGU------------------------------------- l=24 a=23 
-------------------------------AAUAAGUGGGAGCUUCGGCGCCGg------------------------------------- l=24 a=2 
-------------------------------AAUAAGUGGGAGCUUCGGCGCCuU------------------------------------- l=24 a=1 
-------------------------------AAUAAGUGGGAGCUUCGGCGCCGa------------------------------------- l=24 a=1 
-------------------------------AAUAAGUGGGAGCUUCGGCGCCGUU------------------------------------ l=25 a=73 
-------------------------------AAUAAGUGGGAGCUUCGGCGCCGUc------------------------------------ l=25 a=6 
-------------------------------AAUAAGUGGGAGCUUCGGCGCCGcU------------------------------------ l=25 a=1 
-------------------------------AAUAAGUGGGAGCUUCGGCGCCGUg------------------------------------ l=25 a=8 
-------------------------------AAUAAGUGGGAGCUUCGGCGuCGUU------------------------------------ l=25 a=1 
-------------------------------AAUAgGUGGGAGCUUCGGCGCCGUU------------------------------------ l=25 a=1 
-------------------------------AAUAAGUGGGAGCcUCGGCGCCGUU------------------------------------ l=25 a=1 
-------------------------------AAUAAGUGGGAGCUUCGGuGCCGUU------------------------------------ l=25 a=1 
-------------------------------AAUAAGUGGGAGCUUCGGCGCCaUU------------------------------------ l=25 a=2 
-------------------------------AAUAAGUGGGAGCUUCGGCGCCGUa------------------------------------ l=25 a=2 
-------------------------------AAUAAGUGGGAGCUcCGGCGCCGUU------------------------------------ l=25 a=1 
-------------------------------AAUAAGUGGGAGCUUCGaCGCCGUU------------------------------------ l=25 a=1 
-------------------------------AAUAAGUGGGAGCUUCGGCGCCGUUG----------------------------------- l=26 a=29 
-------------------------------gAUAAGUGGGAGCUUCGGCGCCGUUG----------------------------------- l=26 a=1 
-------------------------------AAUAAGUGGGAGCUUCGGCGCCGUcG----------------------------------- l=26 a=1 
-------------------------------AAUAAcUGGGAGCUUCGGCGCCGUUG----------------------------------- l=26 a=1 
-------------------------------AAUAAGUGGGAGCUUCGGCGCCGUUa----------------------------------- l=26 a=1 
-------------------------------AAUAAGUGGGAGCUUCGGCGCCGUUGA---------------------------------- l=27 a=19 
-------------------------------AgUAAGUGGGAGCUUCGGCGCCGUUGA---------------------------------- l=27 a=1 
-------------------------------AAUAAGUGGGAGCUUCGGCGCCGUUGg---------------------------------- l=27 a=3 
-------------------------------AAUAAGUGGGAGCUUCGGCGCCGUUGu---------------------------------- l=27 a=2 
-------------------------------AAUAAGUGGGAGCUUCGGCGCCGUUGAA--------------------------------- l=28 a=1 
-------------------------------AAUAAGUGGGAGCcUCGGCGCCGUUGAA--------------------------------- l=28 a=1 
-------------------------------AAUAAGUGGGAGCUUCGGCGCCGUUGAAA-------------------------------- l=29 a=4 
-------------------------------AAUAAGUGGGAGCUUCGGCGCCGUUGAAAg------------------------------- l=30 a=1 
-------------------------------AAUAAGUGGGAGCUUCGGCGCCGUcGAAAU------------------------------- l=30 a=1 
-------------------------------AAUAAGUGGGAGCUUCGGCGCCGUUGAAAU------------------------------- l=30 a=11 
-------------------------------AAcAAGUGGGAGCUUCGGCGCCGUUGAAAU------------------------------- l=30 a=1 
-------------------------------AAUAAGUGGGAGCUUCGGCGCCGUUGAgAU------------------------------- l=30 a=1 
-------------------------------AAUAAGUGGGAGCUUCGGCGCCGUUGAAAUA------------------------------ l=31 a=21 
-------------------------------AAUAAGUGGGAGCUUCGGCGCCGUUGAAAUg------------------------------ l=31 a=1 
-------------------------------AAUAAGcGGGAGCUUCGGCGCCGUUGAAAUA------------------------------ l=31 a=1 
-------------------------------AAUAAGUGGGAGCUUCGGCGCCGUUGAAAUu------------------------------ l=31 a=1 
-------------------------------AAUAAGUGGGAGCUUCGGCGCCGUUGAAAcA------------------------------ l=31 a=1 
-------------------------------AAUAAGUGGGAGCUUCGGCGCCGUUGAAAUACC---------------------------- l=33 a=4 
-------------------------------AAUAAGUGGGAGCUUCGGCGCCGUUGAAAUACu---------------------------- l=33 a=1 
-------------------------------AAUAAGUGGGAGCUUCGGCGCCGUUGAAAUACCA--------------------------- l=34 a=1 
-------------------------------AAUAAGUGGGAGCUUCGGCGCCGUUGAAAUACCu--------------------------- l=34 a=2 
-------------------------------AAUAAGUGGGAGCUUCGGCGCCGUUGAAAUACCACU------------------------- l=36 a=4 
-------------------------------AAUAAGUGGGAGCUUCGGCGCCGUUGAAAUACCAuU------------------------- l=36 a=2 
-------------------------------AAUAAGUGGGAGCUUCGGCGCCGUUGAAAUACCACg------------------------- l=36 a=2 
-------------------------------AAUAAGUGGGAGCUUCGGCGCCGUUGAAAUACCACUu------------------------ l=37 a=1 
-------------------------------AAUAAGUGGGAGCUUCGGCGCCGUUGAAAUACCACUACu---------------------- l=39 a=8 
-------------------------------AAUAAGUGGGAGCUUCGGCGCCGUUGAAAUACCACUACC---------------------- l=39 a=7 
-------------------------------AAUAAGUGGGAGCUUCGGCGCCGUUGAAAUACCACUACa---------------------- l=39 a=1 
-------------------------------AAUAAGUGGGAGCUUCGGCGCCGUUGAAAUACCACUACg---------------------- l=39 a=1 
-------------------------------AAUAAGUGGGAGCUUCGGCGCCGUUGAAAUACCACUACCg--------------------- l=40 a=2 
-------------------------------AAUAAGUGGGAGCUUCGGCGCCGUUGAAAUACCACUACCU--------------------- l=40 a=24 
-------------------------------AAUAAGUGGGAGCUUCGGCGCCGUUGAAAUACCACUACCa--------------------- l=40 a=4 
-------------------------------AAUAAGUGGGAGCUUCGGCGCCGUUGAAAUACCACUACCc--------------------- l=40 a=3 
-------------------------------AAUAAGUGGGAGCUUCGGCGCCGUUGAAAUACCACUACuU--------------------- l=40 a=1 
-------------------------------AAUAAGUGGGAGCUcCGGCGCCGUUGAAAUACCACUACCU--------------------- l=40 a=1 
-------------------------------cAUAAGUGGGAGCUUCGGCGCCGUUGAAAUACCACUACCU--------------------- l=40 a=1 
-------------------------------AAUAAGUGGGcGCUUCGGCGCCGUUGAAAUACCACUACCU--------------------- l=40 a=1 
-------------------------------AAUAAGUGGGAGCUUCGaCGCCGUUGAAAUACCACUACCU--------------------- l=40 a=1 
-------------------------------gAUAAGUGGGAGCUUCGGCGCCGUUGAAAUACCACUACCU--------------------- l=40 a=1 
-------------------------------AAUAAGUGGGAGCUUCGGCGCCGUUGAAAUACaACUACCU--------------------- l=40 a=1 
-------------------------------AAUAAGUGGGAGCUUCGGCGCCGUUGAAAUACCACUACCUU-------------------- l=41 a=22 
-------------------------------AAUAAGUGGGAGCUUCGGCGCCGUUGAAAUACCACUACCgU-------------------- l=41 a=1 
-------------------------------AAUAAGUGGGAGCUUCGGCGCCGUUGAAAUACCACUACCUg-------------------- l=41 a=2 
-------------------------------AAUAAGUGGGAGCUUCGGCGCCGUUGAAAUACCACUACCUa-------------------- l=41 a=1 
-------------------------------AAUAAGUGGGAGCUUCGaCGCCGUUGAAAUACCACUACCUU-------------------- l=41 a=1 
-------------------------------AAUAAGUGGGAGCUUCGGCGCCGUUGAAAUACCACUACaUU-------------------- l=41 a=1 
-------------------------------AAUAAGUGGGAGCUUCGGCGCCGUUGAAAUACCACUACCUUU------------------- l=42 a=36 
-------------------------------AAUAAGUGGGAGCUUCGGCGCCGUUGAAAUACCACUACCUUg------------------- l=42 a=4 
-------------------------------AAUAAGUGGGAGCcUCGGCGCCGUUGAAAUACCACUACCUUU------------------- l=42 a=2 
-------------------------------AAUAAGUGGGAGCUUCGGCGCCGUUGAAAUACCACUACCUcU------------------- l=42 a=2 
-------------------------------AAUAAGUGGGAGCUUCGGCGCCGUUGAAAUACCACUACCUUc------------------- l=42 a=3 
-------------------------------AAUAAGUGGGAGCUUCGGCGCCGUUGAAAUACCACUACCaUU------------------- l=42 a=1 
-------------------------------AAUAAGUGGGAGCUUCGGCGCCGUUGAAAUuCCACUACCUUU------------------- l=42 a=1 
-------------------------------AAUAAGUGGGAGCUUCGGCGCCGUUGAAAUACCACUACCUaU------------------- l=42 a=1 
-------------------------------AAUAAGUGGGAGCUUCGGCGCCGUUGAAAUACCACUACCgUU------------------- l=42 a=1 
-------------------------------AgUAAGUGGGAGCUUCGGCGCCGUUGAAAUACCACUACCUUU------------------- l=42 a=1 
-------------------------------AAUAAGUGGGAGCUUCGGCGCCGUUGAAAUACCACUACCUUUA------------------ l=43 a=3 
-------------------------------AAUAAGUGGGAGCUUCGGCGCCGUUGAAAUACCACUACCcUUA------------------ l=43 a=1 
-------------------------------AAUAAGUGGGAGCUUuGGCGCCGUUGAAAUACCACUACCUUUA------------------ l=43 a=1 
-------------------------------AAUAAGUGGGAGCUUCGGCGCCGUUGAAAUACCACUACCUUUAU----------------- l=44 a=1 
-------------------------------AAUAAGUGGGAGCUUCGGCGCCGUUGAAAUACCACUACCUUUAUg---------------- l=45 a=1 
-------------------------------AAUAAGUGGGAGCUUCGGCGCCGUUGAAAUACCACUACCUUUAUU---------------- l=45 a=1 
-------------------------------AAUAAGUGGGAGCUUCGGCGCCGUUGAAAUACCACUACCUUUAUUGg-------------- l=47 a=1 
-------------------------------AAUAAGUGGGAGCUUCGGCGCCGUUGAAAUACCACUACCUUUAUgGU-------------- l=47 a=1 
------------------------------GAAUAAGUGGGAGCUUCGGu------------------------------------------ l=20 a=1 
------------------------------GAAUAAGUGGGAGCUUCGGCGCCG-------------------------------------- l=24 a=2 
------------------------------GAAUAAGUGGGAGCUUCGGCGCCGU------------------------------------- l=25 a=6 
------------------------------GAAUAAGUGGGAGCUUCGGCGCCGUU------------------------------------ l=26 a=10 
------------------------------GAAUAAGUGGGAGCUUCGGCGCCGUg------------------------------------ l=26 a=3 
------------------------------GAAUAAGUGGGAGCUUCcGCGCCGUU------------------------------------ l=26 a=1 
------------------------------GAAUAAGUGGGAGCUUCGGCGCCaUU------------------------------------ l=26 a=1 
------------------------------GAAUAAGUGGGAGCUUCGGCGCCGUUG----------------------------------- l=27 a=1 
------------------------------GAAUAAGUGGGAGCUUCGGCGCCGUUGu---------------------------------- l=28 a=1 
------------------------------GAAUAAGUGGGAGCUUCGGCGCCGUUGAA--------------------------------- l=29 a=1 
------------------------------GAAUAAGUGGGAGCUUCGGCGCCGUUGAAg-------------------------------- l=30 a=1 
------------------------------GAAUAAGUGGGAGCUUCGGCGCCGUUGAAA-------------------------------- l=30 a=1 
------------------------------GAAUAAGUGGGAGCUUCGGCGCCGUUGAAAUA------------------------------ l=32 a=5 
------------------------------GAAUAAGUGGGAGCUUCGGCGCCGUUGAAAUu------------------------------ l=32 a=1 
------------------------------GAAUAAGUGGGAGCUUCGGCGCCGUUGAAAUg------------------------------ l=32 a=2 
------------------------------GAAUAAGUGGGAGCUUCGGCGCCGUUGAAAUAC----------------------------- l=33 a=1 
------------------------------GAAUAAGUGGGAGCUUCGGCGCCGUUGAAAUACC---------------------------- l=34 a=1 
------------------------------GAAUAAGUGGGAGCUUCGGCGCCGUUGAAAUACCACg------------------------- l=37 a=1 
------------------------------GAAUAAGUGGGAGCUUCGGCGCCGUUGAAAUACCACUACCU--------------------- l=41 a=3 
------------------------------GAAUAAGUGGGAGCUUCGGCaCCGUUGAAAUACCACUACCUU-------------------- l=42 a=1 
------------------------------GAAUAAGUGGGAGCUUCGGCGCCGUUGAAAUACCACUACCUUU------------------- l=43 a=4 
------------------------------GAAUAAGUGGGAGCUUCGGCGCCGUUGAAAUACCACUACCUUc------------------- l=43 a=1 
------------------------------GAAUAAGUGGGAGCUUCGGCGCCGUUGAcAUACCACUACCUUU------------------- l=43 a=1 
------------------------------GAAUAAGUGGGAGCUUCGGCGCCGUUGAAAUACCACUACCUUUAUU---------------- l=46 a=1 
------------------------------GAAUAAGUGGGAGCUUCGGCGCCGUUGAgAUACCACUACCUUUAUU---------------- l=46 a=1 
-----------------------------AGAAUAAGUGGGAGCUUCGGC------------------------------------------ l=21 a=3 
-----------------------------AGAAUAAGUGGGAGCUUCGGu------------------------------------------ l=21 a=1 
-----------------------------AGAAUAAGUGGGAGCUUCGGCG----------------------------------------- l=22 a=2 
-----------------------------AGAAUAAGUGGGAGCUUCGGCGCCG-------------------------------------- l=25 a=5 
-----------------------------AGAAUAAGcGGGAGCUUCGGCGCCG-------------------------------------- l=25 a=1 
-----------------------------AGAAUAAGUGGGAGCUUCGGCGCCGU------------------------------------- l=26 a=2 
-----------------------------AGAAUAAGUGGGAGCUUCGGCGCCGg------------------------------------- l=26 a=2 
-----------------------------AGAAUAAGUGGGAGCUUCGGCGCuGU------------------------------------- l=26 a=1 
-----------------------------AGAAUAAGUGGGAGCUUCGGCGCCGUU------------------------------------ l=27 a=19 
-----------------------------AGAAUAAGUGGGAGCUUCGGCGCCGcU------------------------------------ l=27 a=1 
-----------------------------AGAAUAAGUGGGAGCUUCGGCGCCaUU------------------------------------ l=27 a=1 
-----------------------------AGAAUAAGUGGGAGCUUCGGCGCCGUc------------------------------------ l=27 a=1 
-----------------------------AGAAUAAGUGGGAGCUUCGGCGCCGUg------------------------------------ l=27 a=1 
-----------------------------AGAAUAAGUGGGAGCUUCaGCGCCGUUG----------------------------------- l=28 a=1 
-----------------------------AGAAUAAGUGGGAGCUUCGGCGCCGUUG----------------------------------- l=28 a=3 
-----------------------------AGAAUAAGUGGGAGCUUCGGCGCCGUUc----------------------------------- l=28 a=1 
-----------------------------AGAAUAAGUGGGAGCUUCGGCGCCGUUGA---------------------------------- l=29 a=3 
-----------------------------AGAAUAAGUGGGgGCUUCGGCGCCGUUGA---------------------------------- l=29 a=1 
-----------------------------AGAAUAAGUGGGAGCUUCGGCGCCGUUGu---------------------------------- l=29 a=1 
-----------------------------AGAAUAAGUGGGAGCUUCGGCGCCGUUGg---------------------------------- l=29 a=1 
-----------------------------AGAAUAAGUGGGAGCUUCGGCGCCGUUGAA--------------------------------- l=30 a=1 
-----------------------------AGAAUAAGUGGGAGCUUCGGCGCCGUUGAAA-------------------------------- l=31 a=1 
-----------------------------cGAAUAAGUGGGAGCUUCGGCGCCGUUGAAAUA------------------------------ l=33 a=1 
-----------------------------AGAAUAAGUGGGAGCUUCGGCGCCGUUGAAAUA------------------------------ l=33 a=8 
-----------------------------AGAAUAAGUGGGAGCUUCGGCGCCGUUGAAAUg------------------------------ l=33 a=2 
-----------------------------AGAAUAAGUGGGAGCUUCGGCGCCGUUGAAAUACCA--------------------------- l=36 a=1 
-----------------------------AGAAUAAGUGGGAGCUUCGGCGCCGUUGAAAUACCACU------------------------- l=38 a=1 
-----------------------------AGAAUAAGUGGGAGCUUCGGCGCCGUUGAAAUACCACUAu----------------------- l=40 a=1 
-----------------------------AGAAUAAGUGGGAGCUUCGGCGCCGUUGAAAUACCACUACCU--------------------- l=42 a=2 
-----------------------------AGAAUAAGUGGGAGCUUCGGCGCCGUUGAAAUACCACUACCa--------------------- l=42 a=2 
-----------------------------AGAAUAAGUGGGAGCUUCGGCGCCGUUGAAAUACCACUACCg--------------------- l=42 a=1 
-----------------------------AGAAUAAGUGGGAGCUUCGGCGCCGUUGAAAUACCACUACCUg-------------------- l=43 a=1 
-----------------------------AGAAUAAGUGGGAGCUUCGGCGCCGUUGAAAUACCACUACCUcU------------------- l=44 a=1 
-----------------------------AGAAUAAGUGGGAGCUUCGGCGCCGUUGAAAUACCACUACCUUU------------------- l=44 a=4 
-----------------------------AGAAUAAGUGGGAGCUUCGGCGCCGUUGAAAUACCACUACCUUUA------------------ l=45 a=1 
----------------------------UAGAAUAAGUGGGAGCUUCGG------------------------------------------- l=21 a=4 
----------------------------UAGAAUAAGUGGGAGCUUCGGu------------------------------------------ l=22 a=2 
----------------------------UAGAAUAAGUGGGAGCUUCGGg------------------------------------------ l=22 a=1 
----------------------------UAGAAUAAGUGGGAGCUUCGGCGCC--------------------------------------- l=25 a=1 
----------------------------UAGAAUAAGUGGGAGCUUCGGCGCCG-------------------------------------- l=26 a=3 
----------------------------UAGAAUAAGUGGGAGCUUCGGCGCCGU------------------------------------- l=27 a=2 
----------------------------UAGAAUAAGUGGGAGCUUCGGCGCCGUU------------------------------------ l=28 a=15 
----------------------------UAGAAUAAGUGGGAGCUUCGGCGCCGUUG----------------------------------- l=29 a=4 
----------------------------UAGAAUgAGUGGGAGCUUCGGCGCCGUUG----------------------------------- l=29 a=1 
----------------------------UAGAAUAAGUGGGAGCUUCGGCGCCGUUGA---------------------------------- l=30 a=1 
----------------------------UAGAuUAAGUGGGAGCUUCGGCGCCGUUGA---------------------------------- l=30 a=1 
----------------------------UAGAAUAAGUGGGAGCUUCGGCGCCGUUGg---------------------------------- l=30 a=2 
----------------------------UAGAAUAAGUGGGAGCUUCGGCGCCGUUGAA--------------------------------- l=31 a=1 
----------------------------UAGAAUAAGUGGGAGCUUCGGCGCCGUUGAAA-------------------------------- l=32 a=2 
----------------------------UAGAAUAAGUGGGAGCUUCGGCGCCGUUGAAAU------------------------------- l=33 a=4 
----------------------------UAGAAUAAGUGGGAGCUUCGGCGCCGUUGAAAUA------------------------------ l=34 a=6 
----------------------------UAGAAUAAGUGGGAGCUUCGGCGCCGUUGAAAUu------------------------------ l=34 a=1 
----------------------------UAGAAUAAGUGGGAGCUUCGGCGCCGUUGAAAUACg---------------------------- l=36 a=1 
----------------------------UAGAAUAAGUGGGAGCUUCGGCGCCGUUGAAAUACCACU------------------------- l=39 a=2 
----------------------------UAGAAUAAGUGGGAGCUUCGGCGCCGUUGAAAUACCACUACCU--------------------- l=43 a=2 
----------------------------UAGAAUAAGUGGGAGCUUCGGCGCCGUUGAAAUACCACUACCUUU------------------- l=45 a=2 
----------------------------UAGAAUAAGUGGGAGCUUCGGCGCCGUUGAAAUACCuCUACCUUU------------------- l=45 a=1 
----------------------------UAGAAUAAGUGGGAGCUUCGGCGCCGUUGAAAUACCgCUACCUUU------------------- l=45 a=1 
---------------------------GUAGAAUAAGUGGGAGCUUCGGC------------------------------------------ l=23 a=2 
---------------------------GUAGAAUAAGUGGGAGCUUCGGa------------------------------------------ l=23 a=1 
---------------------------GUAGAAUAAGUGGGAGCUUCGGu------------------------------------------ l=23 a=2 
---------------------------GUAGAAUAAGUGGGAGCUUCGGCGCCG-------------------------------------- l=27 a=2 
---------------------------GUAGAAUAAGUGGGAGCUUCGGCGCCu-------------------------------------- l=27 a=1 
---------------------------GUAGAAUAAGUGGGAGCUUCGGCGCCGU------------------------------------- l=28 a=2 
---------------------------GUAGAAUAAGUGGGAGCUUCGGCGCCGUU------------------------------------ l=29 a=7 
---------------------------GUAGAAUAAGUGGGAGCUUCGGCGCCGUa------------------------------------ l=29 a=1 
---------------------------GUAGAAUAAGUGGGAGCUUCGGCGCCGUg------------------------------------ l=29 a=1 
---------------------------GUAGAAUAAGUGGGAGCUUCGGCGCCGUUG----------------------------------- l=30 a=1 
---------------------------GUAGAAUAAGUGGGAGCUUCGGCGCCGUUGA---------------------------------- l=31 a=2 
---------------------------GUAGAAUAAGUGGGAGCUUCGGCGCCGUUGAAAUACCACUACCU--------------------- l=44 a=1 
---------------------------GUAGAAUAAGUGGGAGCUUCGGCGCCGUUGAAAUACCACUACCUUUA------------------ l=47 a=1 
--------------------------UGUAGAAUAAGUGGGAGuU----------------------------------------------- l=19 a=1 
--------------------------UGUAGAAUAAGUGGGAGCUU---------------------------------------------- l=20 a=2 
--------------------------UGUAGAAUAAGUGGGAGCUUCGu------------------------------------------- l=23 a=1 
--------------------------UGUAGAAUAAGUGGGAGCUUCGGC------------------------------------------ l=24 a=5 
--------------------------UGUAGAAUAAGUGGGAGCUUCGGCGC---------------------------------------- l=26 a=1 
--------------------------UGUAGAAUAAGUGGGAGCUUCGGCGCC--------------------------------------- l=27 a=2 
--------------------------UGUAGAAUAAGUGGGAGCUUCGGCGCCG-------------------------------------- l=28 a=5 
--------------------------UGUAGAAUAAGUGGGAGCUUCGGCGCCu-------------------------------------- l=28 a=1 
--------------------------UGUAGAAUAAGUGGGAGCUUCGGCGCCGU------------------------------------- l=29 a=4 
--------------------------UGUAGAAUAAGUGGGAGCUUCGGCGCCGg------------------------------------- l=29 a=1 
--------------------------UGUAGAAUAAGUGGGAGCUUCGGCGCCGUU------------------------------------ l=30 a=13 
--------------------------UGUAGAAUAAGUGGGAGCUUCGGCGCCGUc------------------------------------ l=30 a=2 
--------------------------UGUAGAAUAAGUGGGAGCUUCGGCGCCGUg------------------------------------ l=30 a=2 
--------------------------UGUAGAAUAAGUGGGAGCUUCGGCGCCGUa------------------------------------ l=30 a=1 
--------------------------UGUAGAAUAAGUGGGAGCUUCGGCGCCGUUG----------------------------------- l=31 a=2 
--------------------------UGUAGAAUAAGUGGGAGCUUCGGCGCCGUUGA---------------------------------- l=32 a=8 
--------------------------UGUAGAAUAAGUGGGAGCUUCGGCGCCGUUGAg--------------------------------- l=33 a=1 
--------------------------UGUAGAAUAAGUGGGAGCUUCGGCGCCGUUGAAA-------------------------------- l=34 a=1 
--------------------------UGUAGAAUAAGUGGGAGCcUCGGCGCCGUUGAAAU------------------------------- l=35 a=1 
--------------------------UGUAGAAUAAGUGGGAGCUUCGGCGCCGUUGAAAU------------------------------- l=35 a=2 
--------------------------UGUAGAAUAAGUGGGAGCUUCGGCGCCGUUGAAAUA------------------------------ l=36 a=5 
--------------------------UGUAGAAUAAGUGGGAGCUUCGGCGCCGUUGAAAUg------------------------------ l=36 a=1 
--------------------------UGUAGAAUAAGUGGGAGCUUCGGCGCCGUUGAAAUAC----------------------------- l=37 a=1 
--------------------------UGUAGAAUAAGUGGGAGCUUCGGCGCCGUUGAAAUACC---------------------------- l=38 a=1 
--------------------------UGUAGAAUAAGUGGGAGCUUCGGCGCCGUUGAAAUACCA--------------------------- l=39 a=1 
--------------------------UGUAGAAUAAGUGGGAGCUUCGGCGCCGUUGAAAUACCACU------------------------- l=41 a=4 
--------------------------UGUAGAAUAAGUGGGAGCUUCGGCGCCGUUGAAAUACCACg------------------------- l=41 a=1 
--------------------------UGUAGAAUAAGUGGGAGCUUCGGCGCCGUUGAAAUACCACc------------------------- l=41 a=1 
--------------------------UGUAGAAUAAGUGGGAGCUUCGGCGCCGUUGAAAUACCACUACCU--------------------- l=45 a=1 
--------------------------UGUAGAAUAAGUGGGAGCUUCGGCGCCGUUGAAAUACCACUACCg--------------------- l=45 a=1 
--------------------------UGUAGAAUAAGUGGGAGCUUCGGCGCCGUUGAAAUACCACUACCUcU------------------- l=47 a=1 
--------------------------UGUAGAAUAAGUGGGAGCUUCGGCGCCGUUGAAAUACCACUACCUUU------------------- l=47 a=1 
--------------------------UGUAGAAUAAGUGGGAGCUUCGGCGCCGUUGAAAUACCACUACCaUU------------------- l=47 a=1 
-------------------------GUGUAGAAUAAGUGGGAGCUU---------------------------------------------- l=21 a=1 
-------------------------GUGUAGAAUAAGUGGGAGCUUCGG------------------------------------------- l=24 a=2 
-------------------------GUGUAGAAUAAGUGGGAGCUUCaG------------------------------------------- l=24 a=1 
-------------------------GgGUAGAAUAAGUGGGAGCUUCGG------------------------------------------- l=24 a=1 
-------------------------GUGUAGAAUAAGUGGGAGCUUCGGC------------------------------------------ l=25 a=6 
-------------------------GUGUAGAAUAAGUGGGAGCUUCGGu------------------------------------------ l=25 a=2 
-------------------------GUGUAGAAUAAGUGGGAGCUUCGGCGu---------------------------------------- l=27 a=1 
-------------------------GUGUAGAAUAAGUGGGAGCUUCGGCGC---------------------------------------- l=27 a=2 
-------------------------GUGUAGAAUAAGUGGGAGCUUCGGCGCC--------------------------------------- l=28 a=8 
-------------------------GUGUAGAAUAAGUGGGAGCUUCGGCGCu--------------------------------------- l=28 a=1 
-------------------------GUGUAGAAUAAGUGGGAGCUUCGGCGCg--------------------------------------- l=28 a=1 
-------------------------GUGUAGAAUAAGUGGGAGCUUCGGCGCCG-------------------------------------- l=29 a=12 
-------------------------GUGUAGAAUAAGUGGGAGCUUCGGCGCCa-------------------------------------- l=29 a=3 
-------------------------GUGUAGAAUAAGUGGGAGCUUCGGCGCuG-------------------------------------- l=29 a=1 
-------------------------GUGUAGAAUAAGUGGGAGCUUCGGCGCCGU------------------------------------- l=30 a=18 
-------------------------GUGUAGAAUAAGUGGGAGCUUCGGCGCCGg------------------------------------- l=30 a=1 
-------------------------GUGUAGAAUAAGUGGGAGCUUCGGCGCCGUU------------------------------------ l=31 a=39 
-------------------------aUGUAGAAUAAGUGGGAGCUUCGGCGCCGUU------------------------------------ l=31 a=1 
-------------------------GUGUAGAAUAAGUGGGAGCUUCGGCGCCGUc------------------------------------ l=31 a=3 
-------------------------GUGUAGAAUAAGUGGGAaCUUCGGCGCCGUU------------------------------------ l=31 a=1 
-------------------------GUGUAGAAUAAGUGGGAGCUUCGGCGCCaUU------------------------------------ l=31 a=1 
-------------------------GUGUAGAAUAAGUGGGAGCUUCGGCGCCGUg------------------------------------ l=31 a=2 
-------------------------GUGUAGAAUAAGUGGGAGCUUCGGCGCCGcU------------------------------------ l=31 a=1 
-------------------------GUGUAGAAUAAGUGGGAGCUUCGGCGCCGgU------------------------------------ l=31 a=1 
-------------------------GUGUAGAAUAAaUGGGAGCUUCGGCGCCGUU------------------------------------ l=31 a=1 
-------------------------GUGUAGAAUAAGUGGGAGCUUCGGCGCCGUUG----------------------------------- l=32 a=9 
-------------------------GUGUAGAAUAAGUGGaAGCUUCGGCGCCGUUG----------------------------------- l=32 a=1 
-------------------------GUGUAGAAUAAGUGGGAGCUUCGGCGCCGUUGA---------------------------------- l=33 a=5 
-------------------------GUGUAGAAUAAGUGGGAGCUUCGGCGCCGUUGAg--------------------------------- l=34 a=1 
-------------------------GUGUAGAAUAAGUGGGAGCUUCGGCGCCGUUGAA--------------------------------- l=34 a=2 
-------------------------GUGUAGAAUAAGUGGGAGCUUCGGCGCCGUUGAu--------------------------------- l=34 a=1 
-------------------------GUGUAGAAUAAuUGGGAGCUUCGGCGCCGUUGAA--------------------------------- l=34 a=1 
-------------------------GUGUAGAAUAAGUGGGAGCUUCGGCGCCGUUGAAA-------------------------------- l=35 a=2 
-------------------------GUGUAGAAUAAGUGGGAGCUUCGGCGCCGUUGAAAU------------------------------- l=36 a=6 
-------------------------GUGUAGAAUAAGUGGGAGCUUCGGCGCCGUUGAAAc------------------------------- l=36 a=2 
-------------------------GUGUAGAAUAAGUGGGAGCUUCGGCGCCGUUGAAgU------------------------------- l=36 a=1 
-------------------------GUGUAGAAUAAGUGGGAGCUUCGGCGCCGUUGAAAUA------------------------------ l=37 a=4 
-------------------------GUGUAGAAUAAGUGGGAGCUUCGGCGCCGUUGAAAUu------------------------------ l=37 a=1 
-------------------------uUGUAGAAUAAGUGGGAGCUUCGGCGCCGUUGAAAUA------------------------------ l=37 a=1 
-------------------------GUGUAGAAUAAGUGGGAGCUUCGGCGCCGUUGAAAUACCA--------------------------- l=40 a=1 
-------------------------GUGUAGAAUAAGUGGGAGCUUCGGCGCCGUUGAAAUACCAC-------------------------- l=41 a=1 
-------------------------GUGUAGAAUAAGUGGGAGCUUCGGCGCCGUUGAAAUACCACU------------------------- l=42 a=25 
-------------------------GUGUAGAAUAAGUGGGAGCUUCGGCGCCGUUGAAAUACCACg------------------------- l=42 a=4 
-------------------------GUGUAGAAUAAGUGGGAGCUUCGGCGCCGUcGAAAUACCACU------------------------- l=42 a=1 
-------------------------GUGUAGAAUAAGUGGGAGCUUCGGCaCCGUUGAAAUACCACU------------------------- l=42 a=1 
-------------------------GUGUAGAAUAAGUGGGAGCUUCGGCGCCGUUGAAAUACCAuU------------------------- l=42 a=1 
-------------------------GUGUAGAAUAAGUGGGAGCUUCGGCGCCGUUGAAAUACCACc------------------------- l=42 a=1 
-------------------------GUGUAGAAUAAGUGGGAGCUUCGGCGCCGUUGAAAUACCACa------------------------- l=42 a=1 
-------------------------GUGUAGAAUAAGUGGGAGCUUCGGCGCCGUUGAAAUACCACUA------------------------ l=43 a=1 
-------------------------GUGUAGAAUAAGUGGGAGCUUCGGCGCCGUUGAAAUACCACUAC----------------------- l=44 a=2 
-------------------------GUGUAGAAUAAGUGGGAGCUUCGGCGCCGUUGAAAUACCACUACC---------------------- l=45 a=2 
-------------------------GUGUAGAAUAAGUGGGAGCUUCGGCGCCGUUGAAAUACCACUACu---------------------- l=45 a=1 
-------------------------GUGUAGAAUAAGUGGGAGCUUCGGCGCCGUUGAAAUACCACUACCU--------------------- l=46 a=2 
-------------------------GUGUgGAAUAAGUGGGAGCUUCGGCGCCGUUGAAAUACCACUACCUU-------------------- l=47 a=1 
------------------------GGUGUAGAAUAAGUGGGAGCUUCGG------------------------------------------- l=25 a=2 
------------------------GGUGUAGAAUAAGUGGGAGCUUCGa------------------------------------------- l=25 a=1 
------------------------GGUGUAGAAUAAGUGGGAGCUUCGGC------------------------------------------ l=26 a=1 
------------------------GGUGUAGAAUAAGUGGGAGCUUCGGu------------------------------------------ l=26 a=1 
------------------------GGUGUAGAAUAAGUGGGAGCUUCGGCGCC--------------------------------------- l=29 a=2 
------------------------GGUGUAGAAUAAGUGGGAGCUUCGGCGCCG-------------------------------------- l=30 a=7 
------------------------GGUGUAGAAUAAGUGGGAGCUUCGGCGCCu-------------------------------------- l=30 a=1 
------------------------GGUGUAGAAUAAGUGGGAGCUUCGGCGCCGU------------------------------------- l=31 a=7 
------------------------GGUGUAGAAUAAGUGGGAuCUUCGGCGCCGU------------------------------------- l=31 a=1 
------------------------GGUGUAGAAUAAGUGGGAGCUUCGGCGCCGa------------------------------------- l=31 a=1 
------------------------GGUGUAGAAUAAGUGGGgGCUUCGGCGCCGU------------------------------------- l=31 a=1 
------------------------GGUGUAGAAUAAGUGGGAGCUUCGGCGCCGUU------------------------------------ l=32 a=22 
------------------------GGUGUAGAAUAAGUGGGAGCUUCGGCGCCGUa------------------------------------ l=32 a=1 
------------------------GGUGUAGAAUAAGUGGGAGCUUCGGCGCCaUU------------------------------------ l=32 a=1 
------------------------GGUGUAGAAUAAGUGGGAGCUUCGGCGCCGUUG----------------------------------- l=33 a=3 
------------------------GGUGUAGAAUAAGUGGGAGCUUCGGCGCCGUUGA---------------------------------- l=34 a=2 
------------------------GGUGUAGAAUAAGUGGGAGCUUCGGCGCCGUUGu---------------------------------- l=34 a=1 
------------------------GGUGUAGAAUAAGUGGGAGCUUCGGCGCCGUUGAA--------------------------------- l=35 a=1 
------------------------GGUGUAGAAUAAGUGGGAGCUUCGGCGCCGUUGAAAU------------------------------- l=37 a=4 
------------------------GGcGUAGAAUAAGUGGGAGCUUCGGCGCCGUUGAAAU------------------------------- l=37 a=1 
------------------------GGUGUAGAAUAAGUGGGAGCUUCGGCGCCGUUGAAAUA------------------------------ l=38 a=2 
------------------------GGUGUAGAAUAAGUGGGAGCUUCGGCGCCGUUGAAAUACCAC-------------------------- l=42 a=1 
------------------------GGUGUAGAAUAAGUGGGAGCUUCGGCGCCGUUGAAAUACCACa------------------------- l=43 a=1 
------------------------GGUGUAGAAUAAGUGGGAGCUUCGGCGCCGUUGAAAUACCACU------------------------- l=43 a=8 
------------------------GGUGUAGAAUAAGUGGGAGCUUCGGCGCCGUUGAAAUACCAuU------------------------- l=43 a=2 
------------------------GGUGUAGAAUAAGUGGGgGCUUCGGCGCCGUUGAAAUACCACU------------------------- l=43 a=1 
------------------------GGUGUAGAAUAAGUGGGAGCUUCGGCGCCGUUGAAAUACCACc------------------------- l=43 a=1 
------------------------GGUGUAGAAUAAGUGGGAGCUUCGGCGCCGUUGAAAUACCACg------------------------- l=43 a=1 
------------------------GGUGUAGAAUAAGUGGGAGCUUCGGCGCCGUUGAAAUACCACUA------------------------ l=44 a=1 
------------------------GGUGUAGAAUAAGUGGGAGCUUCGGCGCCGUUGAAAUACCACUAC----------------------- l=45 a=1 
------------------------GGUGUAGAAUAAGUGGGAGCUUCGGCGCCGUUGAAAUACCACUACC---------------------- l=46 a=1 
------------------------GGUGUAGAAUAAGUGGGAGCUUCGGCGCCGUUGAAAUACCACUACg---------------------- l=46 a=1 
-----------------------GGGUGUAGAAUAAGUGGGAGCUUCGG------------------------------------------- l=26 a=5 
-----------------------GGGUGUAGAAUAAGUGGGAGCUUCGGa------------------------------------------ l=27 a=1 
-----------------------GGGUGUAGAAUAAGUGGGAGCUUCGGC------------------------------------------ l=27 a=2 
-----------------------GGGUGUAGAAUAAGUGGGAGCUUCGGu------------------------------------------ l=27 a=1 
-----------------------GGGUGUAGAAUAAGUGGGAGCUUCGGCG----------------------------------------- l=28 a=1 
-----------------------GGGUGUAGAAUAAGUGGGAGCUUCGGCGC---------------------------------------- l=29 a=2 
-----------------------GGGUGUAGAAUAAGUGGGAGCUUCGGCGCC--------------------------------------- l=30 a=7 
-----------------------GGGUGUAGAAUAAGUGGGAGCUUCGGCGCu--------------------------------------- l=30 a=3 
-----------------------GGGUGUAGAAUAAGUGGGAGCUUCGGCGuC--------------------------------------- l=30 a=1 
-----------------------GGGUGUAGAAUAAGUGGGAGCUUCGGCGCa--------------------------------------- l=30 a=1 
-----------------------GGGUaUAGAAUAAGUGGGAGCUUCGGCGCCG-------------------------------------- l=31 a=1 
-----------------------GGGUGUAGAAUAAGUGGGAGCUUCGGCGCCG-------------------------------------- l=31 a=2 
-----------------------GGGUGUAGAAUAAGUGGGAGCUUCGGCGCCGU------------------------------------- l=32 a=4 
-----------------------GGGUGUAGAAUAAGUGGGAGCUUCGGCGCCGg------------------------------------- l=32 a=1 
-----------------------GGGUGUAGAAUAAGUGGGAGCUUCGGCGCCGa------------------------------------- l=32 a=1 
-----------------------GGGUGUAGAAUAAGUGGGAGCUUCGGCGCCGUU------------------------------------ l=33 a=15 
-----------------------GGGUGUAGAgUAAGUGGGAGCUUCGGCGCCGUU------------------------------------ l=33 a=1 
-----------------------GGGUGUAGAAUAAGUGGGAGCUUCGGCGCCaUU------------------------------------ l=33 a=1 
-----------------------GGGUGUAGAAUAAGUGGGAGCUUCGGCGCCGUg------------------------------------ l=33 a=1 
-----------------------GGGcGUAGAAUAAGUGGGAGCUUCGGCGCCGUUG----------------------------------- l=34 a=1 
-----------------------GGGUGUAGAAUAAGUGGGAGCUUCGGCGCCGUUG----------------------------------- l=34 a=3 
-----------------------GGGUGUAGAAUAAGUGGGAGCUUCGGCGCCGUUGAAAUACCACU------------------------- l=44 a=1 
-----------------------GGGUGUAGAAUAAGUGGGAGCUUCGGCGCCGUUGAAAUACCACUACu---------------------- l=47 a=1 
----------------------AGGGUGUAGAAUAAGUGGGAGCUU---------------------------------------------- l=24 a=2 
----------------------AGGGUGUAGAAUAAGUGGGAGCUUCGG------------------------------------------- l=27 a=4 
----------------------AGGGUGUAGAAUAAGUGGGAGCUUCGGC------------------------------------------ l=28 a=7 
----------------------AGGGUGUAGAAUAAGUGGGAGCUUCGGu------------------------------------------ l=28 a=6 
----------------------AGGGUGUAGAAUAAGUGGGAGCUUCGGCG----------------------------------------- l=29 a=4 
----------------------AGGGUGUAGAAUAAGUGGGAGCUUCGGCGu---------------------------------------- l=30 a=7 
----------------------AGGGUGUAGAAUAAGUGGGAGCUUCGGCGC---------------------------------------- l=30 a=4 
----------------------AGGGUGUAGAAUAAGUGGGAGCUUCGGCGCu--------------------------------------- l=31 a=13 
----------------------AGGGUGUAGAAUAAGUGGGAGCUUCGGCGCg--------------------------------------- l=31 a=1 
----------------------AGGGUGUAGAAUAAGUGGGAGCUUCGGCGCC--------------------------------------- l=31 a=6 
----------------------AGGGUGUAGAAUcAGUGGGAGCUUCGGCGCC--------------------------------------- l=31 a=1 
----------------------AGGGUGUAGAAUAAGUGGGAGCUUCGGCGCa--------------------------------------- l=31 a=1 
----------------------AGGGUGUAGAAUAAGUGGGAGCUUCGGCGCCG-------------------------------------- l=32 a=11 
----------------------AGGGUGUAGAAUAAGUGGGAGCUUCGGCGCCu-------------------------------------- l=32 a=3 
----------------------AGGGUGUAGAAUAAGUGGGAGCUUCGGCGCCa-------------------------------------- l=32 a=2 
----------------------AGGGUGUAGAAUAAGUGGGAGCUUCGGCGCCGc------------------------------------- l=33 a=2 
----------------------AGGGUGUAGAAUAAGUGGGAGCUUCGGCGCCGg------------------------------------- l=33 a=1 
----------------------AGGGUGUAGAAUAAGUGGGAGCUUCGGCGCuGU------------------------------------- l=33 a=1 
----------------------AGGGUGUgGAAUAAGUGGGAGCUUCGGCGCCGU------------------------------------- l=33 a=1 
----------------------AGGGUGUAGAAUAAGUGGGAGCUUCGGCGCCGU------------------------------------- l=33 a=10 
----------------------AGGGUGUAGAAUAAGUGGGAGCUUCGGCGCCGUU------------------------------------ l=34 a=40 
----------------------AGGGUGUAGAAUAAGUGGGAGCUUCGGCGCCGgU------------------------------------ l=34 a=1 
----------------------AGGGUGUAGAAUAAGUGGGAGCUUCGGCGCCaUU------------------------------------ l=34 a=3 
----------------------AGGGUGUAGAAUAAGUGGGAGCUUCGGCGCCGUc------------------------------------ l=34 a=4 
----------------------AGGGUGUAGAAUAAGUGGGAGCUUCGGCGCCGUg------------------------------------ l=34 a=2 
----------------------AGGGUGUAGAAUAgGUGGGAGCUUCGGCGCCGUU------------------------------------ l=34 a=1 
----------------------AGGGUGUAGAAUAAGUGGGgGCUUCGGCGCCGUU------------------------------------ l=34 a=1 
----------------------AGGGUaUAGAAUAAGUGGGAGCUUCGGCGCCGUU------------------------------------ l=34 a=1 
----------------------AGGGUGUAGAAUAAGUGGGAGCUUCGGCGCCGcU------------------------------------ l=34 a=1 
----------------------AGGGUGUAGAAUAAGUGGGAGCUcCGGCGCCGUUG----------------------------------- l=35 a=1 
----------------------AGGGUGUAGAAUAAGUGGGAGCUUCGGCGCCGUUG----------------------------------- l=35 a=2 
----------------------AGGGUGUAGAAUAAGUGGGAGCUUCGGCGCCGUUa----------------------------------- l=35 a=1 
----------------------AGGGUGUAGAAUAAGUGGGAGCUUCGGCGCCGUUGA---------------------------------- l=36 a=2 
----------------------AGGGUGUAGAAUAAGUGGGAGCUUCGGCGCCGUUGAAAUACCAu-------------------------- l=44 a=1 
----------------------AGGGUGUAGAAUAAGUGGGAGCUUCGGCGCCGUUaAAAUACCACU------------------------- l=45 a=1 
----------------------AGGGUGUAGAAUAAGUGGGAGCUUCGGCGCCGUUGAAAUACCACU------------------------- l=45 a=12 
----------------------AGGGUGUAGAAUAAGUGGGAGCUUCGGCGCCGUUGAAAUACCAuU------------------------- l=45 a=1 
----------------------AGGGUGUAGAAUAAGUGGGAGCUUCGGCGCCGUUGAAAUACCACg------------------------- l=45 a=1 
----------------------AGGGUGUAGAAUAAGUGGGAGCUUCGGCGCCGUUGAAAUACCACc------------------------- l=45 a=2 
----------------------AGGGUGUAGAAUAAGUGGGAGCUUCGGCGCCGUUGAAAUACCACa------------------------- l=45 a=1 
----------------------AGGGUGUAGAAUAAGUGGGAGCUUCGGCGCCGUUGAAAUACCACUA------------------------ l=46 a=1 
---------------------GAGGGUGUAGAAUAAGUGGGAGCUU---------------------------------------------- l=25 a=2 
---------------------GAGGGUGUAGAAUAAGUGGGAGCUc---------------------------------------------- l=25 a=1 
---------------------GAGGGUGUAGAAUAAGUGGGAGCUUCG-------------------------------------------- l=27 a=1 
---------------------GAGGGUGUAGAAUAAGUGGGAGCUUCGa------------------------------------------- l=28 a=1 
---------------------GAGGGUGUAGAAUAAGUGGGAGCUUCGG------------------------------------------- l=28 a=8 
---------------------GAGGGUGUAGAAUAAGUGGGAGCUUCGGu------------------------------------------ l=29 a=2 
---------------------GAGGGUGUAGAAUAAGUGGGAGCUUCGGC------------------------------------------ l=29 a=2 
---------------------GAGGGUGUAGAAUAAGUGGGAGCUUCGGa------------------------------------------ l=29 a=1 
---------------------GAGGGUGUAGAAUAAGUGGGAGCUUCGGCa----------------------------------------- l=30 a=1 
---------------------GAGGGUGUAGAAUAAGUGGGAGCUUCGGCG----------------------------------------- l=30 a=2 
---------------------GAGGGUGUAGAAUAAGUGGGAGCUUCGGCGC---------------------------------------- l=31 a=1 
---------------------GAGGGUGUAGAAUAAGUGGGAGCUUCGGCGCu--------------------------------------- l=32 a=1 
---------------------GAGGGUGUAGAAUAAGUGGGAGCUUCGGCGCC--------------------------------------- l=32 a=1 
---------------------GgGGGUGUAGAAUAAGUGGGAGCUUCGGCGCCG-------------------------------------- l=33 a=1 
---------------------GAGGGUGUAGAAUAAGUGGGAGCUUCGGCGCCG-------------------------------------- l=33 a=1 
---------------------GAGGGUGUAGAAUAAGUGGGAGCUUCGGCGCCa-------------------------------------- l=33 a=1 
---------------------GAGGGUGUAGAAUAAGUGGGAGCUUCGGCGCCu-------------------------------------- l=33 a=1 
---------------------GAGGGUGUAGAAUAAGUGGGAGCUUCGGCGCCGU------------------------------------- l=34 a=4 
---------------------GAGGGUGUAGAAUAAGUGGGAGCUUCGGCGCCGg------------------------------------- l=34 a=1 
---------------------GAGGGUGUAGAAUAAGUGGGAGCUUCGGCGCCGUU------------------------------------ l=35 a=11 
---------------------GAGGGUGUAGAAUAAGUGGGAGCUcCGGCGCCGUU------------------------------------ l=35 a=1 
---------------------GAGGGUGUAGAAUAAGcGGGAGCUUCGGCGCCGUUG----------------------------------- l=36 a=1 
---------------------GAGGGUGUAGAAUAAGUGGGAGCUUCGGCGCCGUUG----------------------------------- l=36 a=2 
---------------------GAGGGUGUAGAAUAAGUGGGAGCUUCGGCGCCGUUGg---------------------------------- l=37 a=1 
---------------------GAGGGUGUAGAAUAAGUGGGAGCUUCGGCGCCGUUGAAAUACCACg------------------------- l=46 a=1 
---------------------GAGGGUGUAGAAUAAGUGGGAGCUUCGGCGCCGUUGAAAUACCACU------------------------- l=46 a=1 
---------------------GAGGGUGUAGAAUAAGUGGGAGCUUCGGCGCCGUUGAAAUACCACUA------------------------ l=47 a=1 
--------------------AGAGGGUGUAGAAUAAGUGGGAGCUc---------------------------------------------- l=26 a=1 
--------------------AGAGGGUGUAGAAUAAGUGGGAGCUUCGG------------------------------------------- l=29 a=6 
--------------------AGAGGGUGUAGAAUAAGUGGGgGCUUCGG------------------------------------------- l=29 a=1 
--------------------AGAGGGUGUAGAAUAAGUGGGAGCUUCGGC------------------------------------------ l=30 a=7 
--------------------AGAGGGUGUAGAAUAAGUGGGAGCUUCGGu------------------------------------------ l=30 a=4 
--------------------gGAGGGUGUAGAAUAAGUGGGAGCUUCGGC------------------------------------------ l=30 a=1 
--------------------AGAGGGUGUAGAAUAAGgGGGAGCUUCGGC------------------------------------------ l=30 a=1 
--------------------AGAGGGUGUAGAAUAAGUGGGAGCUUCGGCGC---------------------------------------- l=32 a=1 
--------------------AGAGGGUGUAGAAUAAGUGGGAGCUUCGGCGu---------------------------------------- l=32 a=2 
--------------------AGAGGGUGUAGAAUAAGUGGGAGCUUCGGCGCu--------------------------------------- l=33 a=4 
--------------------AGAGGGUGUAGAAUAAGUGGGAGCUUCGGCGCC--------------------------------------- l=33 a=5 
--------------------AGAGGGUGUAGAAUAAGUGGGAGCUUCGGCGCCG-------------------------------------- l=34 a=7 
--------------------AGAGGGUGUAGAAUAAGUGGGAGCUUCGGCGCCa-------------------------------------- l=34 a=1 
--------------------AGAGGGUGUAGAAUAAGUGGGAGCUUCGGCGCCGU------------------------------------- l=35 a=10 
--------------------AGAGGGUGUAGAAUAAGUGGGAGCUUCGGCGCCGg------------------------------------- l=35 a=3 
--------------------AGAGGGUGUAGAAUAAGUGGGAGCUUCGGCGCCGc------------------------------------- l=35 a=1 
--------------------AGAGGGUGUAGAAUAAGUGGGAGCUUCGGCGCCGa------------------------------------- l=35 a=1 
--------------------AGAGGGcGUAGAAUAAGUGGGAGCUUCGGCGCCGU------------------------------------- l=35 a=1 
--------------------AGAGGGUGUAGAAUAAGUGGGAGCUUCGGCGCCuU------------------------------------- l=35 a=1 
--------------------AGAGGGUGUAGAAUAAGUGGGAGCUUCGGCGCCGUU------------------------------------ l=36 a=10 
--------------------AGAGGGUGUAGAAUAAGUGGGAGCUUCGGCGCCGUc------------------------------------ l=36 a=1 
--------------------AGAGGGUGUAGAAUAAGUGGGAGCUUCGGCGCCGcU------------------------------------ l=36 a=1 
--------------------AGAGGGUGUAGAAUAAGUGGGAGCUUCGGCGCCGUg------------------------------------ l=36 a=2 
--------------------AGAGGGUGUAGAAUgAGUGGGAGCUUCGGCGCCGUU------------------------------------ l=36 a=1 
--------------------AGAGGGUGUAGAAUAAGcGGGAGCUUCGGCGCCGUUG----------------------------------- l=37 a=1 
--------------------AGAGGGUGUAGAAUAAGUGGGAGCUUCGGCGCCGUUGAAAUACCACU------------------------- l=47 a=4 
--------------------AGAGGGUGUAGAAUAAGUGGGAGCUUCGGCGCCGUUGAAAUACCAuU------------------------- l=47 a=1 
--------------------AGAGGGUGUAGAAUAAGUGGGAGCUUCGGCGCCGUUGAAAUACCACg------------------------- l=47 a=1 
-------------------UAGAGGGUGUAGAAUAAGUGGGAGCUUCGG------------------------------------------- l=30 a=2 
-------------------UAGAGGGUGUAGAAUAAGUGGGAGCUUCGGC------------------------------------------ l=31 a=3 
-------------------UAGAGGGUGUAGAAUAAGcGGGAGCUUCGGC------------------------------------------ l=31 a=1 
-------------------UAGAGGGUGUAGAAUAAGUGGGAGCUUCGGu------------------------------------------ l=31 a=2 
-------------------UAGAGGGUGUAGAAUAAGUGGGAGCUUCGGCGCu--------------------------------------- l=34 a=2 
-------------------UAGAGGGUGUAGAAUAAGUGGGAGCUUCGGCGCC--------------------------------------- l=34 a=1 
-------------------UAGAGGGUGUAGAAUAAGUGGGAGCUUCGGCGCCG-------------------------------------- l=35 a=2 
-------------------UAGAGGGUGUAGAAUAAGUGGGAGCUUCGcCGCCGU------------------------------------- l=36 a=1 
-------------------UAGAGGGUGUAGAAUAAGUGGGAGCUUCGGCGCCGU------------------------------------- l=36 a=5 
-------------------UAGAGGGUGUAGAAUAAGUGGGAGCUUCGGCGCCGa------------------------------------- l=36 a=1 
-------------------UAGAGGGUGUAGAAUAAGUGGGAGCUUCGGCGCCGg------------------------------------- l=36 a=1 
-------------------UAGAGGGUGUAGgAUAAGUGGGAGCUUCGGCGCCGUU------------------------------------ l=37 a=1 
-------------------UAGAGGGUGUAGAAUAAGUGGGAGCUUCGGCGCCGUg------------------------------------ l=37 a=1 
-------------------UAGAGGGUGUAGAAUAAGUGGGAGCUUCGcCGCCGUU------------------------------------ l=37 a=1 
-------------------UAGAGGGUGUAGAAUAAGUGGGAGCUUCGGCGCCGgU------------------------------------ l=37 a=1 
-------------------UAGAGGGUGUAGAAUAAGUGGGAGCUUCGGCGCCGUU------------------------------------ l=37 a=2 
-------------------UAGAGGGUGUAGAAUAAGUGGGAGCUUCGGCGCCGUUG----------------------------------- l=38 a=1 
------------------AUAGAGGGUGUAGAAUAAGUGGGAGCUU---------------------------------------------- l=28 a=1 
------------------AUAGAGGGUGUAGAAUAAGUGGGAGCUUCGG------------------------------------------- l=31 a=2 
------------------AUAGAGGGUGUAGAAUAAGUGGGAGCUUCGa------------------------------------------- l=31 a=1 
------------------gUAGAGGGUGUAGAAUAAGUGGGAGCUUCGG------------------------------------------- l=31 a=1 
------------------AUAGAGGGUGUAGAAUAAGUGGGAGCUUCGGC------------------------------------------ l=32 a=5 
------------------AUAGAGGGUGUAGAAUAAGUGGGAGCUUCGGu------------------------------------------ l=32 a=2 
------------------AUAGAGGGUGUAGAAUAAGUGGGuGCUUCGGC------------------------------------------ l=32 a=1 
------------------gUAGAGGGUGUAGAAUAAGUGGGAGCUUCGGC------------------------------------------ l=32 a=1 
------------------AUAGAGGGUGUAGAAUAAGUGGGAGCUUCGGCGC---------------------------------------- l=34 a=1 
------------------AUAGAGGGUGUAGAAUAAGUGGGAGCUUCGGCGCC--------------------------------------- l=35 a=1 
------------------AUAGAGGGUGUAGAAUAAGUGGGAGCUUCGGCGCu--------------------------------------- l=35 a=1 
------------------AUAGAGGGUGUAGAAUAAGUGGGAGCUUCGGCGaC--------------------------------------- l=35 a=1 
------------------AUAGAGGGUGcAGAAUAAGUGGGAGCUUCGGCGCC--------------------------------------- l=35 a=1 
------------------AUAGAGGGUGUAGgAUAAGUGGGAGCUUCGGCGCCG-------------------------------------- l=36 a=1 
------------------AUAGAGGGUGUAGAAUAAGUGGGAGCUUCGGCGCCa-------------------------------------- l=36 a=1 
------------------AUAGAGGGUGUAGAAUAAGUGGGAGCUUCGGCGCCGc------------------------------------- l=37 a=1 
------------------AUAGAGGGUGUAGAAUAAGUGGGAGCUUCGGCGCCGU------------------------------------- l=37 a=1 
------------------AUAGAGGGUGUAGAAUAAGUGGGAGCUUCGGCGCCGUU------------------------------------ l=38 a=4 
------------------AUAGAGGaUGUAGAAUAAGUGGGAGCUUCGGCGCCGUU------------------------------------ l=38 a=1 
------------------AUAGAGGGUGUAGAAUAAGUGGGAGCUUCGGCGCCGUc------------------------------------ l=38 a=1 
------------------AUAGAGGGUGUAGAAUAAGUGGGAGCUUCGGCGCCGgU------------------------------------ l=38 a=1 
------------------AUAGAGGGUGUAGAAUAAGUGGGAGCUUCGGCGCCGUUG----------------------------------- l=39 a=1 
------------------AUAGAGGGUGUAGAAUAAGUGGGAGCUUCGGCGCCGUUGA---------------------------------- l=40 a=1 
-----------------CAUAGAGGaUGUAGAAUAAGUGGGAGCUU---------------------------------------------- l=29 a=1 
-----------------CAUAGAGGGUGUAGAAUAAGUGGGAGCUU---------------------------------------------- l=29 a=2 
-----------------CAUAGAGGGUGUAGAAUAAGUGGGAGCUUC--------------------------------------------- l=30 a=1 
-----------------gAUAGAGGGUGUAGAAUAAGUGGGAGCUUCGG------------------------------------------- l=32 a=1 
-----------------CAUAGAGGGUGUAGAAUAAGUGGGAGCUUCGu------------------------------------------- l=32 a=1 
-----------------CAUAGAGGGUGUAGAAUAAGUGGGAGCUUCGG------------------------------------------- l=32 a=2 
-----------------CAUAGAGGGUGUAGAAUAAGUGaGAGCUUCGGC------------------------------------------ l=33 a=1 
-----------------CAUAGAGGGUGUAGAAUAAGUGGGAGCUUCGGu------------------------------------------ l=33 a=2 
-----------------CAUAGAGGGUGUAGAAUAAGUGGGAGCUUCGGC------------------------------------------ l=33 a=2 
-----------------CAUAGAGGGUGUAGAAUAAGUGGGAGCUUCGGCa----------------------------------------- l=34 a=1 
-----------------CAUAGAGGGUGUAGAAUAAGUGGGAGCUUCGGCGC---------------------------------------- l=35 a=2 
-----------------CAUAGAGGGUGUAGAAUAAGUGGGAGCUUCGGCGu---------------------------------------- l=35 a=1 
-----------------CAUAGAGGGUGUAGAAUAAGUGGGAGCUUCGGCGCC--------------------------------------- l=36 a=3 
-----------------CAUAGAGGGUGUAGAAUAAGUGGGAGCUUCGGCGCCG-------------------------------------- l=37 a=2 
-----------------CAUAGAGGGUGUAGAAUAAGUGGGAGCUUCGGCGCCGU------------------------------------- l=38 a=4 
-----------------CAUAGAGGGUGUAGAAUAAGUGGGAGCUUCGGCGCCGUU------------------------------------ l=39 a=3 
-----------------CAUAGAGGGUGcAGAAUAAGUGGGAGCUUCGGCGCCGUU------------------------------------ l=39 a=1 
-----------------CAUAGAGGGUGUAGAAUAAGUGGGAGCUUCGGCGCCGUg------------------------------------ l=39 a=1 
-----------------CAUAGAGGGUGUAGAAUAAGUGGGAGCUUCGGCGCCGUcG----------------------------------- l=40 a=1 
-----------------CAUAGAGGGUGUAGAAUAAGUGGGAGCUUCGGCGCCGUUGAA--------------------------------- l=42 a=1 
----------------ACAUAGAGGGUGUAGAAUAAGUGGGAGCUUCGG------------------------------------------- l=33 a=2 
----------------ACAUAGAGGGUGUAGAAUAAGUGGGAGCUUCGGC------------------------------------------ l=34 a=2 
----------------ACAUAGAGGGUGUAGAAUAAGUGGGAGCUUCGGCG----------------------------------------- l=35 a=1 
----------------ACAUAGAGGGUGUAGAAUAAGUGGGAGCUUCGGCGCa--------------------------------------- l=37 a=1 
----------------ACAUAGAGGGUGUAGAAUAAGUGGGAGCUUCGGCGCCG-------------------------------------- l=38 a=1 
----------------ACAUAGAGGGUGUAGAAUAAGUGGGAGCUUCGGCGCCGU------------------------------------- l=39 a=1 
----------------ACAUAGAGGGUGUAGAAUAAGUGGGAGCUUCGGCGCCGg------------------------------------- l=39 a=1 
----------------ACAUAGAGGGUGUAGAAUAAGUGGGAGCUUCGGCGCCGUU------------------------------------ l=40 a=2 
----------------ACAUAGAGGGUGUAGAAUAAGUGGGAGCUUCGGCGCCGUUG----------------------------------- l=41 a=1 
----------------ACAUAGAGGGUGUAGAAUAAGUGGGAGCUUCGGCGCCGUUGA---------------------------------- l=42 a=1 
---------------GACAUAGAGGGUGUAGAAUAAGU------------------------------------------------------ l=23 a=1 
---------------GACAUAGAGGGUGUAGAAUAAGUGGGAGCUU---------------------------------------------- l=31 a=1 
---------------GACAUAGAGGGUGUAGAAUAAGUGGGAGCUUCGGu------------------------------------------ l=35 a=1 
---------------GACAUAGAGGGUGUAGAAUAAGUGGGAGCUUCGGC------------------------------------------ l=35 a=1 
---------------GACAUAGAGGGUGUAGAAUAAGUGGGAGCUUCGGCGCCGU------------------------------------- l=40 a=2 
---------------GACAUAGAGGGUGUAGAAUAAGUGGGAGCUUCGGCGCCGUUG----------------------------------- l=42 a=1 
--------------AGACAUAGAGGGUGUAGAAUAAGUGGGAGCUg---------------------------------------------- l=32 a=1 
--------------AGACAUAGAGGGUGUAGAAUAAGUGGGAGCUU---------------------------------------------- l=32 a=1 
-------------AAGACAUAGAGGGUGUAGAAUAAGU------------------------------------------------------ l=25 a=1 
-------------AAGACAUAGAGGGUGUAGAAUAAGUGGGAGCUU---------------------------------------------- l=33 a=1 
-------------AAGACAUAGAGGGUGUAGAAUAAGUGGGAGCUUCGGCGCu--------------------------------------- l=40 a=3 
-------------AAGACAUAGAGGGUGUAGAAUAAGUGGGAGCUUCGGCGCCGUU------------------------------------ l=43 a=1 
------------AAAGACAUAGAGGGUGUAGAAUAAGUGGGAGCUUCGGCGCCGUUG----------------------------------- l=45 a=1 
-----------AAAAGACAUAGAGGGUGUAGAAUAAGU------------------------------------------------------ l=27 a=1 
-----------AAAAGACAUAGAGGGUGUAGAAUAAGUGGGAGCUg---------------------------------------------- l=35 a=1 
-----------AAAAGACAUAGAGGGUGUAGAAUAAGUGGGAGCUU---------------------------------------------- l=35 a=1 
-----------AAAAGACAUAGAGGGUGUAGAAUAAGUGGGAGCUUC--------------------------------------------- l=36 a=1 
---------UGAAAAGACAUAGAGGGUGUAGAAUu--------------------------------------------------------- l=26 a=1 
--------GUGAAAAGACAUAGAGGG------------------------------------------------------------------ l=18 a=1 
--------GUGAAAAGACAUAGAGGGU----------------------------------------------------------------- l=19 a=3 
--------GUGAAAAGACAUAGAGGuU----------------------------------------------------------------- l=19 a=1 
--------GUGAAAAGACAUAGAGGGUGUAGAAUAAGUGGGAGCUUCGGu------------------------------------------ l=42 a=1 
-------UGUGAAAAGACAUAGAGGaUGUAG------------------------------------------------------------- l=24 a=1 
------UUGUGAAAAGACAUAGAGGGU----------------------------------------------------------------- l=21 a=1 
-----AUUGUGAAAAGACAUAGAGGGUGUAGAAUAAGU------------------------------------------------------ l=33 a=1 
----CAUUGUGAAAAGACAUAGAGGGUGUAG------------------------------------------------------------- l=27 a=2 
----CAUUGUGAAAAGACAUAGAGGGUGUAGAAUAAGUGGGAGCUUCGGu------------------------------------------ l=46 a=1 
--GACAUUGUGAAAAGACAcAGAGGGUGUAGAA----------------------------------------------------------- l=31 a=1 
UUGACAUUGUGAAAAGACAUAGA--------------------------------------------------------------------- l=23 a=1 

mb-00011
ax-1001011
ku-11
ss-101111101000
fn-111
```
