## Supplementary material for "Comprehensive re-analysis of hairpin RNAs in fungi reveals ancestral links": File S1: PID0868.Tru-novel-miRNA-1.SRR7630467.txt

```
species:   Trrub
pid:       PID0868
parent:    Tru-novel-miRNA-1
paralog:   
locus:     JPGR01000004.1:199944-200117
matures:   ['UACCAGACCAACUCCACACCCCU', 'GGGUUUGGUUUGGUUUGGUAUA']
srr:       SRR7630467
genome:    /Users/jax/+Genomes/Fungal_genomes/Trrub.GCA_000812105.1_ASM81210v1_genomic.fa
alignment: /media/data/njohnson/+SeqLibraries/FunHP_libraries/Wang2018-by.SRR7630467.cram
call:      samtools view /media/data/njohnson/+SeqLibraries/FunHP_libraries/Wang2018-by.SRR7630467.cram JPGR01000004.1:199944-200117

1 out of bounds
38 alignments
13 proper strand
11 stranded perfect matches

*************************                                                                                                                             ************************
UUUACCAGACCAACUCCACACCCCUUACUGAUGUUGUGAUUACCCAACUUAACAUAUCCUUGGUCCUCAGACUUUUGCGCGCUUCGUCGUGCGUGGCAGUUAUUGGAAUAUGGCGUGAAGUAGUUAAAUAGAUUUAGAUCACAUAAUAUCAAGGGUUUGGUUUGGUUUGGUAUA
..(((((((((((..(((.((((.....(((((((((((((.......(((((.(((((....(((...((((.((((((((......)))))))).))))...)))....))......)))))))).........)))))))..)))))).)))).))).)))))))))))..
--UACCAGACCAACUCCACACCCCU----------------------------------------------------------------------------------------------------------------------------------------------------- l=23 a=1 c
--------------------------------------------------------------------------------------------------------------------------------------------------------GGGUUUGGUUUGGUUUGGUAUA l=22 a=0 c*
--UACCAGACCAACUCCACACCCCU----------------------------------------------------------------------------------------------------------------------------------------------------- l=23 a=1 ma
--------------------------------------------------------------------------------------------------------------------------------------------------------GGGUUUGGUUUGGUUUGGUAUA l=22 a=0 ma*

--------------------------------------------------------------------------------------------------------------------------------------------------UAUCAAGGGUUUGGUUUGGUUU------ l=22 a=1 
------------------------------------------------------------------------------------------------------------------------------------UUUAGAUCACAUAAUAUCAAGG-------------------- l=22 a=1 
--------------------------------------------------------------------------------------------------------------------------------UAGAgUUAGAUCACAUAAUAUC------------------------ l=22 a=1 
--------------------------------------------------------------------------------------------------------------------------------UAGAUUUAGAUCACAUAAUAUC------------------------ l=22 a=1 
----------------------------------------------------------------------------------------------------------------------------UAAAUAGAUUUAGAUCACAUAAU--------------------------- l=23 a=1 
----------------------------------------------------------------------------------------------------------------------------UAAAUAGAUUUAGAUCACAUAAUA-------------------------- l=24 a=1 
----------------------------------------------------------------------------------------------------UAUUGGAAUAUGGCGUGAAGU----------------------------------------------------- l=21 a=1 
----------------------------------------------------------------------------------UUCGUCGUGCGUGGCAGUUAUU---------------------------------------------------------------------- l=22 a=1 
-----------------------------------------------------------------------------CGCGCUUCGUCGUGCGUGGCAGU-------------------------------------------------------------------------- l=23 a=1 
----------------------------------------------------------CUUGGUCCUCAGACUUUUGCGCGC-------------------------------------------------------------------------------------------- l=24 a=1 
------------------------------------------------UUAAuAUAUCCUUGGUCCUCAGA------------------------------------------------------------------------------------------------------- l=23 a=1 
--UACCAGACCAACUCCACACCCCU----------------------------------------------------------------------------------------------------------------------------------------------------- l=23 a=1 (c,ma)
--UACCAGACCAACUCCACACCCCUU---------------------------------------------------------------------------------------------------------------------------------------------------- l=24 a=1 

mb-01011
ax-1011011
ku-01
ss-110110001100
fn-001
```
