## Supplementary material for "Comprehensive re-analysis of hairpin RNAs in fungi reveals ancestral links": File S1: PID0868.Tru-novel-miRNA-1.SRR7630468.txt

```
species:   Trrub
pid:       PID0868
parent:    Tru-novel-miRNA-1
paralog:   
locus:     JPGR01000004.1:199944-200117
matures:   ['UACCAGACCAACUCCACACCCCU', 'GGGUUUGGUUUGGUUUGGUAUA']
srr:       SRR7630468
genome:    /Users/jax/+Genomes/Fungal_genomes/Trrub.GCA_000812105.1_ASM81210v1_genomic.fa
alignment: /media/data/njohnson/+SeqLibraries/FunHP_libraries/Wang2018-by.SRR7630468.cram
call:      samtools view /media/data/njohnson/+SeqLibraries/FunHP_libraries/Wang2018-by.SRR7630468.cram JPGR01000004.1:199944-200117

6 out of bounds
138 alignments
99 proper strand
75 stranded perfect matches

*************************                                                                                                                             ************************
UUUACCAGACCAACUCCACACCCCUUACUGAUGUUGUGAUUACCCAACUUAACAUAUCCUUGGUCCUCAGACUUUUGCGCGCUUCGUCGUGCGUGGCAGUUAUUGGAAUAUGGCGUGAAGUAGUUAAAUAGAUUUAGAUCACAUAAUAUCAAGGGUUUGGUUUGGUUUGGUAUA
..(((((((((((..(((.((((.....(((((((((((((.......(((((.(((((....(((...((((.((((((((......)))))))).))))...)))....))......)))))))).........)))))))..)))))).)))).))).)))))))))))..
--UACCAGACCAACUCCACACCCCU----------------------------------------------------------------------------------------------------------------------------------------------------- l=23 a=15 c
--------------------------------------------------------------------------------------------------------------------------------------------------------GGGUUUGGUUUGGUUUGGUAUA l=22 a=0 c*
--UACCAGACCAACUCCACACCCCU----------------------------------------------------------------------------------------------------------------------------------------------------- l=23 a=15 ma
--------------------------------------------------------------------------------------------------------------------------------------------------------GGGUUUGGUUUGGUUUGGUAUA l=22 a=0 ma*

-------------------------------------------------------------------------------------------------------------------------------------------------------AGGGUUUGGUUUGGUUUGGUAc- l=22 a=1 
-------------------------------------------------------------------------------------------------------------------------------------------------------AGGGUUUGGUUUGGUUUGGUAa- l=22 a=1 
----------------------------------------------------------------------------------------------------------------------------------------------------UCAAGGGUUUGGUUUGGUUUGG---- l=22 a=1 
--------------------------------------------------------------------------------------------------------------UGGCGUGAAGUAGUUAAAUAGAU----------------------------------------- l=23 a=1 
--------------------------------------------------------------------------------------------------------------UGGCGUGAAGUAGUUAAAUAGAUUUAGAUC---------------------------------- l=30 a=1 
----------------------------------------------------------------------------------------------------------AAUAcGGCGUGAAGUAGUUAAAUAGAUUUAGAU----------------------------------- l=33 a=1 
-------------------------------------------------------------------------------------------------------UGGAAUAUGGCGUGAAGUAGUU------------------------------------------------- l=22 a=1 
------------------------------------------------------------------------------------------------------UUGGAAUAUGGCGUGAAGUAGU-------------------------------------------------- l=22 a=2 
----------------------------------------------------------------------------------------------------UAUUGGAAUAUGGCGUGAAGUA---------------------------------------------------- l=22 a=1 
----------------------------------------------------------------------------------------------------UAUUGGAAUAUGGCGUGAAGUAGUUAAAU--------------------------------------------- l=29 a=1 
-----------------------------------------------------------------------------------------UGCGUGGCAGUUAUUGGAAUAUG-------------------------------------------------------------- l=23 a=1 
--------------------------------------------------------------------------------------UCGUGCGUGGCAGUUAUUGGA------------------------------------------------------------------- l=21 a=1 
----------------------------------------------------------------------------------UUCGUCGUGCGUGGCAGUUA------------------------------------------------------------------------ l=20 a=1 
----------------------------------------------------------------------------------UUCGUCGUGCGUGGCAGUUAa----------------------------------------------------------------------- l=21 a=1 
----------------------------------------------------------------------------------UUCGUCGUGCGUGGCAGUUAU----------------------------------------------------------------------- l=21 a=1 
------------------------------------------------------------------UCAGACUUUUGCGCGCUUCG---------------------------------------------------------------------------------------- l=20 a=1 
------------------------------------------------------------------UCAGACUUUUGCGCGCUUCGU--------------------------------------------------------------------------------------- l=21 a=1 
------------------------------------------------------------------UCAGACUUUUGCGCGCUUCGUC-------------------------------------------------------------------------------------- l=22 a=1 
------------------------------------------------------------------UCAGACUUUUGCGCGCUUCGUCc------------------------------------------------------------------------------------- l=23 a=1 
-----------------------------------------------------------------CUCAGACUUUUGCGCGCUUCGUa-------------------------------------------------------------------------------------- l=23 a=1 
------------------------------------------------------UAUCuUUGGUCCUCAGAC------------------------------------------------------------------------------------------------------ l=18 a=1 
------------------------------------------------------UAUCCUUGGUCCUCAGACU----------------------------------------------------------------------------------------------------- l=19 a=1 
------------------------------------------------------UAUCCUUGGUCCUCAGACUUUUG------------------------------------------------------------------------------------------------- l=23 a=1 
-------------------------------------------------UAACAUAUCCUUGGUCCUCAG-------------------------------------------------------------------------------------------------------- l=21 a=2 
-------------------------------------------------UAACAUAUCCUUGGUCCUCAa-------------------------------------------------------------------------------------------------------- l=21 a=1 
-------------------------------------------------UAACAUAUCCUUGGUCCUCAGA------------------------------------------------------------------------------------------------------- l=22 a=2 
-------------------------------------------------UAACAUAUCCUUGGUCCUCAGACUU---------------------------------------------------------------------------------------------------- l=25 a=1 
-----------AACUgCACACCCCUUACUGAUGU-------------------------------------------------------------------------------------------------------------------------------------------- l=23 a=1 
----CCAGACCAACUCCACACCCCUUACUG------------------------------------------------------------------------------------------------------------------------------------------------ l=26 a=1 
--UACCAGACCAACUCCACAC--------------------------------------------------------------------------------------------------------------------------------------------------------- l=19 a=1 
--UACCAGACCAACUCCACAa--------------------------------------------------------------------------------------------------------------------------------------------------------- l=19 a=1 
--UACCAGACCAACcCCACAC--------------------------------------------------------------------------------------------------------------------------------------------------------- l=19 a=1 
--UACCAGACCAACUCCACACC-------------------------------------------------------------------------------------------------------------------------------------------------------- l=20 a=2 
--UACCAGACCAACUCCACACCC------------------------------------------------------------------------------------------------------------------------------------------------------- l=21 a=1 
--UACCAGACCAACUCCACACCCC------------------------------------------------------------------------------------------------------------------------------------------------------ l=22 a=15 
--UACCAGACCAACUCCACACCCu------------------------------------------------------------------------------------------------------------------------------------------------------ l=22 a=1 
--UACCAGACCAACcCCACACCCCU----------------------------------------------------------------------------------------------------------------------------------------------------- l=23 a=1 
--UACCAGACCAACUCCACACCCCU----------------------------------------------------------------------------------------------------------------------------------------------------- l=23 a=15 (c,ma)
--UACuAGACCAACUCCACACCCCU----------------------------------------------------------------------------------------------------------------------------------------------------- l=23 a=1 
--UACCAGACCAACUCCACACCCCg----------------------------------------------------------------------------------------------------------------------------------------------------- l=23 a=1 
--aACCAGACCAACUCCACACCCCU----------------------------------------------------------------------------------------------------------------------------------------------------- l=23 a=1 
--UACCAGACCAgCUCCACACCCCU----------------------------------------------------------------------------------------------------------------------------------------------------- l=23 a=1 
--UACCgGACCAACUCCACACCCCU----------------------------------------------------------------------------------------------------------------------------------------------------- l=23 a=1 
--UACCAGACCAACUCCACACCCCUU---------------------------------------------------------------------------------------------------------------------------------------------------- l=24 a=2 
--aACCAGACCAACUCCACACCCCUUACU------------------------------------------------------------------------------------------------------------------------------------------------- l=27 a=1 
--UACCAGACCAACUCCACACCCCUUACUGAUGUUa------------------------------------------------------------------------------------------------------------------------------------------ l=34 a=1 
-UUACCAGACCAACUCCACACC-------------------------------------------------------------------------------------------------------------------------------------------------------- l=21 a=1 
-UUACCAGACCAACUCCACACCC------------------------------------------------------------------------------------------------------------------------------------------------------- l=22 a=6 
-UUACCAGACCAACUCCACACCu------------------------------------------------------------------------------------------------------------------------------------------------------- l=22 a=1 
-UUACCAGACCAACUCCACACCCC------------------------------------------------------------------------------------------------------------------------------------------------------ l=23 a=7 
-UUACCAGACCAACUCCACACCCu------------------------------------------------------------------------------------------------------------------------------------------------------ l=23 a=1 
-UUACCAGACCAACUCCACACCCCU----------------------------------------------------------------------------------------------------------------------------------------------------- l=24 a=1 
-UUACCAGACCAACUCCACACCCCg----------------------------------------------------------------------------------------------------------------------------------------------------- l=24 a=1 
-UUACCAGACCAACUCCACACCCCa----------------------------------------------------------------------------------------------------------------------------------------------------- l=24 a=1 
UUUACCAGACCAACUCCACACCC------------------------------------------------------------------------------------------------------------------------------------------------------- l=23 a=1 

mb-01011
ax-1011011
ku-01
ss-111110101100
fn-101
```
