## Supplementary material for "Comprehensive re-analysis of hairpin RNAs in fungi reveals ancestral links": File S1: PID0869.Tru-novel-miRNA-2.SRR7630467.txt

```
species:   Trrub
pid:       PID0869
parent:    Tru-novel-miRNA-2
paralog:   
locus:     JPGR01000001.1:180397-180482
matures:   ['ACAUGUGUCUGUAGUGUUUU', 'GACGAUUGCAGAUCGUAA']
srr:       SRR7630467
genome:    /Users/jax/+Genomes/Fungal_genomes/Trrub.GCA_000812105.1_ASM81210v1_genomic.fa
alignment: /media/data/njohnson/+SeqLibraries/FunHP_libraries/Wang2018-by.SRR7630467.cram
call:      samtools view /media/data/njohnson/+SeqLibraries/FunHP_libraries/Wang2018-by.SRR7630467.cram JPGR01000001.1:180397-180482

137 out of bounds
491 alignments
145 proper strand
89 stranded perfect matches

        ********************                            **********************        
GGUUAUCGCAGACGAUUGCAGAUCGUAAGGUGCCCAGUUCGAUUCUGGGUCGACCCUAACAUGUGUCUGUAGUGUUUUUGAUAUUC
...(((((.((((.((((((((((((.(((.((((((.......))))))....)))...))).))))))))))))).)))))...
----------------------------------------------------------ACAUGUGUCUGUAGUGUUUU-------- l=20 a=11 c
----------GACGAUUGCAGAUCGUAA---------------------------------------------------------- l=18 a=0 c*
----------------------------------------------------------ACAUGUGUCUGUAGUGUUUU-------- l=20 a=11 ma
----------GACGAUUGCAGAUCGUAA---------------------------------------------------------- l=18 a=0 ma*

GGUUAUCGCAGACGAUU--------------------------------------------------------------------- l=17 a=8 
GGUUAUCGCAGACGAUUG-------------------------------------------------------------------- l=18 a=1 
-GUUAUCGCAGACGAUU--------------------------------------------------------------------- l=16 a=8 
-GUUAgCGCAGACGAUU--------------------------------------------------------------------- l=16 a=1 
-GUUAUCGCAGACGAUUG-------------------------------------------------------------------- l=17 a=1 
--UUAUCGCAGACGAUU--------------------------------------------------------------------- l=15 a=3 
--UUAgCGCAGACGAUU--------------------------------------------------------------------- l=15 a=1 
--UUAUCGCAGACGAUa--------------------------------------------------------------------- l=15 a=1 
--UUAUCGCAGACGAUUGC------------------------------------------------------------------- l=17 a=2 
---UAUCGCAGACGAUU--------------------------------------------------------------------- l=14 a=2 
-----UCGCAGACGAUU--------------------------------------------------------------------- l=12 a=1 
------CGCAGACGAUUGCAaAUCGU------------------------------------------------------------ l=20 a=1 
-------GCAGACGAUUGCAGAUCGU------------------------------------------------------------ l=19 a=1 
-------GCAGACGAUUGCAGAUCGUA----------------------------------------------------------- l=20 a=1 
--------CAGACGAUUGCAGAUCGU------------------------------------------------------------ l=18 a=1 
---------AGACGAUUGCAGAUCGUAAGGUGC----------------------------------------------------- l=24 a=1 
----------GACGAUUGCA------------------------------------------------------------------ l=10 a=1 
-------------GAUUGCAGAUCGUAAGGUGCCCA-------------------------------------------------- l=23 a=1 
---------------UUGCAGAUCGUAAGGUGCCC--------------------------------------------------- l=20 a=1 
-----------------GCAGAUCGUAAGGUGCCCAGUUC---------------------------------------------- l=23 a=1 
-------------------AGAUCGUAAGGUGC----------------------------------------------------- l=14 a=1 
---------------------AUCGUAAGGUG------------------------------------------------------ l=11 a=1 
---------------------AUCGUAAGGUGCCCAGUUC---------------------------------------------- l=19 a=1 
----------------------UCGUAAGGUGCCC--------------------------------------------------- l=13 a=1 
----------------------UCGUAAGGUGCCCAG------------------------------------------------- l=15 a=1 
----------------------UCGgAAGGUGCCCAGUUC---------------------------------------------- l=18 a=1 
----------------------UCGUAAGGUGCCCAGUUC---------------------------------------------- l=18 a=1 
-----------------------CGUcAGGUGCCC--------------------------------------------------- l=12 a=1 
------------------------GUAAGGUGCCC--------------------------------------------------- l=11 a=1 
------------------------GUAAGGUGCCCA-------------------------------------------------- l=12 a=1 
-------------------------UAAGGUGCCC--------------------------------------------------- l=10 a=1 
-------------------------UAAGGUGCCCAGg------------------------------------------------ l=13 a=1 
--------------------------AAGGUGCCCA-------------------------------------------------- l=10 a=1 
--------------------------AAGGUGCCCAGUUC---------------------------------------------- l=14 a=4 
---------------------------AGGUGCCCAGUUCG--------------------------------------------- l=14 a=1 
---------------------------AGGUGCCCAGUUCGuUUCUG--------------------------------------- l=20 a=1 
-----------------------------GUGCCCAGUU----------------------------------------------- l=10 a=1 
------------------------------UcCCCAGUUCGAU------------------------------------------- l=13 a=10 
------------------------------UcCCCAGUUCGAUU------------------------------------------ l=14 a=2 
------------------------------UGCCCAGUUCGAUcCUGG-------------------------------------- l=18 a=1 
--------------------------------CCCAGUUCGAUcCUGG-------------------------------------- l=16 a=1 
---------------------------------CCAGUUCGAU------------------------------------------- l=10 a=1 
----------------------------------CAGUUCGAUUCUGGu------------------------------------- l=15 a=1 
----------------------------------CAGUUCGAUUCUGGa------------------------------------- l=15 a=1 
----------------------------------CAGUUCGAUcCUGGG------------------------------------- l=15 a=1 
----------------------------------CAGUUCGAcUCUGGG------------------------------------- l=15 a=1 
----------------------------------CAGUUCGAUcCUGGGU------------------------------------ l=16 a=8 
----------------------------------CgGUUCGAUUCUGGGU------------------------------------ l=16 a=2 
----------------------------------CAGUUCGAUUCUGGGUCGACC------------------------------- l=21 a=1 
-----------------------------------AGUUCGAUUCU---------------------------------------- l=11 a=1 
-----------------------------------AGUUCGAUcCUGGG------------------------------------- l=14 a=1 
-----------------------------------AGUUCGAUcCUGGGU------------------------------------ l=15 a=1 
------------------------------------GUUCGAUUCUGGGU------------------------------------ l=14 a=1 
----------------------------------------GAUUCUGGGUCG---------------------------------- l=12 a=1 
------------------------------------------UUCUGGGUCGACC------------------------------- l=13 a=2 
------------------------------------------UUCUGGGUCGACCC------------------------------ l=14 a=2 
------------------------------------------UUCUGGGUCGACCCU----------------------------- l=15 a=2 
------------------------------------------UUCUGGGUCGACCCa----------------------------- l=15 a=1 
------------------------------------------UUCUGGGUCGACCCUc---------------------------- l=16 a=4 
------------------------------------------UUCUGGGUCGACCCUcA--------------------------- l=17 a=1 
-------------------------------------------UCUGGGUCGACC------------------------------- l=12 a=4 
-------------------------------------------UCUGGGUCGACCC------------------------------ l=13 a=1 
-------------------------------------------UCUGGGUCGACCCU----------------------------- l=14 a=3 
--------------------------------------------CUGGGUCGACCCU----------------------------- l=13 a=1 
--------------------------------------------CUGGGUCGACCCUc---------------------------- l=14 a=1 
---------------------------------------------UGGGUCGACCCUc---------------------------- l=13 a=1 
----------------------------------------------GGGUCGACCC------------------------------ l=10 a=1 
---------------------------------------------------------AACAUGUGUCUGUAGUGUUUU-------- l=21 a=1 
---------------------------------------------------------AACAUGUGUCUGUAGUGUUUUa------- l=22 a=1 
----------------------------------------------------------ACAUGUGUCUGUAGUGUUUU-------- l=20 a=11 (c,ma)
----------------------------------------------------------ACAUGUGUCgGUAGUGUUUU-------- l=20 a=1 
----------------------------------------------------------ACAgGUGUCUGUAGUGUUUU-------- l=20 a=1 
----------------------------------------------------------ACAUGUGUCUGUAGUGUUgU-------- l=20 a=1 
----------------------------------------------------------ACAUGUGUCUGUAGUGUUUUU------- l=21 a=5 
----------------------------------------------------------ACAUGUGUCUGUAGUGUUUUa------- l=21 a=2 
-----------------------------------------------------------CAUGUGUCUGUAGUGUUUU-------- l=19 a=1 
-------------------------------------------------------------UGUGUCUGUAaUGU----------- l=14 a=1 
--------------------------------------------------------------GUuUCUGUAGUGU----------- l=13 a=3 

mb-01011
ax-1011011
ku-01
ss-101110011100
fn-101
```
