## Supplementary material for "Comprehensive re-analysis of hairpin RNAs in fungi reveals ancestral links": File S1: PID0869.Tru-novel-miRNA-2.SRR7630468.txt

```
species:   Trrub
pid:       PID0869
parent:    Tru-novel-miRNA-2
paralog:   
locus:     JPGR01000001.1:180397-180482
matures:   ['ACAUGUGUCUGUAGUGUUUU', 'GACGAUUGCAGAUCGUAA']
srr:       SRR7630468
genome:    /Users/jax/+Genomes/Fungal_genomes/Trrub.GCA_000812105.1_ASM81210v1_genomic.fa
alignment: /media/data/njohnson/+SeqLibraries/FunHP_libraries/Wang2018-by.SRR7630468.cram
call:      samtools view /media/data/njohnson/+SeqLibraries/FunHP_libraries/Wang2018-by.SRR7630468.cram JPGR01000001.1:180397-180482

18 out of bounds
29 alignments
25 proper strand
20 stranded perfect matches

       *********************                            ***********************       
GGUUAUCGCAGACGAUUGCAGAUCGUAAGGUGCCCAGUUCGAUUCUGGGUCGACCCUAACAUGUGUCUGUAGUGUUUUUGAUAUUC
...(((((.((((.((((((((((((.(((.((((((.......))))))....)))...))).))))))))))))).)))))...
----------------------------------------------------------ACAUGUGUCUGUAGUGUUUU-------- l=20 a=1 c
----------GACGAUUGCAGAUCGUAA---------------------------------------------------------- l=18 a=0 c*
----------------------------------------------------------ACAUGUGUCUGUAGUGUUUUU------- l=21 a=6 ma
---------AGACGAUUGCAGAUCGUAA---------------------------------------------------------- l=19 a=0 ma*

-----UCGCAGACGAUUG-------------------------------------------------------------------- l=13 a=1 
------------CGAUUGCAGAUCGUAAGGUGCCCAGUUCGAUUC----------------------------------------- l=33 a=1 
---------------UUGCAGAUCGUAAGGUGC----------------------------------------------------- l=18 a=1 
---------------------AUCGUAAGGUGCCCAGUUC---------------------------------------------- l=19 a=1 
---------------------------------------------------------AACAUGUGUCUGUAGUGUUUU-------- l=21 a=1 
---------------------------------------------------------AACAUGUGUCUGUAGUGUUUUU------- l=22 a=2 
----------------------------------------------------------ACAUGUGUCUGUAGUGU----------- l=17 a=1 
----------------------------------------------------------cCAUGUGUCUGUAGUGUUUU-------- l=20 a=1 
----------------------------------------------------------ACAUGUGUCUGUAGUGUUUU-------- l=20 a=1 (c)
----------------------------------------------------------ACAUGUGUCUGUAaUGUUUU-------- l=20 a=1 
----------------------------------------------------------ACAUGUGUCUGUAGUGUUUUU------- l=21 a=6 (ma)
----------------------------------------------------------ACgUGUGUCUGUAGUGUUUUU------- l=21 a=1 
----------------------------------------------------------ACAUGUGUCUGUAGUGUUUUUu------ l=22 a=1 
-----------------------------------------------------------CAUGUGUCUGUAGUGUUUU-------- l=19 a=1 
------------------------------------------------------------AUGUGUCUGUAGUGUUUUU------- l=19 a=1 
--------------------------------------------------------------GUGUCUGUAGUGUUUU-------- l=16 a=2 
--------------------------------------------------------------GUGcCUGUAGUGUUUUU------- l=17 a=1 
----------------------------------------------------------------GUCUGUAGUGUUUUU------- l=15 a=1 

mb-01011
ax-1011011
ku-01
ss-101111111100
fn-111
```
