## Supplementary material for "Comprehensive re-analysis of hairpin RNAs in fungi reveals ancestral links": File S1: PID0870.Tru-novel-miRNA-3.SRR7630467.txt

```
species:   Trrub
pid:       PID0870
parent:    Tru-novel-miRNA-3
paralog:   
locus:     JPGR01000028.1:77278-77389
matures:   ['UGAUCGGGAUUCCUCACGGUAU', 'GGUUUAAGGAAUGUAUAUCCCGGGAC']
srr:       SRR7630467
genome:    /Users/jax/+Genomes/Fungal_genomes/Trrub.GCA_000812105.1_ASM81210v1_genomic.fa
alignment: /media/data/njohnson/+SeqLibraries/FunHP_libraries/Wang2018-by.SRR7630467.cram
call:      samtools view /media/data/njohnson/+SeqLibraries/FunHP_libraries/Wang2018-by.SRR7630467.cram JPGR01000028.1:77278-77389

0 out of bounds
7 alignments
6 proper strand
1 stranded perfect matches

 *****************                                                                       ********************** 
CAUUGGUUGAUCGGGAUUCCUCACGGUAUCAAACCCAGUCCCGAAGGGUGAUUGAGCAACCCUACGGGAAACUAUGAAGGGGUUUAAGGAAUGUAUAUCCCGGGACUUUGUG
(((.((((..(((((((((((.........((((((..(((((.(((((.........))))).)))))..........)))))).))))......)))))))))))..)))
-------UGAUCGGGAUUCCUCACGGUAU----------------------------------------------------------------------------------- l=22 a=0 c
--------------------------------------------------------------------------------GGUUUAAGGAAUGUAUAUCCCGGGAC------ l=26 a=0 c*
-------------------------------------------------------------------------------------------UGUAUAUCCCGGGACUUUGU- l=20 a=1 ma
---UGGUUGAUCGGGAUU---------------------------------------------------------------------------------------------- l=15 a=0 ma*

-------------GGAUUCuUCACGGUA------------------------------------------------------------------------------------ l=15 a=4 
---------------------------------------------------UUGAaCAACCCUACG---------------------------------------------- l=15 a=1 
-------------------------------------------------------------------------------------------UGUAUAUCCCGGGACUUUGU- l=20 a=1 (ma)

mb-00111
ax-1001011
ku-01
ss-100111101000
fn-011
```
