## Supplementary material for "Comprehensive re-analysis of hairpin RNAs in fungi reveals ancestral links": File S1: PID0870.Tru-novel-miRNA-3.SRR7630468.txt

```
species:   Trrub
pid:       PID0870
parent:    Tru-novel-miRNA-3
paralog:   
locus:     JPGR01000028.1:77278-77389
matures:   ['UGAUCGGGAUUCCUCACGGUAU', 'GGUUUAAGGAAUGUAUAUCCCGGGAC']
srr:       SRR7630468
genome:    /Users/jax/+Genomes/Fungal_genomes/Trrub.GCA_000812105.1_ASM81210v1_genomic.fa
alignment: /media/data/njohnson/+SeqLibraries/FunHP_libraries/Wang2018-by.SRR7630468.cram
call:      samtools view /media/data/njohnson/+SeqLibraries/FunHP_libraries/Wang2018-by.SRR7630468.cram JPGR01000028.1:77278-77389

2 out of bounds
10 alignments
4 proper strand
3 stranded perfect matches

     ************************                                                 ****************************      
CAUUGGUUGAUCGGGAUUCCUCACGGUAUCAAACCCAGUCCCGAAGGGUGAUUGAGCAACCCUACGGGAAACUAUGAAGGGGUUUAAGGAAUGUAUAUCCCGGGACUUUGUG
(((.((((..(((((((((((.........((((((..(((((.(((((.........))))).)))))..........)))))).))))......)))))))))))..)))
-------UGAUCGGGAUUCCUCACGGUAU----------------------------------------------------------------------------------- l=22 a=2 c
--------------------------------------------------------------------------------GGUUUAAGGAAUGUAUAUCCCGGGAC------ l=26 a=0 c*
-------UGAUCGGGAUUCCUCACGGUAU----------------------------------------------------------------------------------- l=22 a=2 ma
--------------------------------------------------------------------------------GGUUUAAGGAAUGUAUAUCCCGGGAC------ l=26 a=0 ma*

-------UGAUCGGGAUUCCUCACGGUAU----------------------------------------------------------------------------------- l=22 a=2 (c,ma)
--------------------------------------------------------------UACGGGAAACUAUGAAGGGGUU---------------------------- l=22 a=1 
------------------------------------------------------------------------------------UAAGGAAUGUAUAUCCCGGGACUUa--- l=25 a=1 

mb-00110
ax-1001011
ku-01
ss-101110001100
fn-001
```
