## Supplementary material for "Comprehensive re-analysis of hairpin RNAs in fungi reveals ancestral links": File S1: PID0871.Tru-novel-miRNA-4.SRR7630467.txt

```
species:   Trrub
pid:       PID0871
parent:    Tru-novel-miRNA-4
paralog:   
locus:     JPGR01000027.1:78849-78911
matures:   ['UAGGCCUCCUGGCUCUCGAU', 'CGACGAUACUGGAGCCCGGCU']
srr:       SRR7630467
genome:    /Users/jax/+Genomes/Fungal_genomes/Trrub.GCA_000812105.1_ASM81210v1_genomic.fa
alignment: /media/data/njohnson/+SeqLibraries/FunHP_libraries/Wang2018-by.SRR7630467.cram
call:      samtools view /media/data/njohnson/+SeqLibraries/FunHP_libraries/Wang2018-by.SRR7630467.cram JPGR01000027.1:78849-78911

1 out of bounds
1 alignments
0 proper strand
0 stranded perfect matches

   ***********************            **********************   
GGUGUCGACGAUACUGGAGCCCGGCUUGGUGAACUCCCGGUAGGCCUCCUGGCUCUCGAUGCU
((((((((.((..(.((((.((.(((.((......)).))).)).)))).)..))))))))))
----------------------------------------UAGGCCUCCUGGCUCUCGAU--- l=20 a=0 c
-----CGACGAUACUGGAGCCCGGCU------------------------------------- l=21 a=0 c*
----------------------------------------UAGGCCUCCUGGCUCUCGAU--- l=20 a=0 ma
-----CGACGAUACUGGAGCCCGGCU------------------------------------- l=21 a=0 ma*


No alignments to locus

mb-01011
ax-1001011
ku-01
ss-100111001100
fn-001
```
