## Supplementary material for "Comprehensive re-analysis of hairpin RNAs in fungi reveals ancestral links": File S1: PID0871.Tru-novel-miRNA-4.SRR7630468.txt

```
species:   Trrub
pid:       PID0871
parent:    Tru-novel-miRNA-4
paralog:   
locus:     JPGR01000027.1:78849-78911
matures:   ['UAGGCCUCCUGGCUCUCGAU', 'CGACGAUACUGGAGCCCGGCU']
srr:       SRR7630468
genome:    /Users/jax/+Genomes/Fungal_genomes/Trrub.GCA_000812105.1_ASM81210v1_genomic.fa
alignment: /media/data/njohnson/+SeqLibraries/FunHP_libraries/Wang2018-by.SRR7630468.cram
call:      samtools view /media/data/njohnson/+SeqLibraries/FunHP_libraries/Wang2018-by.SRR7630468.cram JPGR01000027.1:78849-78911

20 out of bounds
19 alignments
14 proper strand
11 stranded perfect matches

   ***********************            **********************   
GGUGUCGACGAUACUGGAGCCCGGCUUGGUGAACUCCCGGUAGGCCUCCUGGCUCUCGAUGCU
((((((((.((..(.((((.((.(((.((......)).))).)).)))).)..))))))))))
----------------------------------------UAGGCCUCCUGGCUCUCGAU--- l=20 a=0 c
-----CGACGAUACUGGAGCCCGGCU------------------------------------- l=21 a=0 c*
-------------------------UUGGUGAACUCCCGGUAGGCCUCCUGGCU--------- l=29 a=2 ma
-----CGACGAUACUGGAGCCCGGCU------------------------------------- l=21 a=0 ma*

--UGUCGACGAUACUGGAGCCC----------------------------------------- l=20 a=1 
---------GAUACUGGAGCCCGGCUUGGUGAACUCCC------------------------- l=29 a=1 
--------------------CCGGCUUGGUGAACUCCCGGUAGGCC----------------- l=26 a=1 
-------------------------UUGGUGAACUCCCGGUAGGCCUCCUGGCU--------- l=29 a=2 (ma)
--------------------------UGGUGAACUCCCGGUAGGCCUC--------------- l=22 a=1 
--------------------------UGGUGAACUCCCGGUAGGCCUCC-------------- l=23 a=1 
----------------------------GUGAACUCCCGGUAGGCCUCCU------------- l=22 a=1 
-----------------------------UGAACUCCCGGUAGGCCUCCUGG----------- l=23 a=1 
----------------------------------UCCCGGUAGGCCUCCUGGCU--------- l=20 a=1 
----------------------------------------UAGGCCUCCUGGCUCUCGA---- l=19 a=1 
----------------------------------------UAGGCCUCCUGGCUCUCGAa--- l=20 a=2 
--------------------------------------------CCUCCgGGCUCUC------ l=13 a=1 

mb-00110
ax-1001001
ku-01
ss-101010101100
fn-001
```
