## Supplementary material for "Comprehensive re-analysis of hairpin RNAs in fungi reveals ancestral links": File S1: PID0872.Tru-novel-miRNA-5.SRR7630467.txt

```
species:   Trrub
pid:       PID0872
parent:    Tru-novel-miRNA-5
paralog:   
locus:     JPGR01000081.1:62483-62571
matures:   ['CGACUGUGGCCAUGGAAGU', 'UAGCGGUGGUUACGGGCGAG']
srr:       SRR7630467
genome:    /Users/jax/+Genomes/Fungal_genomes/Trrub.GCA_000812105.1_ASM81210v1_genomic.fa
alignment: /media/data/njohnson/+SeqLibraries/FunHP_libraries/Wang2018-by.SRR7630467.cram
call:      samtools view /media/data/njohnson/+SeqLibraries/FunHP_libraries/Wang2018-by.SRR7630467.cram JPGR01000081.1:62483-62571

1 out of bounds
52 alignments
49 proper strand
37 stranded perfect matches

  ***************                                                       ***************  
UCCACGACUGUGGCCAUGGAAGUGGCGUGCCUCUGAAGCUGUCUAAAAAGUCUCACGGACAUGGUGCUAGCGGUGGUUACGGGCGAGGA
(((.((.((((((((((.(.((((.((((((..(((.(((........))).))).)).)))).))))..).)))))))))).)).)))
----CGACUGUGGCCAUGGAAGU------------------------------------------------------------------ l=19 a=3 c
-------------------------------------------------------------------UAGCGGUGGUUACGGGCGAG-- l=20 a=0 c*
----CGACUGUGGCCAU------------------------------------------------------------------------ l=13 a=4 ma
--------------------------------------------------------------------------GGUUACGGGCGAG-- l=13 a=0 ma*

---ACGACUGUGGCCAUGGAAGUGGCGUGCCUCU------------------------------------------------------- l=31 a=1 
----CGACUGUGGC--------------------------------------------------------------------------- l=10 a=1 
----CGACUGUGGCC-------------------------------------------------------------------------- l=11 a=4 
----CGACUGUGGCCA------------------------------------------------------------------------- l=12 a=1 
----CGACUGUGGCCAU------------------------------------------------------------------------ l=13 a=4 (ma)
----CGACUGUGGCCAUGGA--------------------------------------------------------------------- l=16 a=2 
----aGACUGUGGCCAUGGA--------------------------------------------------------------------- l=16 a=1 
----CGAuUGUGGCCAUGGA--------------------------------------------------------------------- l=16 a=1 
----gGACUGUGGCCAUGGA--------------------------------------------------------------------- l=16 a=2 
----CGAgUGUGGCCAUGGA--------------------------------------------------------------------- l=16 a=1 
----CGACUGUGGCCAUGGAA-------------------------------------------------------------------- l=17 a=3 
----gGACUGUGGCCAUGGAA-------------------------------------------------------------------- l=17 a=1 
----CGACUGUGGCCAUGGAAGU------------------------------------------------------------------ l=19 a=3 (c)
-----GACUGUGGCC-------------------------------------------------------------------------- l=10 a=3 
-----GACUGUGGCCAU------------------------------------------------------------------------ l=12 a=1 
-----GACUGUGGCCAUGGA--------------------------------------------------------------------- l=15 a=2 
-----GACUuUGGCCAUGGA--------------------------------------------------------------------- l=15 a=1 
-----GACUuUGGCCAUGGAA-------------------------------------------------------------------- l=16 a=1 
-----GACUGUGGCCAUGGAA-------------------------------------------------------------------- l=16 a=2 
-----GACUGUGGCCAUGGAAG------------------------------------------------------------------- l=17 a=2 
-----GACUGUGGCCAUGGAAGU------------------------------------------------------------------ l=18 a=3 
-----GAuUGUGGCCAUGGAAGU------------------------------------------------------------------ l=18 a=1 
--------UcUGGCCAUGGAAGU------------------------------------------------------------------ l=15 a=1 
------------------GAAGUGGCGUuCCU--------------------------------------------------------- l=14 a=1 
------------------GAAGUGGCGUuCCUCU------------------------------------------------------- l=16 a=1 
--------------------AGUGGCGUGCCUCUGAAGCU------------------------------------------------- l=20 a=1 
--------------------------------------------------UCUCACGGACAUGGUGCU--------------------- l=18 a=1 
-----------------------------------------------------------CAUGGUGCUAGCGGU--------------- l=15 a=1 
-------------------------------------------------------------UGGUGCUAGC------------------ l=10 a=1 
-------------------------------------------------------------UGGUGCUAGCG----------------- l=11 a=1 

mb-01011
ax-1011001
ku-01
ss-101011111100
fn-011
```
