## Supplementary material for "Comprehensive re-analysis of hairpin RNAs in fungi reveals ancestral links": File S1: PID0872.Tru-novel-miRNA-5.SRR7630468.txt

```
species:   Trrub
pid:       PID0872
parent:    Tru-novel-miRNA-5
paralog:   
locus:     JPGR01000081.1:62483-62571
matures:   ['CGACUGUGGCCAUGGAAGU', 'UAGCGGUGGUUACGGGCGAG']
srr:       SRR7630468
genome:    /Users/jax/+Genomes/Fungal_genomes/Trrub.GCA_000812105.1_ASM81210v1_genomic.fa
alignment: /media/data/njohnson/+SeqLibraries/FunHP_libraries/Wang2018-by.SRR7630468.cram
call:      samtools view /media/data/njohnson/+SeqLibraries/FunHP_libraries/Wang2018-by.SRR7630468.cram JPGR01000081.1:62483-62571

10 out of bounds
37 alignments
37 proper strand
30 stranded perfect matches

  *********************                                          **********************  
UCCACGACUGUGGCCAUGGAAGUGGCGUGCCUCUGAAGCUGUCUAAAAAGUCUCACGGACAUGGUGCUAGCGGUGGUUACGGGCGAGGA
(((.((.((((((((((.(.((((.((((((..(((.(((........))).))).)).)))).))))..).)))))))))).)).)))
----CGACUGUGGCCAUGGAAGU------------------------------------------------------------------ l=19 a=8 c
-------------------------------------------------------------------UAGCGGUGGUUACGGGCGAG-- l=20 a=0 c*
----CGACUGUGGCCAUGGAAGU------------------------------------------------------------------ l=19 a=8 ma
-------------------------------------------------------------------UAGCGGUGGUUACGGGCGAG-- l=20 a=0 ma*

----CGACUGUGGCCAUGGAA-------------------------------------------------------------------- l=17 a=3 
----CGACUGUGGCCcUGGAA-------------------------------------------------------------------- l=17 a=1 
----CGAgUGUGGCCAUGGAA-------------------------------------------------------------------- l=17 a=1 
----CGACUGUGGCCAUGGAAG------------------------------------------------------------------- l=18 a=1 
----CGcCUGUGGCCAUGGAAG------------------------------------------------------------------- l=18 a=1 
----CGACUGUGGCCAUGGAAGU------------------------------------------------------------------ l=19 a=8 (c,ma)
----CGACUGUGGCCAUGGAAGUGGCGUGCCUC-------------------------------------------------------- l=29 a=1 
-----GACUGUGGCCAUGGA--------------------------------------------------------------------- l=15 a=2 
-----GACUGUGGCCAUGGAA-------------------------------------------------------------------- l=16 a=4 
-----GACUGUGGCCAUGGAAG------------------------------------------------------------------- l=17 a=1 
-----GACUGUGGCCAUGGAAGU------------------------------------------------------------------ l=18 a=1 
-----GACUuUGGCCAUGGAAGU------------------------------------------------------------------ l=18 a=2 
--------------CAUGGAAGUGGCGUGCCUCUGAAGCUGUC---------------------------------------------- l=29 a=1 
---------------AUGGAAGUGGCGUGCCUCUGA----------------------------------------------------- l=21 a=1 
---------------------GUGGCGUGCCUCUGAAGCUGUCUAAAAAG--------------------------------------- l=29 a=1 
---------------------GUGGCGUGCCUCUGAAGCUGUCUAAAAAGUCU------------------------------------ l=32 a=1 
----------------------UGGCGUGCCUCUGAAGCUGUC---------------------------------------------- l=21 a=1 
-----------------------GGCGUGCCUCUGAAGCUGUC---------------------------------------------- l=20 a=1 
-------------------------------------------UAAAAAGUCUCACGGACAUGGUGCUAGu------------------ l=28 a=1 
---------------------------------------------AAAAGUCUCACGGACAUGGUGC---------------------- l=22 a=1 
-------------------------------------------------GUCUCACGGACAUGGUGCUAGCGGUGGc------------ l=28 a=1 
----------------------------------------------------UCACGGACAUGGUGCUAGCGGUGGUUACGGGCGAGG- l=36 a=1 
------------------------------------------------------ACGGACAUGGUGCUAGCG----------------- l=18 a=1 

mb-01011
ax-1011001
ku-01
ss-101011111100
fn-111
```
