## Supplementary material for "Comprehensive re-analysis of hairpin RNAs in fungi reveals ancestral links": File S1: PID0873.Tru-novel-miRNA-6.SRR7630467.txt

```
species:   Trrub
pid:       PID0873
parent:    Tru-novel-miRNA-6
paralog:   
locus:     JPGR01000006.1:265697-265835
matures:   ['UGCUUGAGAGUCACCGGAGAC', 'UUUAGUCACGUGGUCACAUCAAC']
srr:       SRR7630467
genome:    /Users/jax/+Genomes/Fungal_genomes/Trrub.GCA_000812105.1_ASM81210v1_genomic.fa
alignment: /media/data/njohnson/+SeqLibraries/FunHP_libraries/Wang2018-by.SRR7630467.cram
call:      samtools view /media/data/njohnson/+SeqLibraries/FunHP_libraries/Wang2018-by.SRR7630467.cram JPGR01000006.1:265697-265835

0 out of bounds
12 alignments
0 proper strand
0 stranded perfect matches

 **********************                                                                                           ************************ 
AGUUGCUUGAGAGUCACCGGAGACAGCCCUAGCGGAUGCGAAGCCGGAGCAUUGGUUUUACUCAUGGAGCCGGGGAUACCGGAGUUUCCUUUCCUACCGCUAUCCGAAACCUUGUUUUAGUCACGUGGUCACAUCAACU
(((((..((.((.((((..(((((((......((((((((...((((..(..(((......)))..)..))))((...))((((......))))...))).))))).....)))))))......)))))).)).)))))
---UGCUUGAGAGUCACCGGAGAC------------------------------------------------------------------------------------------------------------------- l=21 a=0 c
-------------------------------------------------------------------------------------------------------------------UUUAGUCACGUGGUCACAUCAAC- l=23 a=0 c*
---UGCUUGAGAGUCACCGGAGAC------------------------------------------------------------------------------------------------------------------- l=21 a=0 ma
-------------------------------------------------------------------------------------------------------------------UUUAGUCACGUGGUCACAUCAAC- l=23 a=0 ma*


No alignments to locus

mb-01011
ax-1001011
ku-01
ss-100111001100
fn-001
```
