## Supplementary material for "Comprehensive re-analysis of hairpin RNAs in fungi reveals ancestral links": File S1: PID0873.Tru-novel-miRNA-6.SRR7630468.txt

```
species:   Trrub
pid:       PID0873
parent:    Tru-novel-miRNA-6
paralog:   
locus:     JPGR01000006.1:265697-265835
matures:   ['UGCUUGAGAGUCACCGGAGAC', 'UUUAGUCACGUGGUCACAUCAAC']
srr:       SRR7630468
genome:    /Users/jax/+Genomes/Fungal_genomes/Trrub.GCA_000812105.1_ASM81210v1_genomic.fa
alignment: /media/data/njohnson/+SeqLibraries/FunHP_libraries/Wang2018-by.SRR7630468.cram
call:      samtools view /media/data/njohnson/+SeqLibraries/FunHP_libraries/Wang2018-by.SRR7630468.cram JPGR01000006.1:265697-265835

13 out of bounds
231 alignments
55 proper strand
34 stranded perfect matches

 **********************                                                                                           ************************ 
AGUUGCUUGAGAGUCACCGGAGACAGCCCUAGCGGAUGCGAAGCCGGAGCAUUGGUUUUACUCAUGGAGCCGGGGAUACCGGAGUUUCCUUUCCUACCGCUAUCCGAAACCUUGUUUUAGUCACGUGGUCACAUCAACU
(((((..((.((.((((..(((((((......((((((((...((((..(..(((......)))..)..))))((...))((((......))))...))).))))).....)))))))......)))))).)).)))))
---UGCUUGAGAGUCACCGGAGAC------------------------------------------------------------------------------------------------------------------- l=21 a=1 c
-------------------------------------------------------------------------------------------------------------------UUUAGUCACGUGGUCACAUCAAC- l=23 a=0 c*
---UGCUUGAGAGUCACCGGAGA-------------------------------------------------------------------------------------------------------------------- l=20 a=4 ma
--------------------------------------------------------------------------------------------------------------------UUAGUCACGUGGUCACAUCAAC- l=22 a=0 ma*

AGUUGCUUGAGAGUCACCGGAGA-------------------------------------------------------------------------------------------------------------------- l=23 a=1 
--UUGCgUGAGAGUCACCGGA---------------------------------------------------------------------------------------------------------------------- l=19 a=1 
--UUGCUUGAGAGUCACCGGAG--------------------------------------------------------------------------------------------------------------------- l=20 a=2 
--UUGCUUGAGAGUCACCGGAGA-------------------------------------------------------------------------------------------------------------------- l=21 a=2 
--UUGCUUGAGAGUCACCGGAGAaA------------------------------------------------------------------------------------------------------------------ l=23 a=1 
---UGCUUGAGAGUCACCGGAGA-------------------------------------------------------------------------------------------------------------------- l=20 a=4 (ma)
---UGCgUGAGAGUCACCGGAGA-------------------------------------------------------------------------------------------------------------------- l=20 a=1 
---UGCUUGAGAGUCACCGGAGAa------------------------------------------------------------------------------------------------------------------- l=21 a=6 
---UGCUUGAGAGUCACCGGAGAC------------------------------------------------------------------------------------------------------------------- l=21 a=1 (c)
----GCUUGAGAGUCACCGGAGA-------------------------------------------------------------------------------------------------------------------- l=19 a=4 
----GCUUGAGAGUCACCGGAGAC------------------------------------------------------------------------------------------------------------------- l=20 a=1 
-------UGAGAGUCACCGGAGACAc----------------------------------------------------------------------------------------------------------------- l=19 a=1 
-------UGAGAGUCACCGGAGACAGa---------------------------------------------------------------------------------------------------------------- l=20 a=1 
-------------UCACCGGAGACAGCCCUAGa---------------------------------------------------------------------------------------------------------- l=20 a=1 
---------------ACCGGAGACAGCCCUAGC---------------------------------------------------------------------------------------------------------- l=18 a=1 
-----------------------------UAGCGGAUGCGAAGCCGG-------------------------------------------------------------------------------------------- l=18 a=1 
-----------------------------UAGCGGAUGCGAAGCCGGA------------------------------------------------------------------------------------------- l=19 a=1 
-----------------------------UAGCGGAUGCGAAGCCGGAGa----------------------------------------------------------------------------------------- l=21 a=2 
-----------------------------UAGCGGAUGCGAAGCCGGAGCA---------------------------------------------------------------------------------------- l=22 a=1 
------------------------------AGCGGAUGCGAAGCCGGAGu----------------------------------------------------------------------------------------- l=20 a=1 
------------------------------AGCGGAUGCGAAGCCGGAGC----------------------------------------------------------------------------------------- l=20 a=2 
----------------------------------------------------------UACUCAUGGAGCCGGGGAUA------------------------------------------------------------- l=20 a=1 
----------------------------------------------------------UACUCAUGGAGCCGGGGAUAa------------------------------------------------------------ l=21 a=1 
----------------------------------------------------------UACUCAUGGAGCCGGGGAUAC------------------------------------------------------------ l=21 a=1 
----------------------------------------------------------------------------UACCGGAGUUUCCUUUCCUACu----------------------------------------- l=22 a=1 
--------------------------------------------------------------------------------GGAGUUUCCUUUCCUACCGCUAU------------------------------------ l=23 a=1 
---------------------------------------------------------------------------------GAGUgUCCUUUCCUACCGCUA------------------------------------- l=21 a=1 
---------------------------------------------------------------------------------GAGUUUCCUUUCCUACCGCUAU------------------------------------ l=22 a=1 
-------------------------------------------------------------------------------------UUCCUUUCCUACCGCUAUCCG--------------------------------- l=21 a=1 
-------------------------------------------------------------------------------------UUCCUUUCCUACCGCUAUCCGg-------------------------------- l=22 a=1 
-------------------------------------------------------------------------------------UUCCUUUCCUACCGCUAUCCGA-------------------------------- l=22 a=1 
--------------------------------------------------------------------------------------UCCUUUCCUACCGCUAUCCGA-------------------------------- l=21 a=1 
---------------------------------------------------------------------------------------CCUUUCCUACCGCUAUCCGAA------------------------------- l=21 a=2 
---------------------------------------------------------------------------------------CCUUUCCUACCGCUAUCCGAc------------------------------- l=21 a=1 
---------------------------------------------------------------------------------------CCUUUCCUACCGCUAUCCGAAAa----------------------------- l=23 a=1 
------------------------------------------------------------------------------------------UUCCUACCGCUAUCCGAAACCUU-------------------------- l=23 a=1 
----------------------------------------------------------------------------------------------------------------UGUUUUAGUCACGUGGUCACAU----- l=22 a=1 
---------------------------------------------------------------------------------------------------------------------UAGUCACGUGGUCACAUCAA-- l=20 a=1 
---------------------------------------------------------------------------------------------------------------------UAGUCACGUGGUCACAUCAAC- l=21 a=1 

mb-01011
ax-1001011
ku-01
ss-111110001100
fn-101
```
