## Supplementary material for "Comprehensive re-analysis of hairpin RNAs in fungi reveals ancestral links": File S1: PID0874.Tru-novel-miRNA-7.SRR7630467.txt

```
species:   Trrub
pid:       PID0874
parent:    Tru-novel-miRNA-7
paralog:   
locus:     JPGR01000042.1:102650-102756
matures:   ['GAGCGCUUUCUUGAUCUUG', 'GAGUAGAUUGCGCACCUG']
srr:       SRR7630467
genome:    /Users/jax/+Genomes/Fungal_genomes/Trrub.GCA_000812105.1_ASM81210v1_genomic.fa
alignment: /media/data/njohnson/+SeqLibraries/FunHP_libraries/Wang2018-by.SRR7630467.cram
call:      samtools view /media/data/njohnson/+SeqLibraries/FunHP_libraries/Wang2018-by.SRR7630467.cram JPGR01000042.1:102650-102756

0 out of bounds
174 alignments
172 proper strand
153 stranded perfect matches

                      ******************                         ******************                        
GCUGGUGCUGUGUCGGCUGGUGGAGUAGAUUGCGCACCUGGCUGUGUCGCGGCCGCGUGCGGAGCUGGAGCGCUUUCUUGAUCUUGCCGGGUUGCCAUAGUAGUAGC
((((.(((((((.(((((((((((..(((..((((.((.((((.((.((((....)))))).)))))).))))..)))...)).)))).))))).))))))).))))
-------------------------------------------------------------------GAGCGCUUUCUUGAUCUUG--------------------- l=19 a=0 c
----------------------GAGUAGAUUGCGCACCUG------------------------------------------------------------------- l=18 a=0 c*
-------------------------------------------------------------------GAGCGCUUUCUUGAUC------------------------ l=16 a=51 ma
------------------------GUAGAUUGCGCACCUG------------------------------------------------------------------- l=16 a=0 ma*

------------------------------------------------------------------------CUcUCUUGAUCUUG--------------------- l=14 a=1 
---------------------------------------------------------------------GCGCUUUCUUGgUCU----------------------- l=15 a=1 
---------------------------------------------------------------------GCGCUUUCUUGAUCUU---------------------- l=16 a=1 
--------------------------------------------------------------------AGCGCUUUCUUGA-------------------------- l=13 a=1 
--------------------------------------------------------------------AGCGCUUUCUUGAU------------------------- l=14 a=2 
--------------------------------------------------------------------AGCGCUUUCUUGAUC------------------------ l=15 a=7 
--------------------------------------------------------------------AGCGuUUUCUUGAUC------------------------ l=15 a=1 
--------------------------------------------------------------------cGCGCUUUCUUGAUC------------------------ l=15 a=1 
--------------------------------------------------------------------AGCGCUUUCUUGAUCU----------------------- l=16 a=2 
-------------------------------------------------------------------GAGCGCUUUC------------------------------ l=10 a=2 
-------------------------------------------------------------------GAGCGCUUUCU----------------------------- l=11 a=5 
-------------------------------------------------------------------GAGCGCUUUCUU---------------------------- l=12 a=4 
-------------------------------------------------------------------GAGCGCUUUCUUGA-------------------------- l=14 a=5 
-------------------------------------------------------------------GAGCGCUUUCUUGAU------------------------- l=15 a=17 
-------------------------------------------------------------------GAGgGCUUUCUUGAU------------------------- l=15 a=1 
-------------------------------------------------------------------GAGuGCUUUCUUGAU------------------------- l=15 a=1 
-------------------------------------------------------------------uAGCGCUUUCUUGAU------------------------- l=15 a=1 
-------------------------------------------------------------------GAGCGCUUUCUUGAUC------------------------ l=16 a=51 (ma)
-------------------------------------------------------------------cAGCGCUUUCUUGAUC------------------------ l=16 a=1 
-------------------------------------------------------------------GAGuGCUUUCUUGAUC------------------------ l=16 a=3 
-------------------------------------------------------------------GAGCGCUUUCUUGAUg------------------------ l=16 a=1 
-------------------------------------------------------------------GAGgGCUUUCUUGAUC------------------------ l=16 a=1 
-------------------------------------------------------------------GAGCGCUUUCUUGAUCa----------------------- l=17 a=1 
-------------------------------------------------------------------GAGCGCUUUCUUGAUCU----------------------- l=17 a=15 
-------------------------------------------------------------------GAGCGCUUUCUaGAUCU----------------------- l=17 a=1 
-------------------------------------------------------------------GAGuGCUUUCUUGAUCU----------------------- l=17 a=2 
-------------------------------------------------------------------GAGCGCUUUCUUGAUCUU---------------------- l=18 a=6 
-----------------------------------------------------------CGGAGCUGGAG------------------------------------- l=11 a=1 
----------------------------------------------------------GCGGAGCUGGA-------------------------------------- l=11 a=29 
---------------------------------------------------GCCGCGUGCG---------------------------------------------- l=10 a=1 
-----------------------------------------------CGCGcCCGCGUGCGG--------------------------------------------- l=15 a=1 
-----------------------------------ACCUGGCUGUG------------------------------------------------------------- l=11 a=1 
----------------------------AUUGCGCACC--------------------------------------------------------------------- l=10 a=2 
---------------------------GAUUGCGCAC---------------------------------------------------------------------- l=10 a=1 
-------------------------UAGAUUuCGCACC--------------------------------------------------------------------- l=13 a=1 

mb-01011
ax-1001001
ku-01
ss-101011101110
fn-111
```
