## Supplementary material for "Comprehensive re-analysis of hairpin RNAs in fungi reveals ancestral links": File S1: PID0874.Tru-novel-miRNA-7.SRR7630468.txt

```
species:   Trrub
pid:       PID0874
parent:    Tru-novel-miRNA-7
paralog:   
locus:     JPGR01000042.1:102650-102756
matures:   ['GAGCGCUUUCUUGAUCUUG', 'GAGUAGAUUGCGCACCUG']
srr:       SRR7630468
genome:    /Users/jax/+Genomes/Fungal_genomes/Trrub.GCA_000812105.1_ASM81210v1_genomic.fa
alignment: /media/data/njohnson/+SeqLibraries/FunHP_libraries/Wang2018-by.SRR7630468.cram
call:      samtools view /media/data/njohnson/+SeqLibraries/FunHP_libraries/Wang2018-by.SRR7630468.cram JPGR01000042.1:102650-102756

1 out of bounds
2 alignments
2 proper strand
2 stranded perfect matches

                     *******************                         ********************                      
GCUGGUGCUGUGUCGGCUGGUGGAGUAGAUUGCGCACCUGGCUGUGUCGCGGCCGCGUGCGGAGCUGGAGCGCUUUCUUGAUCUUGCCGGGUUGCCAUAGUAGUAGC
((((.(((((((.(((((((((((..(((..((((.((.((((.((.((((....)))))).)))))).))))..)))...)).)))).))))).))))))).))))
-------------------------------------------------------------------GAGCGCUUUCUUGAUCUUG--------------------- l=19 a=0 c
----------------------GAGUAGAUUGCGCACCUG------------------------------------------------------------------- l=18 a=0 c*
-------------------------------------------------------------------GAGCGCUUUCUUGAUCUU---------------------- l=18 a=1 ma
-----------------------AGUAGAUUGCGCACCUG------------------------------------------------------------------- l=17 a=0 ma*

-------------------------------------------------------------------GAGCGCUUUCUUGA-------------------------- l=14 a=1 
-------------------------------------------------------------------GAGCGCUUUCUUGAUCUU---------------------- l=18 a=1 (ma)

mb-01011
ax-1001001
ku-01
ss-100011101100
fn-011
```
