## Supplementary material for "Comprehensive re-analysis of hairpin RNAs in fungi reveals ancestral links": File S1: PID0875.Tru-novel-miRNA-8.SRR7630468.txt

```
species:   Trrub
pid:       PID0875
parent:    Tru-novel-miRNA-8
paralog:   
locus:     JPGR01000008.1:333699-333863
matures:   ['AUCGGAGCGAUGCGAGACAUAGC', 'UGUGUAUGGAUGUAUCGUGAAGGUAA']
srr:       SRR7630468
genome:    /Users/jax/+Genomes/Fungal_genomes/Trrub.GCA_000812105.1_ASM81210v1_genomic.fa
alignment: /media/data/njohnson/+SeqLibraries/FunHP_libraries/Wang2018-by.SRR7630468.cram
call:      samtools view /media/data/njohnson/+SeqLibraries/FunHP_libraries/Wang2018-by.SRR7630468.cram JPGR01000008.1:333699-333863

0 out of bounds
12 alignments
6 proper strand
5 stranded perfect matches

     ****************************                                                                                                       *************************    
GCUCUGCUGUGUAUGGAUGUAUCGUGAAGGUAAUAAGAGCUUAAGGGCAAGGAUGCGGUGAGCUGCCCGUUGAGAUGCGUGUGACGGUGAUUCUUCUGGGUGGCGGACGGUAAAAACAGCUAGACGUCUUUCUUUAUUAUCGGAGCGAUGCGAGACAUAGCAAGC
(((.((((((((.....((((((((...(((((((((((((((((((((.....((.....))))))).)))))...(((...)))((.((((....)))).))(((((...............)))))))).))))))))...))))))))..)))))))))))
------------------------------------------------------------------------------------------------------------------------------------------AUCGGAGCGAUGCGAGACAUAGC---- l=23 a=2 c
-------UGUGUAUGGAUGUAUCGUGAAGGUAA------------------------------------------------------------------------------------------------------------------------------------ l=26 a=0 c*
------------------------------------------------------------------------------------------------------------------------------------------AUCGGAGCGAUGCGAGACAUAGC---- l=23 a=2 ma
-------UGUGUAUGGAUGUAUCGUGAAGGUAA------------------------------------------------------------------------------------------------------------------------------------ l=26 a=0 ma*

------------------------------------------------------------------------------------------------------------------------------------------AUCGGAGCGAUGCGAGACAUAGC---- l=23 a=2 (c,ma)
------------------------------------------------------------------------------------------------UGGGUGGCGGACGGUAAAAA------------------------------------------------- l=20 a=1 
-----------------------------------------------------------------------------------------------CUGGGUGGCGGACGGUAAAAACAGCUAGACGU-------------------------------------- l=32 a=1 
-------------------------------------------------------------------------------UGUGACGGUGAUcCUUCUGG------------------------------------------------------------------ l=20 a=1 
---------------------------------------------------------------------------UGCGUGUGACGGUGAUUCUUC--------------------------------------------------------------------- l=21 a=1 

mb-01011
ax-1001011
ku-01
ss-101110001100
fn-001
```
