## Supplementary material for "Comprehensive re-analysis of hairpin RNAs in fungi reveals ancestral links": File S1: PID0876.Tru-novel-miRNA-9.SRR7630467.txt

```
species:   Trrub
pid:       PID0876
parent:    Tru-novel-miRNA-9
paralog:   
locus:     JPGR01000003.1:154982-155057
matures:   ['UGCUCCUGCUCCUGCUCGGU', 'CGGGCUGUCAAUCUGCAGCG']
srr:       SRR7630467
genome:    /Users/jax/+Genomes/Fungal_genomes/Trrub.GCA_000812105.1_ASM81210v1_genomic.fa
alignment: /media/data/njohnson/+SeqLibraries/FunHP_libraries/Wang2018-by.SRR7630467.cram
call:      samtools view /media/data/njohnson/+SeqLibraries/FunHP_libraries/Wang2018-by.SRR7630467.cram JPGR01000003.1:154982-155057

13036 out of bounds
5096 alignments
636 proper strand
446 stranded perfect matches

        **********************                 **********************       
AGUUCUACAUCGGGCUGUCAAUCUGCAGCGAGCUUCCAUAUCAGGCUCCUGCUCCUGCUCCUGCUCGGUUAGUGCU
(((.(((.(((((((.........((((.((((((.......))))))))))..........)))))))))).)))
-------------------------------------------------UGCUCCUGCUCCUGCUCGGU------- l=20 a=3 c
----------CGGGCUGUCAAUCUGCAGCG---------------------------------------------- l=20 a=1 c*
---------------------UCUGCAGCGAGCUUCCAUAUCAG-------------------------------- l=23 a=22 ma
----------CGGGCUGUCAAUCUGCAGCG---------------------------------------------- l=20 a=1 ma*

AGUUCUACAUCGGGCUGUC--------------------------------------------------------- l=19 a=1 
AGUUCUACAUCGGGCUGUCc-------------------------------------------------------- l=20 a=1 
cGUUCUACAUCGGGCUGUCAAU------------------------------------------------------ l=22 a=1 
AGUUCUACAUCGGGCUGUCAAUa----------------------------------------------------- l=23 a=1 
-GUUCUACAUCGGGCUGUCA-------------------------------------------------------- l=19 a=1 
--UUCUACAUCGGGCUGU---------------------------------------------------------- l=16 a=4 
--UUCUACAUCGGGCUGc---------------------------------------------------------- l=16 a=1 
--UUCUACAUCGGGCUGUC--------------------------------------------------------- l=17 a=1 
--UUCUACAUCGGGCUGUa--------------------------------------------------------- l=17 a=1 
--UUCUACAUCGGGCUGUCA-------------------------------------------------------- l=18 a=3 
--UUCUACAUCGGGCUGUCAA------------------------------------------------------- l=19 a=2 
--UUCUACAUCGGGCUGUCcA------------------------------------------------------- l=19 a=1 
--UUCUACAUCGGGCUGUCAAU------------------------------------------------------ l=20 a=2 
--UUCgACAUCGGGCUGUCAAU------------------------------------------------------ l=20 a=1 
--UUCUACAUCGGGCUGUCAAa------------------------------------------------------ l=20 a=1 
--UUCUACAUCGGGCUGUCAAUC----------------------------------------------------- l=21 a=4 
--UUCUACAUCGGGCUGUCAAUa----------------------------------------------------- l=21 a=1 
--UUCUACAUCGGGCUGUCAAUCU---------------------------------------------------- l=22 a=4 
--UUCUACAUCGGGCUGUCAAUCa---------------------------------------------------- l=22 a=1 
--UUCUACAUCGGGCUGUCAAUCc---------------------------------------------------- l=22 a=1 
--UUCUACAUCGGGCUGUCAAUCUa--------------------------------------------------- l=23 a=2 
--UUCUACAUCGGGCUGUCAAUCUG--------------------------------------------------- l=23 a=2 
--UUCUACAUCGGGCUGUCAAUCUGC-------------------------------------------------- l=24 a=3 
--UUCUACAUCGGGCUGUCAAUCUGCAGCG---------------------------------------------- l=28 a=1 
--UUCUACAUCGGGCUGUCAAUCUGCAGCGAGC------------------------------------------- l=31 a=2 
--UUCUACAUCGGGCUGUCuAUCUGCAGCGAGC------------------------------------------- l=31 a=1 
--UUCUACAUCGGGCUGUCAAUCUGCAGCGAGCUUCCAUAUC---------------------------------- l=40 a=1 
---UCUACAUCGGGCUGUCA-------------------------------------------------------- l=17 a=1 
---UCUACAUCGGGCUGUCAA------------------------------------------------------- l=18 a=1 
---UCUACAUCGGGCUGUCAAU------------------------------------------------------ l=19 a=1 
---UCUACcUCGGGCUGUCAAUC----------------------------------------------------- l=20 a=1 
---UCUACAUCGGGCUGUCAAUC----------------------------------------------------- l=20 a=1 
---UCUACAUCGGGCUGUCAAUCU---------------------------------------------------- l=21 a=1 
---UCUACAUCGGGCUGUCAAUCUGC-------------------------------------------------- l=23 a=10 
---UCUACAUCGGGCUGUCAAUCUcC-------------------------------------------------- l=23 a=1 
---UCUACAUCGGGCUGUCAAUCUGu-------------------------------------------------- l=23 a=2 
---UCUACAUCGGGCUGUCAAUCUGCAG------------------------------------------------ l=25 a=1 
---UCUACAUCGGGCUGUCAAUCUGCAGCG---------------------------------------------- l=27 a=2 
---UCUACAUCGGGCUGUCAAUCUGCAGCGAGa------------------------------------------- l=30 a=2 
---UCUACAUCGGGCUGUCAAUCUGCAGCGAGu------------------------------------------- l=30 a=1 
---UCUACAUCGGGCUGUCAAUCUGCAGCGAGC------------------------------------------- l=30 a=2 
---UCUACAUCGGGCUGUCAAUCUGCAGCGAGCUU----------------------------------------- l=32 a=1 
---UCUACAUCGGGCcGUCAAUCUGCAGCGAGCUUCCA-------------------------------------- l=35 a=1 
----CUACAUCGGGCUGUCAAUCUGCAGu----------------------------------------------- l=25 a=1 
----CUACAUCGGGCUGUCAAUCUGCAGC----------------------------------------------- l=25 a=2 
----CUACAUCGGGCUGUCAAUCUGCAGCa---------------------------------------------- l=26 a=2 
-----UACAUCGGGCUGUCAAUCU---------------------------------------------------- l=19 a=6 
-----UACAgCGGGCUGUCAAUCU---------------------------------------------------- l=19 a=2 
-----UACAUCGGGCUGgCAAUCU---------------------------------------------------- l=19 a=1 
-----UACAUCGGGCUGUCAAUCUGC-------------------------------------------------- l=21 a=7 
-----UACAUCGGGCUGUCAAUCUGCA------------------------------------------------- l=22 a=7 
-----UACAUCGGGCUGUCAAUCUGCAG------------------------------------------------ l=23 a=1 
-----UACAUCGGGCUGUCAAUCUGCAGa----------------------------------------------- l=24 a=3 
-----UACAUCGGGCUGUCAAUCUGCAGC----------------------------------------------- l=24 a=16 
-----UACAUCGGGCUGUCAAUCUGCAGu----------------------------------------------- l=24 a=6 
-----UACAUCGGGCUGUCAAUCUGCAGCa---------------------------------------------- l=25 a=4 
-----UACAUCGGGCUGUCAAUCUGCAGCG---------------------------------------------- l=25 a=3 
-----UACAUCGGGCUGUCAAUCUGCAGCGA--------------------------------------------- l=26 a=1 
-----UACAUCGGGCUGUCAAUCUGCAGCGAGC------------------------------------------- l=28 a=2 
------ACAUCGGGCUGUCAAUC----------------------------------------------------- l=17 a=1 
------ACAUCGGGCUGUCAAUCUGCAa------------------------------------------------ l=22 a=1 
------ACAUCGGGCUGUCAAUCUGCAG------------------------------------------------ l=22 a=1 
------ACAUuGGGCUGUCAAUCUGCAGC----------------------------------------------- l=23 a=1 
------ACAUCGGGCUGUCAAUCUGCAGC----------------------------------------------- l=23 a=5 
------ACAUCGGGCUGUCAAUCUGCAGCa---------------------------------------------- l=24 a=1 
------ACAUCGGGCUGUCAAUCUGCAGCc---------------------------------------------- l=24 a=1 
------ACAUCGGGCUGUCAAUCUGCAGCG---------------------------------------------- l=24 a=1 
------ACAUCGGGCUGUCAAUCUGCAGCGAGC------------------------------------------- l=27 a=1 
-------CAUCGGGCUGUCAAUCUGCAGC----------------------------------------------- l=22 a=1 
-------CAUCGGGCUGUCAAUCUGCAGu----------------------------------------------- l=22 a=1 
-------CAUCGGGCUGUCAAUCUGCAGCa---------------------------------------------- l=23 a=1 
--------AUCGGGCUGUCAAUCUGCAa------------------------------------------------ l=20 a=1 
--------AUCGGGCUGUCAAUCUGCAGCu---------------------------------------------- l=22 a=1 
--------AUCaGGCUGUCAAUCUGCAGCGAGC------------------------------------------- l=25 a=1 
--------AUCGGGCUGUCAAUCUGCAGCGAGC------------------------------------------- l=25 a=6 
--------AUCGGGCUGUCAAUCUGCAGCGAGa------------------------------------------- l=25 a=1 
--------AUCGGGCUGUCAAUCUGCAGCGAGu------------------------------------------- l=25 a=1 
---------UCGGGCUGUCAAc------------------------------------------------------ l=13 a=1 
---------UCGGGCUGUCAAUCU---------------------------------------------------- l=15 a=1 
---------UCGGGCUGUCAAUCUG--------------------------------------------------- l=16 a=1 
---------UCGGGCUGUCAAUCUGCA------------------------------------------------- l=18 a=4 
---------UCGGGCUGUCAAUCUGCAG------------------------------------------------ l=19 a=4 
---------UCGuGCUGUCAAUCUGCAG------------------------------------------------ l=19 a=1 
---------UCGGGCUGUCAAUCUGCAGC----------------------------------------------- l=20 a=5 
---------UCGGGCUGUCAAUCUGCAGa----------------------------------------------- l=20 a=1 
---------UCGGGCUGUCAAUCUGCAGu----------------------------------------------- l=20 a=1 
---------UCGGGCUGUCAAUCUGCAGCa---------------------------------------------- l=21 a=2 
---------UCGGGCUGUCAAUCUGCAGCu---------------------------------------------- l=21 a=1 
---------UCGGGCUGUCAAcCUGCAGCG---------------------------------------------- l=21 a=1 
---------UCGGGCUGUCAAUCUGCAGCGA--------------------------------------------- l=22 a=8 
---------UCGGGCUGUCAAUCUGCAGCGAG-------------------------------------------- l=23 a=5 
---------UCGGGCUGUCAAUCUGCAGCGAa-------------------------------------------- l=23 a=2 
---------UCGGGCUGUCAAUCUGCAGCGAGC------------------------------------------- l=24 a=18 
---------UCGGGCUGUCAAUCUGCAGCGAGa------------------------------------------- l=24 a=2 
---------UCGGGCUGUCAAUCUGCAGCGAGu------------------------------------------- l=24 a=3 
---------UCGGGCUGUCAgUCUGCAGCGAGC------------------------------------------- l=24 a=1 
---------UCGGGCUGUCAAUCUGCAGCGAaC------------------------------------------- l=24 a=1 
---------UCGGGCUGUCAAUCUGCAGCGAGCUUCCAgA------------------------------------ l=31 a=1 
---------UCGGGCUGUCAAUCUGCAGCGAGCUUCCAUA------------------------------------ l=31 a=1 
---------UCGGGCUGUCAAUCUGCAGCGAGCUUCCAUAUCAGu------------------------------- l=36 a=1 
----------CGGGCUGgCAAUCUGCA------------------------------------------------- l=17 a=1 
----------CGGGCUGUCAAUCUGCAG------------------------------------------------ l=18 a=1 
----------CGGGCUGUCAAUCUGCAGCG---------------------------------------------- l=20 a=1 (c*,ma*)
----------CGGGCUGUCAAUCUGCAGCa---------------------------------------------- l=20 a=1 
----------CGGGCUGUCAAUCUGCAGCGA--------------------------------------------- l=21 a=1 
----------CGGGCUGUCAAUCUGCAGCGAGC------------------------------------------- l=23 a=5 
----------CGGGCUGUCAAUCUGCAGCGAGu------------------------------------------- l=23 a=2 
----------CGGGCUGUCAAUCUGCAGCGAGa------------------------------------------- l=23 a=3 
----------CGGGCUGUCAAUCUGCAGCGAGCUUCu--------------------------------------- l=27 a=1 
------------GGCUGUCAAUCUGCAGCGAGCUU----------------------------------------- l=23 a=1 
-------------GCUGUCAAUCUGCAGCGAGC------------------------------------------- l=20 a=1 
-------------GCUGUCAAUCUGCAGCGAGu------------------------------------------- l=20 a=1 
---------------UGUCAAUCUGCAGCG---------------------------------------------- l=15 a=1 
---------------UGUCAAUCUGCAGCGAGCUU----------------------------------------- l=20 a=4 
---------------UGUCAAUCUGCAGCGAGCUUCC--------------------------------------- l=22 a=1 
---------------UGUCAAUCUGCAGCGAGCUUCCA-------------------------------------- l=23 a=1 
----------------GUCAAUCUGCAGCGAGCUUCCAUA------------------------------------ l=24 a=1 
-----------------UCAAUCUGCAGCGAG-------------------------------------------- l=15 a=1 
-----------------UCAAUCUGCAGCGAGC------------------------------------------- l=16 a=1 
-----------------UCAAgCUGCAGCGAGC------------------------------------------- l=16 a=1 
-----------------UCAAUCUGCAGCGAGCU------------------------------------------ l=17 a=2 
-----------------UCAAgCUGCAGCGAGCU------------------------------------------ l=17 a=1 
-----------------UCAAUCUGCAGCGAGCUU----------------------------------------- l=18 a=10 
-----------------aCAAUCUGCAGCGAGCUU----------------------------------------- l=18 a=1 
-----------------UCAAUCUGCAGCGAGCUa----------------------------------------- l=18 a=1 
-----------------UCAAUCUGCAGCGAGCUUC---------------------------------------- l=19 a=3 
-----------------UCAAUCUGCAGCGAGCUUu---------------------------------------- l=19 a=1 
-----------------UCAAUCUGCAGCGAGCUUCC--------------------------------------- l=20 a=1 
-----------------UCAAUCUGCAGCGAGCUUCCA-------------------------------------- l=21 a=3 
-----------------UCAAUCUGCAGCGAGCUUCCAU------------------------------------- l=22 a=1 
-----------------UCAAUCUGCAGCGAGCUUCCAUA------------------------------------ l=23 a=12 
-----------------UCAAcCUGCAGCGAGCUUCCAUA------------------------------------ l=23 a=1 
-----------------UCAAUCUGCAGCGAGCUUCCAaA------------------------------------ l=23 a=1 
-----------------UCAAUCUGCAGCGAGCUUCCAUAUC---------------------------------- l=25 a=1 
------------------CAAUCUGCAGCGAGCUUCCAUAU----------------------------------- l=23 a=2 
------------------CAAUCUGCAGCGAGCUUCCAUAUC---------------------------------- l=24 a=2 
------------------CAAUCUGCAGCGAGCUUCCAUAUa---------------------------------- l=24 a=1 
------------------CAAUCUGCAGCGAGCUUCCAUAUCAGa------------------------------- l=27 a=1 
-------------------AAUCUGCAGCGAGCUUCCAUAU----------------------------------- l=22 a=3 
-------------------AAUCUGCAGCGAGCUUCCAUAUC---------------------------------- l=23 a=1 
--------------------AUCUGuAGCGAGC------------------------------------------- l=13 a=1 
--------------------AUCUGCAGCGAGC------------------------------------------- l=13 a=1 
--------------------AUCUGCAGCGAGCUUCCAUA------------------------------------ l=20 a=1 
--------------------AUCUGCAGCGAGCUUCCAUAU----------------------------------- l=21 a=1 
--------------------AUCUGCAGCGAGCUUCCAUAa----------------------------------- l=21 a=1 
--------------------AUCUGCAGCGAGCUUCCAUAUC---------------------------------- l=22 a=2 
--------------------AUCgGCAGCGAGCUUCCAUAUC---------------------------------- l=22 a=1 
--------------------AUCUGCAGCGAGCUUCCAUAUCAGG------------------------------- l=25 a=2 
--------------------AUCUGCAGCGAGCUUCCAUAUCAGa------------------------------- l=25 a=2 
--------------------AUCUGCAGCGAGCUUCCAUAUCAGGu------------------------------ l=26 a=1 
---------------------UCUGCAGCGAGC------------------------------------------- l=12 a=1 
---------------------UCUGCAGCGAGCUUCCAU------------------------------------- l=18 a=1 
---------------------UCUGCAGCGAGCUUCCAUA------------------------------------ l=19 a=1 
---------------------UCUGCAGCGAGCUUCCAUAU----------------------------------- l=20 a=2 
---------------------UCUGCAGCGAGCUUCCAUAUC---------------------------------- l=21 a=9 
---------------------UCUGCAGCGAGCUUCCAUAUCA--------------------------------- l=22 a=10 
---------------------UCUGCAGCGAGCUUCCAUgUCA--------------------------------- l=22 a=1 
---------------------UCUGCAGCGAGCUUCCAUAUCAG-------------------------------- l=23 a=22 (ma)
---------------------UCUuCAGCGAGCUUCCAUAUCAG-------------------------------- l=23 a=2 
---------------------UCUGCAGCGAGCUUCCAUAUCAa-------------------------------- l=23 a=3 
---------------------UCUGCAGCGAGCUUCCAUAUCAGa------------------------------- l=24 a=7 
---------------------UCUGCAGCGAGCUUCCAUAUCAGG------------------------------- l=24 a=4 
---------------------UCUGCAGCGAGCUUCCAUAUCAGGa------------------------------ l=25 a=1 
----------------------CUGCAGCGAGCUUCCAUAUC---------------------------------- l=20 a=1 
----------------------CUGCAGCGAGCUUCCAUAUCA--------------------------------- l=21 a=1 
----------------------CUGCAGCGAGCUUCCAUAUCAG-------------------------------- l=22 a=2 
----------------------CUGCAGCGAGCUUCCAUAUCAa-------------------------------- l=22 a=1 
----------------------aUGCAGCGAGCUUCCAUAUCAGG------------------------------- l=23 a=1 
----------------------CUGCAGCGAGCUUCCAUAUCAGa------------------------------- l=23 a=11 
----------------------CUGCAGCGAGCUUCCAUAUCAGG------------------------------- l=23 a=1 
----------------------CUGCAGCGAGCUUCCAUAUCAGu------------------------------- l=23 a=1 
----------------------CUGCAGCGAGCUUCCAUAUCAGGa------------------------------ l=24 a=1 
-----------------------UGCAGCGAGCUUCCAUAUC---------------------------------- l=19 a=2 
-----------------------UGCAGCGAGCUUCCAUAUa---------------------------------- l=19 a=1 
-----------------------UGCAGCGAGCUUCCAUAUCAG-------------------------------- l=21 a=5 
-----------------------UGCAuCGAGCUUCCAUAUCAG-------------------------------- l=21 a=1 
-----------------------UGCAGCGAGCUUCCAUAUCAGG------------------------------- l=22 a=16 
-----------------------UGCAGCGAGCUUCCAUAUCAGa------------------------------- l=22 a=10 
-----------------------UGCuGCGAGCUUCCAUAUCAGG------------------------------- l=22 a=1 
-----------------------UGCAGCGAGCUUCCAUAUCAGu------------------------------- l=22 a=3 
-----------------------UGCAGCGAGCUUCCAUAUCAaG------------------------------- l=22 a=1 
-----------------------UGCAGCGAGCUUCCAUAUCAGGC------------------------------ l=23 a=1 
-----------------------UGCAGCGAGCUUCCAUAUCAGcC------------------------------ l=23 a=1 
--------------------------AGCGAGCUUCCAUAUCAGG------------------------------- l=19 a=1 
--------------------------AGCGAGCUUCCAUAUCAGGCUa---------------------------- l=22 a=1 
--------------------------AGCGAGCUUCCAUAUCAGGCUCCUGCUCCc-------------------- l=30 a=1 
---------------------------GCGAGCUUCCAUAUCAGGCUC---------------------------- l=21 a=1 
---------------------------GCGAGCUUCCAUAUCAGGCUCa--------------------------- l=22 a=1 
----------------------------CGAGCUUCCAUAUCAGGCU----------------------------- l=19 a=1 
----------------------------CGAGCUUCCAUAUCAGGCUCCU-------------------------- l=22 a=1 
-----------------------------GAGCUUCCAUAUCAGGCUCCUGC------------------------ l=23 a=2 
------------------------------AGCUUCCAUAUCAGGCUCCUGC------------------------ l=22 a=1 
--------------------------------CUUCCAUAUCAGGCUCCUGC------------------------ l=20 a=1 
--------------------------------CUUCCAUAUCAGGCUCCUGa------------------------ l=20 a=1 
--------------------------------CUUCCAUAUCAGGCUCCUGCa----------------------- l=21 a=1 
--------------------------------CUUCCAUAUCAGGCUCCUGCUC---------------------- l=22 a=2 
--------------------------------CUUCCAUAUCAGGCUCCUGCUa---------------------- l=22 a=1 
--------------------------------CUUCCAUAUCAGGCUCCUGCUCC--------------------- l=23 a=1 
---------------------------------UUCCAUAUCAGGCUCC--------------------------- l=16 a=2 
---------------------------------UUCCAUAUCAGGCUCCU-------------------------- l=17 a=1 
---------------------------------UUCgAUAUCAGGCUCCUG------------------------- l=18 a=1 
---------------------------------UUCCAUAUCAGGCUCCUGC------------------------ l=19 a=1 
---------------------------------UUCCAUAUCAGGCUCCUGu------------------------ l=19 a=1 
---------------------------------UUCCAUAUCAGGCUCCUGCa----------------------- l=20 a=1 
---------------------------------UUCCAUAUCAGGCUCCUGCU----------------------- l=20 a=3 
---------------------------------UUCCAUAUCAGGCUCCUGCUC---------------------- l=21 a=2 
---------------------------------UUCCAUAUCAGGCUCCUGCUCC--------------------- l=22 a=1 
---------------------------------UUCCAUAUCAGGCUCCUGCUCa--------------------- l=22 a=1 
---------------------------------UUCCAUAUCAGGCUCCUGCUCCU-------------------- l=23 a=1 
----------------------------------UCCAUAUCAGGCUCCUGCUC---------------------- l=20 a=2 
----------------------------------UCCAUAUCAGGCUCCUGCUCCU-------------------- l=22 a=1 
-----------------------------------CCAgAUCAGGCUCCUGCUCCUGC------------------ l=23 a=1 
-----------------------------------CCAUAUCAGGCUCCUGCUCCUGC------------------ l=23 a=2 
------------------------------------CAUAUCAGGCUCCUGCUCCUGCc----------------- l=23 a=1 
-------------------------------------AUAUCAGGCUCCUGCUCCUGC------------------ l=21 a=1 
--------------------------------------UAUCAGGCUCCUGC------------------------ l=14 a=1 
--------------------------------------UAUCAGGCUCCUGCU----------------------- l=15 a=2 
--------------------------------------UAUCAGGCUCCUGCUC---------------------- l=16 a=1 
--------------------------------------UAUCAGGCUCCUGCUCCUG------------------- l=19 a=1 
--------------------------------------UAUCAGGCUCCUGCUCCUGC------------------ l=20 a=2 
--------------------------------------UAUCAGGCUCCUGCUCCUGCU----------------- l=21 a=1 
--------------------------------------UAUCAGGCUCCUGCUCCUGCUC---------------- l=22 a=1 
--------------------------------------UAUCAGGCUCCUGCUCCUGCUCC--------------- l=23 a=2 
--------------------------------------UAUCAGGCUCCUGCUCCcGCUCC--------------- l=23 a=1 
----------------------------------------UCAGGCUCCUGCUCCUG------------------- l=17 a=1 
----------------------------------------UCAGGCUCCUGCUCCUGC------------------ l=18 a=1 
----------------------------------------UCAGGCUCCUGCUCCUGCU----------------- l=19 a=1 
----------------------------------------UCAGGCUCCUGCUCCUGCUCCUGC------------ l=24 a=1 
-----------------------------------------CAGGCUCCUGCUCCUGCUCCU-------------- l=21 a=1 
-----------------------------------------CAGGCUCCUGCUCCUGCUCCUGC------------ l=23 a=2 
------------------------------------------AGGCUCCUGCUCCUG------------------- l=15 a=1 
------------------------------------------AGGCUCCUGCUCCUGCUC---------------- l=18 a=1 
------------------------------------------AGGCcCCUGCUCCUGCUCC--------------- l=19 a=1 
------------------------------------------AGGCUCCUGCUCCUGCUCCa-------------- l=20 a=1 
------------------------------------------AGGCUCCUGCUCCUGCUCCUGC------------ l=22 a=2 
------------------------------------------cGGCUCCUGCUCCUGCUCCUGC------------ l=22 a=1 
------------------------------------------AGGCUCCUGCUCCUGCUCCUGCc----------- l=23 a=4 
------------------------------------------AGGCgCCUGCUCCUGCUCCUGCUC---------- l=24 a=1 
-------------------------------------------GGCUCCUGCUCCUGCUCCUGC------------ l=21 a=1 
--------------------------------------------GCUCCUGCUCCUGCUCCUGC------------ l=20 a=2 
--------------------------------------------GCUCCUGCUCCUGCUCCUGCUC---------- l=22 a=3 
---------------------------------------------CUCCUGCUCCUGCUCCU-------------- l=17 a=1 
---------------------------------------------CUCCUGCUCCUGCUCCUGC------------ l=19 a=7 
---------------------------------------------CUCCUGCUCCUGCUCCUGa------------ l=19 a=2 
---------------------------------------------CUCCUGCUCCUGCUCCUGCU----------- l=20 a=2 
---------------------------------------------CUCCUGCUCCUGCUCCUGCc----------- l=20 a=1 
---------------------------------------------CUCCUGCUCCUGCUCCUGCUC---------- l=21 a=2 
---------------------------------------------CUCCUGCUCCUGCUCCUGCcC---------- l=21 a=1 
---------------------------------------------CUCCUGCUCCUGCUCCUGCUCa--------- l=22 a=3 
---------------------------------------------CUCCUGCUCCUGCUCCUGCUCGGUUA----- l=26 a=1 
----------------------------------------------UCCUGCUCCUGCUCC--------------- l=15 a=1 
----------------------------------------------UCCUGCUCCUGCUCCUGC------------ l=18 a=1 
----------------------------------------------UCCUGCUCCUGCUCCUGCU----------- l=19 a=3 
----------------------------------------------UCCUGCUCCUGCUCCUGCUCGGU------- l=23 a=1 
-----------------------------------------------CCUGCUCCUGCUCCUGCUCGGUc------ l=23 a=1 
-----------------------------------------------CCUGCUCCUGCUCCUGCUCGGUUu----- l=24 a=1 
-----------------------------------------------CCUGCUCCUGCUCCUGCUCGGUUA----- l=24 a=1 
------------------------------------------------CUGCUCCUGCUCC--------------- l=13 a=3 
------------------------------------------------CUGCUCCUGCUCCUGCU----------- l=17 a=1 
------------------------------------------------CUGCUCCUGCUCCUGCUCGGU------- l=21 a=1 
------------------------------------------------CUGCcCCUGCUCCUGCUCGGUUA----- l=23 a=1 
------------------------------------------------CUGCUCCUGCUCCUGCUCGGUUA----- l=23 a=2 
-------------------------------------------------UGCUCCUGCUCCU-------------- l=13 a=1 
-------------------------------------------------UGCUCCUGCUCCUGCU----------- l=16 a=4 
-------------------------------------------------UGCUCCUGCUCCUGCUCGG-------- l=19 a=9 
-------------------------------------------------UGCUCCUGCUCCUGCUCGa-------- l=19 a=1 
-------------------------------------------------UGCUCCUGCUCCUGCUCGGa------- l=20 a=4 
-------------------------------------------------UGCUCCUGCUCCUGCUCGGU------- l=20 a=3 (c)
-------------------------------------------------UGCUCCUGCUCCUGCUCGGc------- l=20 a=1 
-------------------------------------------------UGCgCCUGCUCCUGCUCGGU------- l=20 a=1 
-------------------------------------------------UGCUCCUGCUCCUGCUCGGUU------ l=21 a=2 
-------------------------------------------------UGCUCCUGCUCCUGCUCGGUUA----- l=22 a=4 
-------------------------------------------------UGCgCCUGCUCCUGCUCGGUUA----- l=22 a=1 
-------------------------------------------------nGCUCCUGCUCCUGCUCGGUUA----- l=22 a=1 
-------------------------------------------------UGCUCCUGCUCCUGCUCGGUUAGc--- l=24 a=1 
--------------------------------------------GCUCCUGCUCCUGCUC---------------- l=16 a=1 
--------------------------------------------------GCUCCUGCUCCUGCUCG--------- l=17 a=1 
--------------------------------------------------GCUCCUGCUCCUGCUCGGUUA----- l=21 a=2 
--------------------------------------------------GCUCCUGCUCCUGCUCGGUUAG---- l=22 a=2 
--------------------------------------------------GCUCCUGCUCCUGCUCGGUUAGc--- l=23 a=1 
--------------------------------------------------GCUCCUGCUCCUGCUCGGUUAGU--- l=23 a=1 
---------------------------------------------------CUCCgGCUCCUGCUCGGUU------ l=19 a=1 
---------------------------------------------------CUCCUGCUCCUGCUCGGUUA----- l=20 a=6 
---------------------------------------------------CUCCUGCUCCUGCUCGGUUAG---- l=21 a=1 
---------------------------------------------------CUCCUGCUCCUGCUCGGUUAc---- l=21 a=1 
---------------------------------------------------CUCCUGCUCCUGCUCGGUUAGU--- l=22 a=1 
----------------------------------------------------UCCUGCUCCUGCUCGGU------- l=17 a=1 
----------------------------------------------------UCCUGCUCCUGCUCGGUUA----- l=19 a=3 
----------------------------------------------------UCCUGCUCCUGCUCGGUUAG---- l=20 a=1 
----------------------------------------------------UCCUGCUCCUGCUCGGUUAGUGC- l=23 a=2 
------------------------------------------------------CUGCUCCUGCUCGGUUAGU--- l=19 a=2 
------------------------------------------------------CUGCUCCUGCUCGGUUAGUc-- l=20 a=1 
-------------------------------------------------------UGCUCCUGCUCGGUUAGUGC- l=20 a=1 
--------------------------------------------------------GCUCCUGCUCGGUUAGUGC- l=19 a=1 
---------------------------------------------------------CUCCUGCUCGGUUAGUa-- l=17 a=1 
----------------------------------------------------------UCCUuCUCGGUUAGU--- l=15 a=1 
-------------------------------------------------------------UGCUCGGUUAGU--- l=12 a=2 
-------------------------------------------------------------UGCUCGGUUAGUGCU l=15 a=4 
-------------------------------------------------------------UGCUCGGUUAGUGCc l=15 a=1 
---------------------------------------------------------------CUCGGUUAGU--- l=10 a=1 

mb-00010
ax-1001011
ku-01
ss-101111001100
fn-101
```
