## Supplementary material for "Comprehensive re-analysis of hairpin RNAs in fungi reveals ancestral links": File S1: PID0876.Tru-novel-miRNA-9.SRR7630468.txt

```
species:   Trrub
pid:       PID0876
parent:    Tru-novel-miRNA-9
paralog:   
locus:     JPGR01000003.1:154982-155057
matures:   ['UGCUCCUGCUCCUGCUCGGU', 'CGGGCUGUCAAUCUGCAGCG']
srr:       SRR7630468
genome:    /Users/jax/+Genomes/Fungal_genomes/Trrub.GCA_000812105.1_ASM81210v1_genomic.fa
alignment: /media/data/njohnson/+SeqLibraries/FunHP_libraries/Wang2018-by.SRR7630468.cram
call:      samtools view /media/data/njohnson/+SeqLibraries/FunHP_libraries/Wang2018-by.SRR7630468.cram JPGR01000003.1:154982-155057

19510 out of bounds
30351 alignments
4895 proper strand
3083 stranded perfect matches

        **********************                 **********************       
AGUUCUACAUCGGGCUGUCAAUCUGCAGCGAGCUUCCAUAUCAGGCUCCUGCUCCUGCUCCUGCUCGGUUAGUGCU
(((.(((.(((((((.........((((.((((((.......))))))))))..........)))))))))).)))
-------------------------------------------------UGCUCCUGCUCCUGCUCGGU------- l=20 a=53 c
----------CGGGCUGUCAAUCUGCAGCG---------------------------------------------- l=20 a=0 c*
---------------------UCUGCAGCGAGCUUCCAUAUCA--------------------------------- l=22 a=195 ma
----------CGGGCUGUCAAUCUGCAGCG---------------------------------------------- l=20 a=0 ma*

AGUUCUACAUCGGGCUGUC--------------------------------------------------------- l=19 a=4 
AGUUCUACAUCGGGCUGUCc-------------------------------------------------------- l=20 a=4 
AGUUCUACAUCGGGCUGUCA-------------------------------------------------------- l=20 a=7 
AGUUCUACAUCGGGCUGUaA-------------------------------------------------------- l=20 a=1 
AGUUCUACAUCGGGCUGUCAA------------------------------------------------------- l=21 a=7 
AGUaCUACAUCGGGCUGUCAA------------------------------------------------------- l=21 a=1 
AGUUCUACAUCGGGCUGUCAAa------------------------------------------------------ l=22 a=3 
-GUUCUACAUCGGGCUGUCc-------------------------------------------------------- l=19 a=2 
-GUUCUACAUCGGGCUGUCAA------------------------------------------------------- l=20 a=1 
-GUUCUACAUCGGGCUGUCAAU------------------------------------------------------ l=21 a=1 
-GUUCUACAUCGGGCUGUCAAUC----------------------------------------------------- l=22 a=1 
-GUUCUACAUCGGGCUGUCAAUCUGCAGCGAGu------------------------------------------- l=32 a=1 
--UUCUACAUCGGGCUGUCAA------------------------------------------------------- l=19 a=19 
--UUCcACAUCGGGCUGUCAA------------------------------------------------------- l=19 a=1 
--UUCUACAUCGGGCUGUCcA------------------------------------------------------- l=19 a=1 
--UUCUACAUCGGGCUGUCAAa------------------------------------------------------ l=20 a=10 
--UUCUACAUCGGGCUGUCAAU------------------------------------------------------ l=20 a=3 
--UUCUACAUCGGGCUGUCAAg------------------------------------------------------ l=20 a=1 
--UUCUACAUCGGGCUGUCAAc------------------------------------------------------ l=20 a=1 
--UUCcACAUCGGGCUGUCAAUC----------------------------------------------------- l=21 a=1 
--UUCUACAUCGGGCUGUCAAUC----------------------------------------------------- l=21 a=6 
--UUCUACAUCGGGCUGUCAAUCU---------------------------------------------------- l=22 a=19 
--UUCgACAUCGGGCUGUCAAUCU---------------------------------------------------- l=22 a=1 
--UUCUACAUCGGGCUGUCcAUCU---------------------------------------------------- l=22 a=1 
--aUCUACAUCGGGCUGUCAAUCU---------------------------------------------------- l=22 a=1 
--UUCUACAUCGGGCUGUCAAUCa---------------------------------------------------- l=22 a=1 
--UUCUACAUCGGGCUGUCAAUCUG--------------------------------------------------- l=23 a=7 
--UUCUACAUCGGGCUGUCAAUCUa--------------------------------------------------- l=23 a=2 
--UUCUACAUCGGGCUGUCAAUCgG--------------------------------------------------- l=23 a=1 
--UUCUACAcCGGGCUGUCAAUCUG--------------------------------------------------- l=23 a=1 
--gUCUACAUCGGGCUGUCAAUCUGC-------------------------------------------------- l=24 a=1 
--UUCUACAUCGGGCUGUCAAUCUGC-------------------------------------------------- l=24 a=1 
--UUCUACAUCGGGCUGUCAAUCUGa-------------------------------------------------- l=24 a=1 
--UUCUACAUCGGGCUGUCAAUCUGCAGCGAGC------------------------------------------- l=31 a=2 
--UUCUACAUCGGGCUGUCAAUCUGCAGCGAGu------------------------------------------- l=31 a=1 
---UCUACAaCGGGCUGUCAA------------------------------------------------------- l=18 a=1 
---UCUACAUCGGGCUGUCAA------------------------------------------------------- l=18 a=1 
---UCUACAUCGGGCUGUCAAc------------------------------------------------------ l=19 a=1 
---UCUACAUCGGGCUGUCAAU------------------------------------------------------ l=19 a=1 
---UCUACAUCGGGCUGUCAAa------------------------------------------------------ l=19 a=1 
---UCUACAUCGGGCUGUCAAUCc---------------------------------------------------- l=21 a=1 
---UCUACAUCGGGCUGUCAAUCa---------------------------------------------------- l=21 a=1 
---cCUACAUCGGGCUGUCAAUCU---------------------------------------------------- l=21 a=1 
---UCUACAUCGGGCUGUCAAUCU---------------------------------------------------- l=21 a=3 
---UCUACAUCGGGCUGUCAAUCUG--------------------------------------------------- l=22 a=7 
---UCUACAUCGGGCUGUCAAUCUa--------------------------------------------------- l=22 a=1 
---UCUACAUCGGGCUGUCAAUCUc--------------------------------------------------- l=22 a=1 
---UCUACAUCGGGCUGUCAAUCUGa-------------------------------------------------- l=23 a=2 
---UCUACAUCGGGCUGUCAAUCUGC-------------------------------------------------- l=23 a=20 
---UCUACAUCGGGCUGUCAAUCUGu-------------------------------------------------- l=23 a=1 
----CUACAUCGGGCUGUCAAUCUGa-------------------------------------------------- l=22 a=1 
----CUACAUCGGGCUGUCAAUCUGCAGCGAGu------------------------------------------- l=29 a=1 
-----UACAUCGGGCUGUCAAU------------------------------------------------------ l=17 a=1 
-----UACAUCGGGCUGUCAAUC----------------------------------------------------- l=18 a=2 
-----UACAUCGGGCUGUCAAUa----------------------------------------------------- l=18 a=1 
-----UACAUCGGGCUGUCAAUCU---------------------------------------------------- l=19 a=48 
-----UACAgCGGGCUGUCAAUCU---------------------------------------------------- l=19 a=2 
-----UACAUCGGGCUGUCAAUCa---------------------------------------------------- l=19 a=2 
-----UACAaCGGGCUGUCAAUCU---------------------------------------------------- l=19 a=2 
-----UACAUCGGGCUGUCAAUCc---------------------------------------------------- l=19 a=1 
-----UACAUCGGGCUGUCAAUCUG--------------------------------------------------- l=20 a=6 
-----UACAUCGGGCUGUCAAUCUa--------------------------------------------------- l=20 a=5 
-----UACAUCGGGCUGUCAAUCUGC-------------------------------------------------- l=21 a=149 
-----UACAUCGGGCUGUCAAUCUGa-------------------------------------------------- l=21 a=54 
-----UACAaCGGGCUGUCAAUCUGC-------------------------------------------------- l=21 a=3 
-----UACAgCGGGCUGUCAAUCUGC-------------------------------------------------- l=21 a=1 
-----UACAUCGGGCUGUCAAUCUGu-------------------------------------------------- l=21 a=20 
-----UACAUCGGGCUGUCAAUCUGg-------------------------------------------------- l=21 a=2 
-----UACuUCGGGCUGUCAAUCUGC-------------------------------------------------- l=21 a=1 
-----UACAUCGGGCUGcCAAUCUGC-------------------------------------------------- l=21 a=1 
-----UACAUCGGGCUGUCAAUCUaC-------------------------------------------------- l=21 a=2 
-----UACAUCGGGCUGUCAAUCUGCA------------------------------------------------- l=22 a=21 
-----UACAUCGGGCUGUCAAUCUGaA------------------------------------------------- l=22 a=8 
-----UACAUCGGGCUGUCAAUCUGCc------------------------------------------------- l=22 a=1 
-----UACAUCGGGCUGUCAAUCUGCg------------------------------------------------- l=22 a=1 
-----UgCAUCGGGCUGUCAAUCUGCA------------------------------------------------- l=22 a=1 
-----UACAUCGGGCUGUCAAUCUGCAG------------------------------------------------ l=23 a=20 
-----UACAUCGGGCUGUCAAUCUGCAa------------------------------------------------ l=23 a=4 
-----UACAgCGGGCUGUCAAUCUGCAG------------------------------------------------ l=23 a=1 
-----UACAUCGuGCUGUCAAUCUGCAG------------------------------------------------ l=23 a=1 
-----UACAUCGGGCUaUCAAUCUGCAG------------------------------------------------ l=23 a=1 
-----UACAUCGGGCUGUCAAUCUGCAGC----------------------------------------------- l=24 a=3 
-----UACAUCGGGCUGUCAAUCUGCAGa----------------------------------------------- l=24 a=9 
-----UACAUCGGGCUGUCAAUCUGCAGCG---------------------------------------------- l=25 a=1 
-----UACAUCGGGCUGUCAAUCUGCAGCGAGa------------------------------------------- l=28 a=1 
------ACAUCGGGCUGUCAAUCU---------------------------------------------------- l=18 a=1 
------ACAgCGGGCUGUCAAUCUG--------------------------------------------------- l=19 a=1 
------ACAUCGGGCUGUCAAUCUG--------------------------------------------------- l=19 a=2 
------ACAUCGGGCUGUCAAUCUGC-------------------------------------------------- l=20 a=10 
------ACAUCGGGCUGUCAAUCUGa-------------------------------------------------- l=20 a=9 
------ACAUCGGGCUGUCAAUCUGu-------------------------------------------------- l=20 a=7 
------ACAcCGGGCUGUCAAUCUGC-------------------------------------------------- l=20 a=1 
------cCAUCGGGCUGUCAAUCUGC-------------------------------------------------- l=20 a=1 
------ACAUCGGGCUGUCAAUCUGCu------------------------------------------------- l=21 a=1 
------ACAUCGGGCUGUCAAUCUGCAG------------------------------------------------ l=22 a=3 
------ACAUCGGGCUGUCAAUCUGCAGa----------------------------------------------- l=23 a=14 
------ACAUCGGGCUGUCAAUCUGCAGu----------------------------------------------- l=23 a=2 
------ACAUCGGGCUGUCAAUCUGCAGC----------------------------------------------- l=23 a=1 
------ACAUCGGGCUGUCAAUCUGCAGg----------------------------------------------- l=23 a=1 
------ACAUCGGGCUGUCAAUCUGCAGCGAGC------------------------------------------- l=27 a=1 
-------CAUCGGGCUGUCAAUCUGCAG------------------------------------------------ l=21 a=2 
-------CAUCGGGCUGUCAAUCUGCAGC----------------------------------------------- l=22 a=1 
-------CAUCGGGCUGUCAAUCUGCAGa----------------------------------------------- l=22 a=2 
--------AUCGGGCUGUCAAUCUGCAG------------------------------------------------ l=20 a=1 
--------AUCGGGCUGUCAAUCUGCAGa----------------------------------------------- l=21 a=1 
---------UCGGGCUGUCAAUCUGC-------------------------------------------------- l=17 a=6 
---------UCGGGCUGUCAAUCUGCA------------------------------------------------- l=18 a=5 
---------UCGGGCUGUCAAUCUGCAG------------------------------------------------ l=19 a=23 
---------UCGGGCUGUCAAUCUGCAa------------------------------------------------ l=19 a=9 
---------UCGGuCUGUCAAUCUGCAG------------------------------------------------ l=19 a=2 
---------UCGGGCUGUCAAcCUGCAG------------------------------------------------ l=19 a=1 
---------UCGGGCUGUCAAUCUGCAGC----------------------------------------------- l=20 a=3 
---------UCGGGCUGUCAAUCUGCAGa----------------------------------------------- l=20 a=35 
---------UCGGGCUGUCAAUCUGCAGu----------------------------------------------- l=20 a=2 
---------UCGGGCUGaCAAUCUGCAGC----------------------------------------------- l=20 a=1 
---------UCGGGCUGUCAAUCUGCAGCG---------------------------------------------- l=21 a=1 
---------UCGGGCUGUCAAUCUGCAGCaA--------------------------------------------- l=22 a=1 
---------UCGGGCUGUCAAUCUGCAGCGA--------------------------------------------- l=22 a=4 
---------UCGGGCUGUCAAUCUGCAGCGAG-------------------------------------------- l=23 a=3 
---------UCGGGCUGUCAAUCUGCAGCGAGa------------------------------------------- l=24 a=1 
---------UCGGGCUGUCAAUCUGCAGCGAGC------------------------------------------- l=24 a=1 
---------UCGGGCUGUCAAUCUGCAGCGAGu------------------------------------------- l=24 a=3 
---------UCGGGCUGUCAAUCUGCAGCGAGCUUCCAUAU----------------------------------- l=32 a=1 
---------UCGGGCUGUCAAUCUGCAGCGAGCUUCCAUAUCAGa------------------------------- l=36 a=1 
----------CGGGCUGUCAAUCUGCA------------------------------------------------- l=17 a=1 
----------CGGGCUGUCAAUCUGCAG------------------------------------------------ l=18 a=6 
----------CGGuCUGUCAAUCUGCAG------------------------------------------------ l=18 a=1 
----------CGGGCUGUCAAUCUGCAa------------------------------------------------ l=18 a=1 
----------CGGGCUGUCAAUCUGCAGa----------------------------------------------- l=19 a=15 
----------CGGGCUGUCAAUCUGCAGC----------------------------------------------- l=19 a=2 
----------CGGuCUGUCAAUCUGCAGC----------------------------------------------- l=19 a=1 
----------CGGGCUGUCAAUCUGuAGC----------------------------------------------- l=19 a=1 
----------CGGGCUGUCAAUCUGCAGCGA--------------------------------------------- l=21 a=1 
----------CGGGCUGUCAAUCUGCAGCGAGa------------------------------------------- l=23 a=7 
-----------GGGCUGUCAAUCUGCAGCGAGa------------------------------------------- l=22 a=1 
-------------GCUGUCAAUCUGCAGCGAGCUU----------------------------------------- l=22 a=1 
---------------UGUCAAUCUGCAGCGAGCUU----------------------------------------- l=20 a=2 
---------------UGUCAAUCUGCAGCGAGCUUC---------------------------------------- l=21 a=3 
---------------UGUCAAUCUGCcGCGAGCUUC---------------------------------------- l=21 a=1 
---------------UGUCAAUCUGCAGCGAGCUUa---------------------------------------- l=21 a=2 
---------------UGUCAAUCUGCAGCGAGCUUCC--------------------------------------- l=22 a=12 
---------------UGUCAAUCUGCcGCGAGCUUCC--------------------------------------- l=22 a=1 
---------------UGUCAAUCUGCAGCGAGCUUCu--------------------------------------- l=22 a=2 
---------------UGUCAAUCUGCAGCGAGCUUCCA-------------------------------------- l=23 a=2 
---------------UaUCAAUCUGCAGCGAGCUUCCAU------------------------------------- l=24 a=1 
---------------UcUCAAUCUGCAGCGAGCUUCCAU------------------------------------- l=24 a=1 
---------------UGUCAAUCUGCAGCGAGCUUCCAU------------------------------------- l=24 a=1 
----------------cUCAAUCUGCAGCGAGCUUCCA-------------------------------------- l=22 a=1 
----------------aUCAAUCUGCAGCGAGCUUCCAU------------------------------------- l=23 a=2 
----------------cUCAAUCUGCAGCGAGCUUCCAU------------------------------------- l=23 a=2 
----------------GUCAAUCUGCAGCGAGCUUCCAU------------------------------------- l=23 a=1 
----------------cUCAAUCUGCAGCGAGCUUCCAUA------------------------------------ l=24 a=1 
----------------GUCAAUCUGCAGCGAGCUUCCAUA------------------------------------ l=24 a=6 
----------------GUCAAUCUGCcGCGAGCUUCCAUA------------------------------------ l=24 a=1 
-----------------UCAAUCUGCAGCGAGCU------------------------------------------ l=17 a=1 
-----------------UCAAUCUGCAGCGAGCUUa---------------------------------------- l=19 a=2 
-----------------UCAAUCUGCAGCGAGCUUC---------------------------------------- l=19 a=6 
-----------------UCAAgCUGCAGCGAGCUUC---------------------------------------- l=19 a=1 
-----------------UCAAUCUGCAGCGAGCUUCC--------------------------------------- l=20 a=14 
-----------------UCAAcCUGCAGCGAGCUUCC--------------------------------------- l=20 a=1 
-----------------UCAAUCUGCAGCGAGCUUCu--------------------------------------- l=20 a=2 
-----------------UCAAUCUGCAGCGAGCUUCCA-------------------------------------- l=21 a=65 
-----------------UCAAUCUGCAGCGAGCUUCCc-------------------------------------- l=21 a=3 
-----------------UCAAgCUGCAGCGAGCUUCCA-------------------------------------- l=21 a=6 
-----------------cCAAUCUGCAGCGAGCUUCCA-------------------------------------- l=21 a=1 
-----------------UCAAUCaGCAGCGAGCUUCCA-------------------------------------- l=21 a=1 
-----------------UCAAUCUGCAGCGcGCUUCCA-------------------------------------- l=21 a=1 
-----------------UCAAUCUGCAGCuAGCUUCCA-------------------------------------- l=21 a=2 
-----------------UCAAUCUGCAGCGAGCUUCCg-------------------------------------- l=21 a=1 
-----------------UCAAUCUGCAGCGAGCUUCCAU------------------------------------- l=22 a=152 
-----------------UCAAUCUGCAGCGAGCUUCCAa------------------------------------- l=22 a=11 
-----------------UCAuUCUGCAGCGAGCUUCCAU------------------------------------- l=22 a=1 
-----------------UCAAcCUGCAGCGAGCUUCCAU------------------------------------- l=22 a=2 
-----------------UCAAaCUGCAGCGAGCUUCCAU------------------------------------- l=22 a=4 
-----------------UCAAgCUGCAGCGAGCUUCCAU------------------------------------- l=22 a=7 
-----------------UCAAUaUGCAGCGAGCUUCCAU------------------------------------- l=22 a=1 
-----------------UCgAUCUGCAGCGAGCUUCCAU------------------------------------- l=22 a=1 
-----------------UCAAUCcGCAGCGAGCUUCCAU------------------------------------- l=22 a=1 
-----------------UCAAUCUGCAGCGAGCUUCCAUA------------------------------------ l=23 a=89 
-----------------UCAuUCUGCAGCGAGCUUCCAUA------------------------------------ l=23 a=1 
-----------------UCAAgCUGCAGCGAGCUUCCAUA------------------------------------ l=23 a=5 
-----------------UCAAUCUGuAGCGAGCUUCCAUA------------------------------------ l=23 a=1 
-----------------UCAAUCUGCAGCGAGCUUCCAcA------------------------------------ l=23 a=2 
-----------------UCAAUCUGCAGCGAGCUUCCAaA------------------------------------ l=23 a=2 
-----------------UCAAUCUGCcGCGAGCUUCCAUA------------------------------------ l=23 a=1 
-----------------UCAAUCUGCAGCGAGuUUCCAUA------------------------------------ l=23 a=1 
-----------------UCAAUCUGCAGCGAGCUUCCAUc------------------------------------ l=23 a=1 
-----------------UCAAaCUGCAGCGAGCUUCCAUA------------------------------------ l=23 a=1 
-----------------UCAAUCUGCAGCGAGCUcCCAUA------------------------------------ l=23 a=1 
-----------------UCAAUCUGCAGCGAGCUUCCAUu------------------------------------ l=23 a=1 
-----------------UuAAUCUGCAGCGAGCUUCCAUA------------------------------------ l=23 a=1 
-----------------UCAAUCUGCAGCGAGCUUCCAUAU----------------------------------- l=24 a=14 
-----------------UCAAUCUGCAGCGAGCUUCCAUuU----------------------------------- l=24 a=1 
-----------------UCAAUCUGCAGCGAGCUUCCAUAa----------------------------------- l=24 a=27 
-----------------UCAAgCUGCAGCGAGCUUCCAUAU----------------------------------- l=24 a=1 
-----------------UCAAUCUGCAGCGAGCUUCCAUAUu---------------------------------- l=25 a=1 
------------------CAAUCUGCAGCGAGCUUCC--------------------------------------- l=19 a=1 
------------------CAAUCUGCAGCGAGCUUCCA-------------------------------------- l=20 a=1 
------------------CAAUCUGCAGCGAGCUUCCAU------------------------------------- l=21 a=1 
------------------CAAUCUGCAGCGAGCUUCCAUA------------------------------------ l=22 a=8 
------------------CAAUCUGCAGCGAGCUUCCAUAU----------------------------------- l=23 a=22 
------------------CAAaCUGCAGCGAGCUUCCAUAU----------------------------------- l=23 a=1 
------------------CAAUCUGCAGCGAGCUUCCAUAa----------------------------------- l=23 a=1 
------------------CAAUCUGCAGCGAGCUUCCAUAUC---------------------------------- l=24 a=7 
------------------CAAUCUGCAGCGAGCUUCCAUAUa---------------------------------- l=24 a=2 
-------------------AAUCUGCAGCGAGCUUCCAa------------------------------------- l=20 a=3 
-------------------AAUCUGCAGCGAGCUUCCAU------------------------------------- l=20 a=4 
-------------------AAUCUGCAGCGAGCUUCCAUA------------------------------------ l=21 a=7 
-------------------AAUCUGCAGCGAGCUUCCAUAU----------------------------------- l=22 a=12 
-------------------AAUCUGCAGCGAGCUUCCAUAa----------------------------------- l=22 a=6 
-------------------cAUCUGCAGCGAGCUUCCAUAU----------------------------------- l=22 a=1 
-------------------AAUCUGCAGCGcGCUUCCAUAU----------------------------------- l=22 a=1 
-------------------AAgCUGCAGCGAGCUUCCAUAUC---------------------------------- l=23 a=1 
-------------------AAUCUGCAGCGAGCUUCCAUAUC---------------------------------- l=23 a=3 
-------------------cAUCUGCAGCGAGCUUCCAUAUC---------------------------------- l=23 a=1 
-------------------AAUCUGCAGCGAGCUUCCAUAUa---------------------------------- l=23 a=1 
-------------------AAUCgGCAGCGAGCUUCCAUAUC---------------------------------- l=23 a=1 
--------------------AUCUGCAGCGAGCUUCCAU------------------------------------- l=19 a=2 
--------------------AUCUuCAGCGAGCUUCCAU------------------------------------- l=19 a=1 
--------------------AUCUGCAGCGAGCUUCCAaA------------------------------------ l=20 a=2 
--------------------AUCcGCAGCGAGCUUCCAUA------------------------------------ l=20 a=1 
--------------------AUCUGCAGCGAGCUUCCAUA------------------------------------ l=20 a=17 
--------------------AUCUuCAGCGAGCUUCCAUA------------------------------------ l=20 a=1 
--------------------AUCUGCAGCGAGCUUCCAUAU----------------------------------- l=21 a=8 
--------------------AUCUcCAGCGAGCUUCCAUAU----------------------------------- l=21 a=1 
--------------------AcCUGCAGCGAGCUUCCAUAU----------------------------------- l=21 a=1 
--------------------AUCUGCAGCGAGCUUCCAUAa----------------------------------- l=21 a=1 
--------------------AUCUGCAGCGAGCUUCCAUAUC---------------------------------- l=22 a=4 
--------------------cUCUGCAGCGAGCUUCCAUAUC---------------------------------- l=22 a=1 
--------------------AUCUGCAGCGAGCUUCCAUAUa---------------------------------- l=22 a=2 
--------------------AUCUuCAGCGAGCUUCCAUAUC---------------------------------- l=22 a=1 
--------------------AUCUuCAGCGAGCUUCCAUAUCA--------------------------------- l=23 a=1 
--------------------AUCUGCAGCGAGCUUCCAUAUCA--------------------------------- l=23 a=1 
--------------------AUCUGCAGCGAGCUUCCAUAUCAG-------------------------------- l=24 a=5 
--------------------AUCUGCAGCGAGCUUCCAUAUCAGa------------------------------- l=25 a=3 
--------------------AUCUGCAGCGAGCUUCCAUAUCAGG------------------------------- l=25 a=4 
--------------------AUCUGCAGCGAGCUUCCAUAUCAGGa------------------------------ l=26 a=2 
---------------------UCUGCAGCGAGCUUCCA-------------------------------------- l=17 a=1 
---------------------UCUGCAGCGAGCUUCCAU------------------------------------- l=18 a=3 
---------------------UCUGCAGCGAGCUUCCAa------------------------------------- l=18 a=4 
---------------------UCUGCAGCGAGCUUCCAUA------------------------------------ l=19 a=41 
---------------------UCUGuAGCGAGCUUCCAUA------------------------------------ l=19 a=2 
---------------------UCUGCAGCGAGCUUCCAUc------------------------------------ l=19 a=1 
---------------------UCUGCAGCGAGCUUCCAaA------------------------------------ l=19 a=2 
---------------------UCUGCAGCGAGCUUCCAUu------------------------------------ l=19 a=1 
---------------------UCUGCAGCGAGCUUCCAUAU----------------------------------- l=20 a=147 
---------------------UCUGCAGCGAGCUUCCAUAa----------------------------------- l=20 a=91 
---------------------UCUGCAGCGAGCUUCCAUAc----------------------------------- l=20 a=2 
---------------------UCUGuAGCGAGCUUCCAUAU----------------------------------- l=20 a=3 
---------------------UCUGCcGCGAGCUUCCAUAU----------------------------------- l=20 a=1 
---------------------UaUGCAGCGAGCUUCCAUAU----------------------------------- l=20 a=1 
---------------------UCUGCAGCGAGCUUCCAUcU----------------------------------- l=20 a=1 
---------------------UCUGCAGCuAGCUUCCAUAU----------------------------------- l=20 a=1 
---------------------UCUGgAGCGAGCUUCCAUAU----------------------------------- l=20 a=1 
---------------------UCUGCAGCGAGCUUCCAcAU----------------------------------- l=20 a=1 
---------------------UCUGCAGCGAGCUUCCAUAUa---------------------------------- l=21 a=18 
---------------------UCUGCAGCGAGCUUCCAUAUC---------------------------------- l=21 a=106 
---------------------UCUGCAGCGAGCUUCCAUAaC---------------------------------- l=21 a=2 
---------------------UCUGuAGCGAGCUUCCAUAUC---------------------------------- l=21 a=1 
---------------------UCUGCAGCGAGCUUCCAUcUC---------------------------------- l=21 a=1 
---------------------UCUuCAGCGAGCUUCCAUAUC---------------------------------- l=21 a=3 
---------------------UCUGCAGCGAGCUUCCAUAUu---------------------------------- l=21 a=1 
---------------------UCUGCAGCGAGCUUCCAUAUCA--------------------------------- l=22 a=195 (ma)
---------------------gCUGCAGCGAGCUUCCAUAUCA--------------------------------- l=22 a=1 
---------------------UCUGCAGCGAGCUaCCAUAUCA--------------------------------- l=22 a=1 
---------------------UCUuCAGCGAGCUUCCAUAUCA--------------------------------- l=22 a=7 
---------------------UCUGCAGCGAGCUUCCAUAUaA--------------------------------- l=22 a=7 
---------------------UCUGCAGCGgGCUUCCAUAUCA--------------------------------- l=22 a=1 
---------------------UCUGCAGCGAGCUUCCAUuUCA--------------------------------- l=22 a=1 
---------------------UCUGCAGCGAGCUcCCAUAUCA--------------------------------- l=22 a=1 
---------------------UCUGgAGCGAGCUUCCAUAUCA--------------------------------- l=22 a=2 
---------------------UCUGCAGCGAGCUUCCAUAUCg--------------------------------- l=22 a=1 
---------------------UCUGCAGCGAGCUUCCAUAUCc--------------------------------- l=22 a=2 
---------------------UaUGCAGCGAGCUUCCAUAUCA--------------------------------- l=22 a=1 
---------------------UCUGCAGCGAGCUUCCAUcUCA--------------------------------- l=22 a=1 
---------------------UuUGCAGCGAGCUUCCAUAUCA--------------------------------- l=22 a=1 
---------------------UCUGCAGCGAGCUUCCAUAUCAG-------------------------------- l=23 a=166 
---------------------UCUGCAGCGAGCUUCCAUAUCAa-------------------------------- l=23 a=15 
---------------------UCUGCAGCGAGCUUCCAUAUCgG-------------------------------- l=23 a=1 
---------------------UCUGCAGCGAGCUUCCAUAUCuG-------------------------------- l=23 a=1 
---------------------UCUuCAGCGAGCUUCCAUAUCAG-------------------------------- l=23 a=5 
---------------------UCUGCAGCGAGCUgCCAUAUCAG-------------------------------- l=23 a=1 
---------------------UCUGCcGCGAGCUUCCAUAUCAG-------------------------------- l=23 a=2 
---------------------UCUGCAGCGAGCUUCCAcAUCAG-------------------------------- l=23 a=1 
---------------------UCUGCAGCGAGCUUCCAUAUCcG-------------------------------- l=23 a=1 
---------------------UCUGuAGCGAGCUUCCAUAUCAG-------------------------------- l=23 a=1 
---------------------UCUGCAGCGAGCUUCCAUAUgAG-------------------------------- l=23 a=1 
---------------------UCUGCAGCGAGCUUCCgUAUCAG-------------------------------- l=23 a=1 
---------------------UCUGCAGCGAGCUUCCAUAUCAGa------------------------------- l=24 a=17 
---------------------UCUGCAGCGAGCUUCCAUAUCAGG------------------------------- l=24 a=11 
---------------------UCUGCAGCGAGCUUCCAUAUCAGu------------------------------- l=24 a=2 
---------------------UCUGCAGCGAGCUUCCAUAUCAGGa------------------------------ l=25 a=1 
----------------------CUGCAuCGAGCUUCCAUA------------------------------------ l=18 a=1 
----------------------CUGCAGCGAGCUUCCAUA------------------------------------ l=18 a=1 
----------------------CUGCAGCGAGCUUCCAUAU----------------------------------- l=19 a=51 
----------------------CUGCAGCGAGCUUCCAUAa----------------------------------- l=19 a=22 
----------------------CUGCuGCGAGCUUCCAUAU----------------------------------- l=19 a=2 
----------------------aUGCAGCGAGCUUCCAUAU----------------------------------- l=19 a=1 
----------------------CUGCgGCGAGCUUCCAUAU----------------------------------- l=19 a=3 
----------------------CUGCAGCGAGCUUCCAUAUa---------------------------------- l=20 a=2 
----------------------CUGCAGCGAGCUUCCAUAUC---------------------------------- l=20 a=14 
----------------------CUGCAGCGAGCUUCCAUAUCA--------------------------------- l=21 a=5 
----------------------CUGCAGCGAGCUUCCAUAUCAG-------------------------------- l=22 a=37 
----------------------CUGCAGCGAGCUUCCAUAUCAa-------------------------------- l=22 a=7 
----------------------CUGCAGCGAGCUUCCAUAUCAGG------------------------------- l=23 a=21 
----------------------CUGCAGCGAGCUUCCAUAUCAGa------------------------------- l=23 a=49 
----------------------CUGCAuCGAGCUUCCAUAUCAGG------------------------------- l=23 a=1 
----------------------CUGCAGCGAGCUUCCAUAUCAGc------------------------------- l=23 a=1 
----------------------CUGCAGCGAGCUUCCAUAUCAGGa------------------------------ l=24 a=14 
-----------------------UGCAGCGAGCUUCCAUAa----------------------------------- l=18 a=4 
-----------------------UGCAGCGAGCUUCCAUAU----------------------------------- l=18 a=7 
-----------------------UGCAaCGAGCUUCCAUAU----------------------------------- l=18 a=1 
-----------------------UGCAGCGAGCUUCCAUAUC---------------------------------- l=19 a=3 
-----------------------UGCAuCGAGCUUCCAUAUC---------------------------------- l=19 a=1 
-----------------------UGCAGCGAGCUUCCAUAUa---------------------------------- l=19 a=4 
-----------------------UGCAGCGAGCUUCCAUAUCA--------------------------------- l=20 a=14 
-----------------------UGCAGCGAGCUUCCAUAUaA--------------------------------- l=20 a=2 
-----------------------UGuAGCGAGCUUCCAUAUCA--------------------------------- l=20 a=1 
-----------------------UGCAGCGAGCUUCCAUAcCA--------------------------------- l=20 a=1 
-----------------------UGCAGCGAGCUUCCAUAUCAG-------------------------------- l=21 a=96 
-----------------------UGCAGCGAGCUUCCAUAUCAa-------------------------------- l=21 a=69 
-----------------------UGCAuCGAGCUUCCAUAUCAG-------------------------------- l=21 a=2 
-----------------------UGCAGCGAGCUUCCAUAUCgG-------------------------------- l=21 a=1 
-----------------------UGCAGCGAGCUUCCAUAUCAc-------------------------------- l=21 a=1 
-----------------------UGCAGCGAGCUUCCAUAUCAu-------------------------------- l=21 a=3 
-----------------------UGCuGCGAGCUUCCAUAUCAG-------------------------------- l=21 a=1 
-----------------------UGCAaCGAGCUUCCAUAUCAG-------------------------------- l=21 a=1 
-----------------------UGCAGCGAGCUUCCAUAcCAG-------------------------------- l=21 a=1 
-----------------------UGCAGCGAGCUUCCAUAUCAGa------------------------------- l=22 a=151 
-----------------------UGCAGCGAGCUUCCAUAUCAGG------------------------------- l=22 a=58 
-----------------------UGCAGCGAGCUUCCAUAUCAGu------------------------------- l=22 a=3 
-----------------------UGCAuCGAGCUUCCAUAUCAGG------------------------------- l=22 a=2 
-----------------------UGCAcCGAGCUUCCAUAUCAGG------------------------------- l=22 a=1 
-----------------------UGCAGCGAGCUUCCAUAaCAGG------------------------------- l=22 a=1 
-----------------------UGCAGCGAGCUUCCAUAUCAGGa------------------------------ l=23 a=5 
-----------------------UGCAGCGAGCUUCCAUAUCAGGC------------------------------ l=23 a=3 
-----------------------UGCAGCGAGCUUCCAUAUCAGGu------------------------------ l=23 a=2 
------------------------GCAGCGAGCUUCCAUAUCAa-------------------------------- l=20 a=1 
------------------------GCAGCGAGCUUCCAUAUCAGa------------------------------- l=21 a=4 
------------------------GCAGCGAGCUUCCAUAUuAGG------------------------------- l=21 a=1 
------------------------GCAGCGAGCUUCCAUAUCAGG------------------------------- l=21 a=1 
-------------------------CAGCGAGCUUCCAUAU----------------------------------- l=16 a=1 
--------------------------AGCGAGCUUCCAUAUCA--------------------------------- l=17 a=1 
--------------------------AGCGAGCUUCCAUAUCAG-------------------------------- l=18 a=5 
--------------------------AGCGAGCUUCCAUAUCAa-------------------------------- l=18 a=2 
--------------------------AGCGAGCUUCCAUAUCAc-------------------------------- l=18 a=1 
--------------------------AGCGAGCUUCCAUAUCAGa------------------------------- l=19 a=5 
--------------------------AGCGAGCUUCCAUAUCAGG------------------------------- l=19 a=2 
--------------------------AGCGAGCUUCCAUAUCAGGa------------------------------ l=20 a=3 
--------------------------AGCGAGCUUCCAUAUCAGGC------------------------------ l=20 a=2 
---------------------------GCGAGCUUCCAUAUCA--------------------------------- l=16 a=1 
-----------------------------GAGCcUCCAUAUCAGGCU----------------------------- l=18 a=1 
-----------------------------GAGCUUCCAUAUCAGGCUCCUGa------------------------ l=23 a=1 
-----------------------------GAGCUUCCAUAUCAGGCUCCUGC------------------------ l=23 a=1 
------------------------------AGCUUCCAUAUCAGGCUCC--------------------------- l=19 a=1 
------------------------------AGCUUCCAUAUCAGGCUCCc-------------------------- l=20 a=2 
------------------------------AGCUUCCAUAUCAGGCUCCUGC------------------------ l=22 a=5 
------------------------------AGCUUCCAUAUCAGGCUCCUGa------------------------ l=22 a=8 
------------------------------AGCUUCCAUAUCAGGCUCCUuC------------------------ l=22 a=1 
------------------------------AGCUUCCAUAUCAGGCUCCUGCc----------------------- l=23 a=1 
------------------------------AGCUUCCAUAUCAGGCUCCUGCU----------------------- l=23 a=1 
-------------------------------uCUUCCAUAUCAGGCUCCUG------------------------- l=20 a=1 
-------------------------------GCUUCCAUAUCAGGCUCCUGa------------------------ l=21 a=4 
-------------------------------GCUUCCAUAUCAGGCUCCUGC------------------------ l=21 a=1 
-------------------------------GCUUCCAUAUCAGGCUCCUGCc----------------------- l=22 a=1 
--------------------------------CUUCCAUAUCAGGCUCCUG------------------------- l=19 a=3 
--------------------------------CUUCCAUAUCAGGCUCCUGa------------------------ l=20 a=26 
--------------------------------CUUCCAUAUCAGGCUCCUGC------------------------ l=20 a=14 
--------------------------------aUUCCAUAUCAGGCUCCUGC------------------------ l=20 a=1 
--------------------------------CUUCCAUAUCAGGCUCCUGu------------------------ l=20 a=3 
--------------------------------CUUCCAUAUCAGGCUCCUGg------------------------ l=20 a=1 
--------------------------------CUUCCAUAUCAGGCUCCUGCa----------------------- l=21 a=1 
--------------------------------CUUCCAUAUCAGGCUCCUGCc----------------------- l=21 a=1 
--------------------------------CUUCCAUAUCAGGCUCCUGCU----------------------- l=21 a=1 
--------------------------------CUUCCAUAUCAGGCUCCUGCUC---------------------- l=22 a=7 
--------------------------------CUUCCAUAUCAGGCUCCUGCUa---------------------- l=22 a=2 
--------------------------------CUUCCAUAUCAGGCUCCUGCUCC--------------------- l=23 a=2 
--------------------------------CUUCCAUAUCAGGCUCCUGCUCa--------------------- l=23 a=2 
--------------------------------CUUCCAUAUCAGGCUCCUGCUCu--------------------- l=23 a=1 
---------------------------------UUCCAUAUCAGGCUCCUG------------------------- l=18 a=3 
---------------------------------UUCCAUAUCAGGCUCCUGa------------------------ l=19 a=12 
---------------------------------UUCCAUAUCAGGCUCCUGC------------------------ l=19 a=13 
---------------------------------cUCCAUAUCAGGCUCCUGC------------------------ l=19 a=1 
---------------------------------UUCCAUAUCAGGCUCCUGu------------------------ l=19 a=1 
---------------------------------UUCCAUAUCAGGCUCCUGCU----------------------- l=20 a=7 
---------------------------------UUCCAUAUCAGGCUCCUGCa----------------------- l=20 a=8 
---------------------------------UUCCAUAUCAGGCUCCUGCc----------------------- l=20 a=4 
---------------------------------UUCCAUAUCAGGCUCCUGCg----------------------- l=20 a=1 
---------------------------------UUCCAUAUCAGGCUCCUGCUC---------------------- l=21 a=55 
---------------------------------UUCCAUAUCAGGCUCCUGCUa---------------------- l=21 a=6 
---------------------------------UUCuAUAUCAGGCUCCUGCUC---------------------- l=21 a=1 
---------------------------------UUCCAUAUCAGGCUCCUGCUu---------------------- l=21 a=2 
---------------------------------cUCCAUAUCAGGCUCCUGCUC---------------------- l=21 a=1 
---------------------------------UUCCAUAcCAGGCUCCUGCUC---------------------- l=21 a=1 
---------------------------------UUCCAUAUCAGGCUCCUGCUCC--------------------- l=22 a=31 
---------------------------------aUCCAUAUCAGGCUCCUGCUCC--------------------- l=22 a=1 
---------------------------------UUCCAUAUCAGGCUCCUGCUCa--------------------- l=22 a=4 
---------------------------------UUCCAUAUCAGGCUCCUGCUaC--------------------- l=22 a=2 
---------------------------------UUCCAUAUCAGGCUCCUGCUCu--------------------- l=22 a=3 
---------------------------------UUCCAUAUCAGGCUCCUGCUCCU-------------------- l=23 a=12 
---------------------------------UUCCAUAUCAGGCUCCUGCUCCa-------------------- l=23 a=1 
---------------------------------UUCCAUAUCAGGCUCCUGCUCCc-------------------- l=23 a=1 
---------------------------------UUCCAUAUCAGGCUCCUGCUCCUGCUCC--------------- l=28 a=2 
---------------------------------UUCCAUAUCAGGCUCCUGCUCCUGCUCu--------------- l=28 a=1 
----------------------------------UCCAUcUCAGGCUCCUG------------------------- l=17 a=1 
----------------------------------UCCAUAUCAGGCUCCUGa------------------------ l=18 a=2 
----------------------------------UCCAUAUCAGGCUCCUGC------------------------ l=18 a=2 
----------------------------------UCCAUAUCAGGCUCCUGu------------------------ l=18 a=1 
----------------------------------UCCAUAUCAGGCUCCUGCa----------------------- l=19 a=2 
----------------------------------UCCAUAUCAGGCUCCUGCc----------------------- l=19 a=2 
----------------------------------UCCAUAUCAGGCUCCUGCUa---------------------- l=20 a=14 
----------------------------------UCCAUAUCAGGCUCCUGCUC---------------------- l=20 a=30 
----------------------------------UCCAgAUCAGGCUCCUGCUC---------------------- l=20 a=1 
----------------------------------UCCAUAUCAGGCUCCUGCUg---------------------- l=20 a=1 
----------------------------------UuCAUAUCAGGCUCCUGCUC---------------------- l=20 a=1 
----------------------------------UCCAUAUCAGGCUCCUGCUCC--------------------- l=21 a=19 
----------------------------------UCCAUAUCAGGCUCCUGCUCa--------------------- l=21 a=9 
----------------------------------UCCAUcUCAGGCUCCUGCUCC--------------------- l=21 a=2 
----------------------------------UCCAUAUCAGGCUCCUGCUaC--------------------- l=21 a=2 
----------------------------------UCCuUAUCAGGCUCCUGCUCC--------------------- l=21 a=1 
----------------------------------UCCAUAgCAGGCUCCUGCUCC--------------------- l=21 a=1 
----------------------------------UCCAUAUCAGGCUCCUGCUCCg-------------------- l=22 a=1 
----------------------------------UCCAUAUCAGGCcCCUGCUCCU-------------------- l=22 a=1 
----------------------------------UCCAUAUCAGGCUCCUGCUCCU-------------------- l=22 a=8 
----------------------------------UCCAUAUCAGGCUCCUGCUCCa-------------------- l=22 a=2 
----------------------------------UCCAUAUCAGGCgCCUGCUCCU-------------------- l=22 a=1 
----------------------------------UCCAUAUCAGGCUCCUGCUCCc-------------------- l=22 a=1 
----------------------------------UCCAUAUCAGGCUCCUGCUCCUGa------------------ l=24 a=2 
----------------------------------UCCAUAUCAGGCUCCUGCUCCUGC------------------ l=24 a=1 
-----------------------------------CCAaAUCAGGCUCCUGCUC---------------------- l=19 a=1 
-----------------------------------CCAUAUCAGGCUCCUGCUC---------------------- l=19 a=3 
-----------------------------------CCAUAUCAGGCUCCUGCUCC--------------------- l=20 a=5 
-----------------------------------CCAcAUCAGGCUCCUGCUCC--------------------- l=20 a=1 
-----------------------------------CCAUAUCAGGCUCCUGCUCCUGC------------------ l=23 a=1 
------------------------------------CAUAUCAGGCUCCUGCUa---------------------- l=18 a=1 
------------------------------------CAUAUCAGGCUCCUGCUC---------------------- l=18 a=2 
------------------------------------CAUAUCAGGCUCCUGCUCC--------------------- l=19 a=4 
------------------------------------CAUAUCAGGCUCCUGCUCCUGC------------------ l=22 a=2 
-------------------------------------AUAUCAGGCUCCUGCUCCUGg------------------ l=21 a=1 
-------------------------------------AUcUCAGGCUCCUGCUCCUGCUC---------------- l=23 a=1 
--------------------------------------UAUCAGGCUCCUGCUCCU-------------------- l=18 a=4 
--------------------------------------UAUCAGGCUCCUGCUCCUG------------------- l=19 a=5 
--------------------------------------UAUCAGGCUCCUGCUCCUa------------------- l=19 a=4 
--------------------------------------UAUCAGGCUCCUGCUCCUGC------------------ l=20 a=53 
--------------------------------------UAUCAGGCUCCUGCUCCUGa------------------ l=20 a=5 
--------------------------------------UAUCAGGCUCCUGCUCCUGg------------------ l=20 a=1 
--------------------------------------UAUCgGGCUCCUGCUCCUGC------------------ l=20 a=2 
--------------------------------------UAUCAGGCUCCUGCUCCUGu------------------ l=20 a=2 
--------------------------------------UAUCAGGCUCCUuCUCCUGC------------------ l=20 a=1 
--------------------------------------UAUCAGGCUCCUGCUCCUaC------------------ l=20 a=1 
--------------------------------------UAUCAGGCUCCUGCUCCUGCa----------------- l=21 a=12 
--------------------------------------UAUCAGGCUCCUGCUCCUGCU----------------- l=21 a=5 
--------------------------------------UAUCAGGCUCCUGCUCCUGCc----------------- l=21 a=3 
--------------------------------------UAgCAGGCUCCUGCUCCUGCU----------------- l=21 a=1 
--------------------------------------UAUuAGGCUCCUGCUCCUGCU----------------- l=21 a=1 
--------------------------------------UAUCAGGCUCCUGCUCCUGCUC---------------- l=22 a=26 
--------------------------------------UAUCAGGCUCCUaCUCCUGCUC---------------- l=22 a=1 
--------------------------------------UAUCuGGCUCCUGCUCCUGCUC---------------- l=22 a=1 
--------------------------------------UAUCAGGCUCCUGCUCCUGCUCC--------------- l=23 a=20 
--------------------------------------UAUCAGGCUCCUGCUCCUGCUCa--------------- l=23 a=3 
--------------------------------------UAUCAGGCUCCUGCUCCUGCUCCUGCUCGGUUA----- l=33 a=1 
----------------------------------------UCAGGCUCCUGCUCCUG------------------- l=17 a=1 
----------------------------------------UCAGGCUCCUGCUCCUGC------------------ l=18 a=3 
----------------------------------------UCcGGCUCCUGCUCCUGC------------------ l=18 a=1 
----------------------------------------UCAGGCUCCUGCUCCUGCa----------------- l=19 a=1 
----------------------------------------UCAGGCUCCUGCUCCUGCU----------------- l=19 a=3 
----------------------------------------UCAGGCUCCUGCUCCUGCUC---------------- l=20 a=11 
----------------------------------------UCAGGCUCCUGCUCCUGCUa---------------- l=20 a=2 
----------------------------------------UCAGGCUCCUGCUCCUGCUCC--------------- l=21 a=16 
----------------------------------------UCAGGCUCCUGCUCCUGCUCa--------------- l=21 a=3 
----------------------------------------UCAGuCUCCUGCUCCUGCUCC--------------- l=21 a=1 
----------------------------------------UCAGGCUCCUGCUCCUuCUCC--------------- l=21 a=1 
----------------------------------------UCAGGCUCCUGCUCCUGCUCu--------------- l=21 a=1 
----------------------------------------UCAGGCUCCUGCUCCUGCUCCU-------------- l=22 a=6 
----------------------------------------UCAGGCUCCUGCUCCUGCUCCUG------------- l=23 a=2 
-----------------------------------------CAGGCUCCUGCUCCUGCUC---------------- l=19 a=1 
-----------------------------------------CAGGCUCCUGCUCCUGCUCC--------------- l=20 a=1 
-----------------------------------------CAGGCUCCUGCUCCUGuUCCU-------------- l=21 a=1 
------------------------------------------AGGCUCCUGCUCCUGCc----------------- l=17 a=1 
------------------------------------------AGGCUCCUGCUCCUGCUCa--------------- l=19 a=1 
------------------------------------------AGGCUCCUGCUCCUGCUCCU-------------- l=20 a=1 
------------------------------------------AGGCUCCUGCUCCUGCUCCUG------------- l=21 a=1 
------------------------------------------AGGCUCCUGCUCCUGCUCCUa------------- l=21 a=1 
------------------------------------------AGGCUCCUGCUCCUGCUCCUGC------------ l=22 a=7 
------------------------------------------AGGCUCCUGCUCCUGCUCCUGa------------ l=22 a=12 
------------------------------------------AGGCUCCUGCUCCUGCUCCUGu------------ l=22 a=1 
------------------------------------------AGGCUCCUGCUCCUGCUCCUGCU----------- l=23 a=2 
-------------------------------------------GGCUCCUGCUCCUGCUCCUGa------------ l=21 a=3 
--------------------------------------------GCUCCUGCUCCUGCUCCUGC------------ l=20 a=5 
--------------------------------------------GCUCCUGCUCCUGCUCCUGa------------ l=20 a=9 
---------------------------------------------CUCCUGCUCCUGCUCu--------------- l=16 a=1 
---------------------------------------------CUCCUGCUCCUGCUCC--------------- l=16 a=2 
---------------------------------------------CUCCUGCUCCUGCUCCUG------------- l=18 a=4 
---------------------------------------------CUCCUGCUCCUGCUCCUGa------------ l=19 a=59 
---------------------------------------------CUCCUGCUCCUGCUCCUGC------------ l=19 a=48 
---------------------------------------------CUCCUGCUCCUGCUCCUGu------------ l=19 a=4 
---------------------------------------------CUCCgGCUCCUGCUCCUGC------------ l=19 a=1 
---------------------------------------------CUCCaGCUCCUGCUCCUGC------------ l=19 a=1 
---------------------------------------------aUCCUGCUCCUGCUCCUGC------------ l=19 a=1 
---------------------------------------------CUCCUGCUCCUGCUCCUGCc----------- l=20 a=1 
---------------------------------------------CUCCUGCUCCUGCUCCUGCa----------- l=20 a=3 
---------------------------------------------CUCCUGCUCCUGCUCCUGCU----------- l=20 a=1 
---------------------------------------------CUCCUGCUCCUGCUCCUGCUC---------- l=21 a=1 
----------------------------------------------UCCUGCUCCUGCUCCUG------------- l=17 a=1 
----------------------------------------------UCCUGCUCCUGCUCCUGu------------ l=18 a=3 
----------------------------------------------UCCUGCUCCUGCUCCUGa------------ l=18 a=10 
----------------------------------------------UCCcGCUCCUGCUCCUGC------------ l=18 a=2 
----------------------------------------------UCCUGCUCCUGCUCCUGC------------ l=18 a=24 
----------------------------------------------UCCUGCUCCUGCUCCUGCU----------- l=19 a=7 
----------------------------------------------UCCUGCUCCUGCUCCUGCa----------- l=19 a=6 
----------------------------------------------UCCUGCUCCUGCUCCUGCc----------- l=19 a=24 
----------------------------------------------gCCUGCUCCUGCUCCUGCU----------- l=19 a=1 
----------------------------------------------UCCUGCUCCUGCUCCUGaU----------- l=19 a=1 
----------------------------------------------UCCUGCUCCUGCUCCUGCUC---------- l=20 a=18 
----------------------------------------------UCCgGCUCCUGCUCCUGCUC---------- l=20 a=1 
----------------------------------------------UCCUGCUCCUGCUCCUGCUa---------- l=20 a=12 
----------------------------------------------UCCUGCUCCUGCUCCUGCUu---------- l=20 a=1 
----------------------------------------------UCCUGCUCCUGCUCCUGCUCa--------- l=21 a=7 
----------------------------------------------UCCUGCUCCUGCUCCUGCUCG--------- l=21 a=1 
----------------------------------------------UCCUGCUCCUGCUCCUGCUCGa-------- l=22 a=2 
----------------------------------------------UCCUGCUCCUGCUCCUGCUCGG-------- l=22 a=7 
----------------------------------------------UCCcGCUCCUGCUCCUGCUCGG-------- l=22 a=1 
----------------------------------------------UCuUGCUCCUGCUCCUGCUCGG-------- l=22 a=1 
----------------------------------------------UCCUGCUCCUGCUCCUGCUCGGa------- l=23 a=1 
----------------------------------------------UCCUGCUCCUGCUCCUGCUCGGU------- l=23 a=2 
------------------------------------------------CUGCUCCUGCUCCUGCc----------- l=17 a=1 
------------------------------------------------CUGCUCCUGCUCCUGCUCGa-------- l=20 a=1 
------------------------------------------------CUGCUCCUGCUCCUGCUCGGU------- l=21 a=1 
------------------------------------------------CUGCUCCUGCUCCUGCUCGGUU------ l=22 a=1 
------------------------------------------------CUGCUCCUGCUCCUGCUCGGUa------ l=22 a=1 
------------------------------------------------CUGCUCCUGCUCCUGCUCGGUUA----- l=23 a=1 
-------------------------------------------------UGCUCCUGCUCCUGC------------ l=15 a=1 
-------------------------------------------------UGCUCCUGCUCCUGCU----------- l=16 a=1 
-------------------------------------------------UGCUCCUGCUCCUGCUCG--------- l=18 a=2 
-------------------------------------------------UGCUCCUGCUCCUGCUCGG-------- l=19 a=70 
-------------------------------------------------UGCUCCUGCUCCUGCUCGa-------- l=19 a=9 
-------------------------------------------------UGCUCCUGCcCCUGCUCGG-------- l=19 a=1 
-------------------------------------------------UGCUuCUGCUCCUGCUCGG-------- l=19 a=1 
-------------------------------------------------UGCUgCUGCUCCUGCUCGG-------- l=19 a=1 
-------------------------------------------------UGCcCCUGCUCCUGCUCGG-------- l=19 a=2 
-------------------------------------------------UGCUCCUGCUCCUGCUCcG-------- l=19 a=1 
-------------------------------------------------cGCUCCUGCUCCUGCUCGG-------- l=19 a=1 
-------------------------------------------------UGCUCCUaCUCCUGCUCGG-------- l=19 a=1 
-------------------------------------------------UGCUCCUGCUCCUGCUCGGU------- l=20 a=53 (c)
-------------------------------------------------UGCUCCUGCUCCUGCUCGGa------- l=20 a=140 
-------------------------------------------------UGCUCCUGCUCCUGCUCGGg------- l=20 a=7 
-------------------------------------------------UGCUCCUGCUCCUGCUCGGc------- l=20 a=2 
-------------------------------------------------UGCgCCUGCUCCUGCUCGGU------- l=20 a=1 
-------------------------------------------------UGCUgCUGCUCCUGCUCGGU------- l=20 a=1 
-------------------------------------------------UGCUCCcGCUCCUGCUCGGU------- l=20 a=1 
-------------------------------------------------UGCcCCUGCUCCUGCUCGGU------- l=20 a=2 
-------------------------------------------------UGCUCCUGCUCCUuCUCGGU------- l=20 a=1 
-------------------------------------------------UGCUCCUGCUCCUGCUCGGUa------ l=21 a=7 
-------------------------------------------------UGCUCCUGCUCCUGCUCGGUU------ l=21 a=102 
-------------------------------------------------UGCgCCUGCUCCUGCUCGGUU------ l=21 a=1 
-------------------------------------------------UGCUCCgGCUCCUGCUCGGUU------ l=21 a=1 
-------------------------------------------------UGCUCCUGCUCCgGCUCGGUU------ l=21 a=2 
-------------------------------------------------UGCUCCcGCUCCUGCUCGGUU------ l=21 a=1 
-------------------------------------------------UGCUCCUGCUCCUGCUCGGUUA----- l=22 a=191 
-------------------------------------------------UGCcCCUGCUCCUGCUCGGUUA----- l=22 a=4 
-------------------------------------------------UGCUCCUGCUCCUGCUCGGUUc----- l=22 a=3 
-------------------------------------------------UGCUCCUGCUCCUGCUCGGUaA----- l=22 a=9 
-------------------------------------------------UGCUgCUGCUCCUGCUCGGUUA----- l=22 a=1 
-------------------------------------------------UGCaCCUGCUCCUGCUCGGUUA----- l=22 a=2 
-------------------------------------------------UGCUCuUGCUCCUGCUCGGUUA----- l=22 a=1 
-------------------------------------------------UGCgCCUGCUCCUGCUCGGUUA----- l=22 a=4 
-------------------------------------------------UGCUCCUGCUCuUGCUCGGUUA----- l=22 a=1 
-------------------------------------------------UGCUCgUGCUCCUGCUCGGUUA----- l=22 a=1 
-------------------------------------------------UGCUuCUGCUCCUGCUCGGUUA----- l=22 a=4 
-------------------------------------------------UGCUCCUGCUCCUGCUCGGUcA----- l=22 a=2 
-------------------------------------------------UGuUCCUGCUCCUGCUCGGUUA----- l=22 a=1 
-------------------------------------------------UGCUCCUGCUCCUGCUCGGUUg----- l=22 a=1 
-------------------------------------------------UGCUCCUGCUCCgGCUCGGUUA----- l=22 a=1 
-------------------------------------------------UGCUCCUGCaCCUGCUCGGUUA----- l=22 a=1 
-------------------------------------------------UGCUCCUGCUCCUuCUCGGUUA----- l=22 a=1 
-------------------------------------------------UGCUCCUGCUCCUGCUCGGUUAa---- l=23 a=35 
-------------------------------------------------UGCUCCUGCUCCUGCUCGGUUAc---- l=23 a=2 
-------------------------------------------------UGCUCCUGCUCCUGCUCGGUUAG---- l=23 a=30 
-------------------------------------------------UGCUCCUGCUCCUGCUCGGUUAGU--- l=24 a=3 
-------------------------------------------------UGCUCCUGCUCCUGCUCGGUUAGUG-- l=25 a=1 
--------------------------------------------------GCUCCUGCUCCUGCUCGGa------- l=19 a=1 
--------------------------------------------------GCUCCUGCUCCUGCUCGGU------- l=19 a=1 
--------------------------------------------------GCUCCUGCUCCUGCUCGGUUA----- l=21 a=2 
--------------------------------------------------GCUCCUGCUCCUGCUCGGUUAG---- l=22 a=3 
--------------------------------------------------GCUCCUGCUCCUGCUCGGUUAa---- l=22 a=1 
---------------------------------------------CUCCUGCUCCUGC------------------ l=13 a=1 
---------------------------------------------------CUCCUGCUCCUGCUCGGa------- l=18 a=1 
---------------------------------------------------CUCCUGCUCCUGCUCGGUU------ l=19 a=1 
---------------------------------------------------aUCCUGCUCCUGCUCGGUU------ l=19 a=1 
---------------------------------------------------CUCCUGCUCCUGCUCGGUUg----- l=20 a=1 
---------------------------------------------------CUCCUGCUCCUGCUCGGUUA----- l=20 a=2 
---------------------------------------------------CUCCUGCUCCUGCUCGGUUAa---- l=21 a=7 
---------------------------------------------------CUCCUGCUCCUGCUCGGUUAG---- l=21 a=4 
---------------------------------------------------CUCCUGCUCCUGCUCGGUUAGU--- l=22 a=1 
---------------------------------------------------CUCCUGCUCCUGCUCGGUUAGUGC- l=24 a=1 
----------------------------------------------------UCCUGCUCCUGCUCGGUU------ l=18 a=3 
----------------------------------------------------UCCUGCUCCUGCUCGGUUA----- l=19 a=64 
----------------------------------------------------UCCaGCUCCUGCUCGGUUA----- l=19 a=1 
----------------------------------------------------UCCUGCUCCUGCUCGGUUc----- l=19 a=1 
----------------------------------------------------UCCUGCUCCUGCUCGGUcA----- l=19 a=2 
----------------------------------------------------UCCUGCUCCUGCUCGGUUg----- l=19 a=1 
----------------------------------------------------UCCcGCUCCUGCUCGGUUA----- l=19 a=1 
----------------------------------------------------UCCgGCUCCUGCUCGGUUA----- l=19 a=2 
----------------------------------------------------UCCUGCcCCUGCUCGGUUA----- l=19 a=1 
----------------------------------------------------UCCUuCUCCUGCUCGGUUA----- l=19 a=3 
----------------------------------------------------UCCUGCUCCUGCcCGGUUA----- l=19 a=1 
----------------------------------------------------UCCUcCUCCUGCUCGGUUA----- l=19 a=1 
----------------------------------------------------UCCUGCUCCUGCUCGGUUAa---- l=20 a=54 
----------------------------------------------------UCCUGCUCCUGCUCGGUUAG---- l=20 a=29 
----------------------------------------------------UCCgGCUCCUGCUCGGUUAG---- l=20 a=2 
----------------------------------------------------UCCUGCUCCUGCUCGGUUAc---- l=20 a=2 
----------------------------------------------------UCCUuCUCCUGCUCGGUUAG---- l=20 a=1 
----------------------------------------------------UCCUGCcCCUGCUCGGUUAG---- l=20 a=1 
----------------------------------------------------UCCUGCUCCUGCUCGGUUAu---- l=20 a=1 
----------------------------------------------------UCCUGCUCCUGCUCGGgUAG---- l=20 a=1 
----------------------------------------------------UCCUGCUCCUGCUCGGUUAGU--- l=21 a=19 
----------------------------------------------------UCCUGCUCCUGCUCGGUUAGg--- l=21 a=1 
----------------------------------------------------UCCgGCUCCUGCUCGGUUAGUG-- l=22 a=1 
----------------------------------------------------UCCUGCUCCUGCUCGGUUAGUG-- l=22 a=6 
----------------------------------------------------UCCUGCUCCUGCUCGGUUAGUGa- l=23 a=4 
----------------------------------------------------UCCUGCUCCUGCUCGGUUAGUGC- l=23 a=10 
----------------------------------------------------UCCUGCUCCUGCUCGGUUAGUGu- l=23 a=3 
-----------------------------------------------------CCUGCUCCUGCUCGGUUAGUGa- l=22 a=1 
------------------------------------------------------CUGCUCCUGCUCGGUUA----- l=17 a=1 
------------------------------------------------------CUGCUCCUGCUCGGUUAGUGC- l=21 a=3 
------------------------------------------------------CUGCUCCUGCUCGGUUAGUGu- l=21 a=1 
-------------------------------------------------------UGCUCCUGCUCGGUUAGU--- l=18 a=1 
-------------------------------------------------------UGCUCCUGCUCGGUUAGUG-- l=19 a=1 
-------------------------------------------------------UGCUCCUGCUCGGUUAGUGC- l=20 a=31 
-------------------------------------------------------UGCgCCUGCUCGGUUAGUGC- l=20 a=1 
-------------------------------------------------------UGCcCCUGCUCGGUUAGUGC- l=20 a=1 
-------------------------------------------------------UGCUCCUGCUCGGUUAGUGa- l=20 a=2 
-------------------------------------------------------UGCUCCUGCUCGGUUAGUGu- l=20 a=3 
-------------------------------------------------------UGCUCCUGCUCGGUUAGUGg- l=20 a=2 
-------------------------------------------------------UGCUgCUGCUCGGUUAGUGC- l=20 a=1 
-------------------------------------------------------UGCUCCUGCUCGGcUAGUGC- l=20 a=1 
-------------------------------------------------------UGCUCCUGCUCGGUUAGUGCa l=21 a=4 
-------------------------------------------------------UGCUCCUGCUCGGUUAGUGCU l=21 a=3 
-------------------------------------------------------UGCUCCUGCUCGGUUAGUGCc l=21 a=8 
-------------------------------------------------------UGCcCCUGCUCGGUUAGUGCU l=21 a=2 
-------------------------------------------------------UGCUCCUGCUCGGUUAGUGCg l=21 a=1 
-------------------------------------------------------UGCgCCUGCUCGGUUAGUGCU l=21 a=1 
---------------------------------------------------------CUCCUGCUCGGUUAGUaC- l=18 a=1 
---------------------------------------------------------CUCCUGCUCGGUUAGUGC- l=18 a=2 
---------------------------------------------------------CUCCUGCUCGGUUAGUGCU l=19 a=1 
----------------------------------------------------------UCCUGCUCGGUUAGUGCU l=18 a=1 

mb-00010
ax-1001011
ku-01
ss-111111001100
fn-101
```
