## Supplementary material for "Comprehensive re-analysis of hairpin RNAs in fungi reveals ancestral links": File S1: PID0877.Tru-novel-miRNA-10.SRR7630467.txt

```
species:   Trrub
pid:       PID0877
parent:    Tru-novel-miRNA-10
paralog:   
locus:     JPGR01000003.1:149483-149618
matures:   ['UGAGCCAAAAGAGCGAGCCCACA', 'UGGGCUGGUCGCUUUGGUUGAAC']
srr:       SRR7630467
genome:    /Users/jax/+Genomes/Fungal_genomes/Trrub.GCA_000812105.1_ASM81210v1_genomic.fa
alignment: /media/data/njohnson/+SeqLibraries/FunHP_libraries/Wang2018-by.SRR7630467.cram
call:      samtools view /media/data/njohnson/+SeqLibraries/FunHP_libraries/Wang2018-by.SRR7630467.cram JPGR01000003.1:149483-149618

5 out of bounds
46 alignments
8 proper strand
4 stranded perfect matches

*************************                                                                                      *************************
UGUGGGCUGGUCGCUUUGGUUGAACGGCAUAUUUGAUAUUAUGCGGCGCUCAUCAGGGGCCUUAGUUCAUCACUCUACAUUCCGGUCCCUGUCAGAGAGCGAGCGCCUACCCUUGAGCCAAAAGAGCGAGCCCACA
((((((((.((...(((((((.((.((((((........)))))(((((((..((((((((......................)))))))).........)))))))...).)).)))))))...)).))))))))
-----------------------------------------------------------------------------------------------------------------UGAGCCAAAAGAGCGAGCCCACA l=23 a=1 c
--UGGGCUGGUCGCUUUGGUUGAAC--------------------------------------------------------------------------------------------------------------- l=23 a=0 c*
-----------------------------------------------------------------------------------------------------------------UGAGCCAAAAGAGCGAGCCCACA l=23 a=1 ma
--UGGGCUGGUCGCUUUGGUUGAAC--------------------------------------------------------------------------------------------------------------- l=23 a=0 ma*

-------------------------------UUUGAUAUUAUGCGGCGCa-------------------------------------------------------------------------------------- l=19 a=1 
-------------------------------------------------------GGGGCCUUAGcUC-------------------------------------------------------------------- l=13 a=2 
------------------------------------------------------------------------------------GUCCCUGUCAGA---------------------------------------- l=12 a=1 
----------------------------------------------------------------------------------------------------------------UUGAGCCAAAAGAGC--------- l=15 a=1 
----------------------------------------------------------------------------------------------------------------UUGAaCCAAAAGAGCGA------- l=17 a=1 
----------------------------------------------------------------------------------------------------------------UUGAGCCAAAAGAGCGA------- l=17 a=1 
-----------------------------------------------------------------------------------------------------------------UGAGCCAAAAGAGCGAGCCCACA l=23 a=1 (c,ma)

mb-01011
ax-1001011
ku-01
ss-100111001100
fn-001
```
