## Supplementary material for "Comprehensive re-analysis of hairpin RNAs in fungi reveals ancestral links": File S1: PID0877.Tru-novel-miRNA-10.SRR7630468.txt

```
species:   Trrub
pid:       PID0877
parent:    Tru-novel-miRNA-10
paralog:   
locus:     JPGR01000003.1:149483-149618
matures:   ['UGAGCCAAAAGAGCGAGCCCACA', 'UGGGCUGGUCGCUUUGGUUGAAC']
srr:       SRR7630468
genome:    /Users/jax/+Genomes/Fungal_genomes/Trrub.GCA_000812105.1_ASM81210v1_genomic.fa
alignment: /media/data/njohnson/+SeqLibraries/FunHP_libraries/Wang2018-by.SRR7630468.cram
call:      samtools view /media/data/njohnson/+SeqLibraries/FunHP_libraries/Wang2018-by.SRR7630468.cram JPGR01000003.1:149483-149618

19 out of bounds
244 alignments
35 proper strand
28 stranded perfect matches

*************************                                                                                      *************************
UGUGGGCUGGUCGCUUUGGUUGAACGGCAUAUUUGAUAUUAUGCGGCGCUCAUCAGGGGCCUUAGUUCAUCACUCUACAUUCCGGUCCCUGUCAGAGAGCGAGCGCCUACCCUUGAGCCAAAAGAGCGAGCCCACA
((((((((.((...(((((((.((.((((((........)))))(((((((..((((((((......................)))))))).........)))))))...).)).)))))))...)).))))))))
-----------------------------------------------------------------------------------------------------------------UGAGCCAAAAGAGCGAGCCCACA l=23 a=0 c
--UGGGCUGGUCGCUUUGGUUGAAC--------------------------------------------------------------------------------------------------------------- l=23 a=0 c*
-------------------------------------------------------------------------------------------UCAGAGAGCGAGCGCCUACCC------------------------ l=21 a=3 ma
--UGGGCUGGUCGCUUUGGUUGAAC--------------------------------------------------------------------------------------------------------------- l=23 a=0 ma*

--UGGGCUGGUCGCUUUGGUUGA----------------------------------------------------------------------------------------------------------------- l=21 a=1 
-------UGGUCGCUUUGGUUGAACGGC------------------------------------------------------------------------------------------------------------ l=21 a=1 
---------GUCGCUUUGGUUGAACGGCAUAa-------------------------------------------------------------------------------------------------------- l=23 a=1 
---------------UUGGUUGAACGGCAUAUUaGA---------------------------------------------------------------------------------------------------- l=21 a=1 
---------------------------------UGAUAUUAUGCGGCGCUCAU----------------------------------------------------------------------------------- l=20 a=1 
------------------------------------------------CUCAUCAGGGGCCUUAGUUC-------------------------------------------------------------------- l=20 a=1 
------------------------------------------------CUCAUCAGGGGCCUUAGUUCAUC----------------------------------------------------------------- l=23 a=1 
--------------------------------------------------CAUCAGGGGCCUUAGUUCcUC----------------------------------------------------------------- l=21 a=1 
--------------------------------------------------------GGGCCUUAGUUCAUCACUCUAC---------------------------------------------------------- l=22 a=2 
--------------------------------------------------------------UAGUUCAUCACUCUACAUUCCGG--------------------------------------------------- l=23 a=1 
-----------------------------------------------------------------UUCAUCACUCUACAUUCCGGUCC------------------------------------------------ l=23 a=1 
-----------------------------------------------------------------UUCAUCACUCUACAUUCCGGUCCC----------------------------------------------- l=24 a=1 
------------------------------------------------------------------UCAUCACUCUACAUUCCGGUCCC----------------------------------------------- l=23 a=1 
-------------------------------------------------------------------------UCUgCAUUCCGGUCCCUGUCAG----------------------------------------- l=22 a=1 
--------------------------------------------------------------------------CUACAUUCCGGUCCCUGUCAGAG--------------------------------------- l=23 a=1 
---------------------------------------------------------------------------UACAUUCCGGUCCCUGUCAG----------------------------------------- l=20 a=1 
---------------------------------------------------------------------------UACAUUCCGGUCCCUGUCAGA---------------------------------------- l=21 a=2 
---------------------------------------------------------------------------UACAUUCCGGUCCCUGUCAGAG--------------------------------------- l=22 a=1 
---------------------------------------------------------------------------UACAUUCCGGUCCCUGUCAGAGA-------------------------------------- l=23 a=1 
---------------------------------------------------------------------------UACAUUCCGGUCCCUGUCAGAaA-------------------------------------- l=23 a=1 
------------------------------------------------------------------------------AUUCCGGUCCCUGUCAGAGA-------------------------------------- l=20 a=1 
-------------------------------------------------------------------------------UUCCGGUCCCUGUCAGAGAG------------------------------------- l=20 a=2 
-------------------------------------------------------------------------------UUCCGGUCCCUGUCAGAGAGC------------------------------------ l=21 a=1 
-------------------------------------------------------------------------------UUCCGGUCCCUGUCAGAGAGCG----------------------------------- l=22 a=1 
-----------------------------------------------------------------------------------------UGUCgGAGAGCGAGCGCCUACCC------------------------ l=23 a=1 
-------------------------------------------------------------------------------------------UCAGAGAGCGAGCGCCUACCC------------------------ l=21 a=3 (ma)
-------------------------------------------------------------------------------------------UCAGAGAGCGAGCGCCUACCCU----------------------- l=22 a=1 
-----------------------------------------------------------------------------------------------------------UACCCUUGAGCCAAAAGAa---------- l=19 a=1 
-----------------------------------------------------------------------------------------------------------------UGAGCCAAAAGAGCGAGCCC--- l=20 a=1 
-------------------------------------------------------------------------------------------------------------------AGCCAAAAGAGCGAGCCCAC- l=20 a=1 

mb-00110
ax-1001011
ku-01
ss-111111001100
fn-001
```
