## Supplementary material for "Comprehensive re-analysis of hairpin RNAs in fungi reveals ancestral links": File S1: PID0878.Tru-novel-miRNA-11.SRR7630467.txt

```
species:   Trrub
pid:       PID0878
parent:    Tru-novel-miRNA-11
paralog:   
locus:     JPGR01000052.1:104050-104165
matures:   ['UGGCUUGAAAUUCGGGAACCAGC', '']
srr:       SRR7630467
genome:    /Users/jax/+Genomes/Fungal_genomes/Trrub.GCA_000812105.1_ASM81210v1_genomic.fa
alignment: /media/data/njohnson/+SeqLibraries/FunHP_libraries/Wang2018-by.SRR7630467.cram
call:      samtools view /media/data/njohnson/+SeqLibraries/FunHP_libraries/Wang2018-by.SRR7630467.cram JPGR01000052.1:104050-104165

2 out of bounds
1 alignments
1 proper strand
1 stranded perfect matches

*******************                                                                        *************************
CGUUCACGAAACUGCUCAGAUAAUCCUUCGGAGACGCCCAUCUGGACUGGCCAAGAAGGCAGCAGUCCGGGACCACCCAUUCUAAAGGCAUCCUGGCUUGAAAUUCGGGAACCAGC
.((((.((((...(((..(((...((((.((((.......((((((((((((.....)))..)))))))))........)))).)))).)))..)))......)))).))))....
---------------------------------------------------------------------------------------------UGGCUUGAAAUUCGGGAACCAGC l=23 a=0 c
-------------------------------------------------------------------------------------------------------------------- l=0 a=0 c*
------------------------------------------------------GAAGGCAGCAGU-------------------------------------------------- l=12 a=1 ma
-------------------------------------------------------------------------------------------------------------------- l=0 a=0 ma*

------------------------------------------------------GAAGGCAGCAGU-------------------------------------------------- l=12 a=1 (ma)

mb-00010
ax-0001100
ku-01
ss-100011101010
fn-011
```
