## Supplementary material for "Comprehensive re-analysis of hairpin RNAs in fungi reveals ancestral links": File S1: PID0879.Tru-novel-miRNA-12.SRR7630468.txt

```
species:   Trrub
pid:       PID0879
parent:    Tru-novel-miRNA-12
paralog:   
locus:     JPGR01000052.1:57707-57921
matures:   ['UGGUGAUUGGGCUGGAUAGAC', 'CGGUAUGUCGGGA']
srr:       SRR7630468
genome:    /Users/jax/+Genomes/Fungal_genomes/Trrub.GCA_000812105.1_ASM81210v1_genomic.fa
alignment: /media/data/njohnson/+SeqLibraries/FunHP_libraries/Wang2018-by.SRR7630468.cram
call:      samtools view /media/data/njohnson/+SeqLibraries/FunHP_libraries/Wang2018-by.SRR7630468.cram JPGR01000052.1:57707-57921

8 out of bounds
9 alignments
6 proper strand
5 stranded perfect matches

                      ***************                                                                                                                                        ***********************                   
GCCACACGCCAGGAGGAUGGGCGCCGGUAUGUCGGGAUGGAUUUCCGCCAGGGAUGUAGGAGUCUACGUUAAAGAGUGCAUAUCUAUAGCUAUCUAUGCAUGCUAUGUAUAGCUAGUGAUAGGUGUGUGUGGUGGUGGUGCUGGCUUUCAGCUCGCGGCUCCGCGGGGAUAUAUCUGGUGAUUGGGCUGGAUAGACGUCCGUCCGUGGAUUGGGC
(((.((..(((...((((((((((((((..(((((((((.((((((((..(((((((((....))))))).......((((((((((.((((.((((((((...)))))))).)))).))))))))))..(((.((((.((((.....)))))))).))))))))))))).)))))..))))...))))).....))))))))).)))..)))))
-------------------------------------------------------------------------------------------------------------------------------------------------------------------------------UGGUGAUUGGGCUGGAUAGAC------------------- l=21 a=2 c
------------------------CGGUAUGUCGGGA---------------------------------------------------------------------------------------------------------------------------------------------------------------------------------- l=13 a=0 c*
-------------------------------------------------------------------------------------------------------------------------------------------------------------------------------UGGUGAUUGGGCUGGAUAGAC------------------- l=21 a=2 ma
------------------------CGGUAUGUCGGGA---------------------------------------------------------------------------------------------------------------------------------------------------------------------------------- l=13 a=0 ma*

----------------------------------------------------------------------------------------------------------------------------------------------------------------------------------UGAUUGGGCUGGAUAGACGUC---------------- l=21 a=1 
-------------------------------------------------------------------------------------------------------------------------------------------------------------------------------UGGUGAUUGGGCUGGAUAGAC------------------- l=21 a=2 (c,ma)
----------------------------------------------GCCAGGGAUGUAGGAGUCUACGUUAAAGAGUG----------------------------------------------------------------------------------------------------------------------------------------- l=32 a=1 
-------------------------------UCGGGAUGGAUUUCCGCCAGGGAUGUAGGAGU-------------------------------------------------------------------------------------------------------------------------------------------------------- l=32 a=1 
--------------GGAUGGGCGCCGGUAUGUa-------------------------------------------------------------------------------------------------------------------------------------------------------------------------------------- l=19 a=1 

mb-00110
ax-1001011
ku-01
ss-101110101000
fn-001
```
