## Supplementary material for "Comprehensive re-analysis of hairpin RNAs in fungi reveals ancestral links": File S1: PID0880.FgmilR-7dps-87.SRR6516242.txt

```
species:   Fugra
pid:       PID0880
parent:    FgmilR-7dps-87
paralog:   
locus:     NC_026477.1:7338134-7338204
matures:   ['UCCUCUCCGGACCUCGAAACCC', 'GGUUUCGAGGCGAGGAGAGGUUG']
srr:       SRR6516242
genome:    /Users/jax/+Genomes/Fungal_genomes/Fugra.GCF_000240135.3_ASM24013v3_genomic.fa
alignment: /media/data/njohnson/+SeqLibraries/FunHP_libraries/Zeng2018-ds.SRR6516242.cram
call:      samtools view /media/data/njohnson/+SeqLibraries/FunHP_libraries/Zeng2018-ds.SRR6516242.cram NC_026477.1:7338134-7338204

517 out of bounds
6647 alignments
6646 proper strand
6527 stranded perfect matches

 ***********************                      ************************ 
ACUCCUCUCCGGACCUCGAAACCCUCUGCCUCUCGGGGCAGCUUAAGCGGUUUCGAGGCGAGGAGAGGUUG
...(((((((...((((((((((((((((((....))))))....)).))))))))))...)))))))...
--UCCUCUCCGGACCUCGAAACCC----------------------------------------------- l=22 a=95 c
------------------------------------------------GGUUUCGAGGCGAGGAGAGGUUG l=23 a=0 c*
---CCUCUCCGGACCUCGAAACCC----------------------------------------------- l=21 a=3360 ma
------------------------------------------------GGUUUCGAGGCGAGGAGAGGUU- l=22 a=3 ma*

ACUCCUCUCCGGACCUCGAAAC------------------------------------------------- l=22 a=1 
ACUCCUCUCCGGACCUCGAAACCC----------------------------------------------- l=24 a=12 
ACUCCUCUCCGGACCUCGAAACCCU---------------------------------------------- l=25 a=8 
ACUCCUCUCCGGACCUCGAAACCCUC--------------------------------------------- l=26 a=1 
-CUCCUCUCCGGACCUCGAAAC------------------------------------------------- l=21 a=1 
-CUCCUCUCCGGACCUCGAAACC------------------------------------------------ l=22 a=9 
-CUCCUCUCCGGACCUCGAAACCC----------------------------------------------- l=23 a=52 
-CUgCUCUCCGGACCUCGAAACCC----------------------------------------------- l=23 a=1 
-CUCCUCUCCGGACCUCGcAACCC----------------------------------------------- l=23 a=1 
-CUCCUCUCCGGACCUCGAAACCCU---------------------------------------------- l=24 a=110 
-CUCCUCUCCGGACCUCGAAACCCc---------------------------------------------- l=24 a=1 
-CUCCUCUCCGGACCUCGAAACCCUCUGCC----------------------------------------- l=29 a=4 
-CUCCUCUCCGGACCUCGAAACCCcCUGCC----------------------------------------- l=29 a=2 
--UCCUCUCCGGACCUCGAAAC------------------------------------------------- l=20 a=1 
--UCCUCUCCGGACCUCGAAACC------------------------------------------------ l=21 a=7 
--UCCUCUCCGGACCUCGAAACCC----------------------------------------------- l=22 a=95 (c)
--UCCUCUCCGGAuCUCGAAACCC----------------------------------------------- l=22 a=1 
--UCCUCUCCGGACCUCGAcACCC----------------------------------------------- l=22 a=2 
--UCCUCUCCGGACuUCGAAACCC----------------------------------------------- l=22 a=1 
--gCCUCUCCGGACCUCGAAACCC----------------------------------------------- l=22 a=2 
--UCCUCUCCGGACCUCGAAACCCU---------------------------------------------- l=23 a=22 
--gCCUCUCCGGACCUCGAAACCCU---------------------------------------------- l=23 a=1 
--UCCUCUCCGGACCUCGAcACCCU---------------------------------------------- l=23 a=1 
--UCCUCUCCGGACCUCGAAACCCUC--------------------------------------------- l=24 a=2 
--UCCUCUCCGGACCUCGAAACCCUCUGCC----------------------------------------- l=28 a=4 
---CCUCUCCGGACCUCGAAACC------------------------------------------------ l=20 a=406 
---gCUCUCCGGACCUCGAAACC------------------------------------------------ l=20 a=2 
---CCcCUCCGGACCUCGAAACC------------------------------------------------ l=20 a=2 
---CCUCUCCGGACCUCaAAACC------------------------------------------------ l=20 a=1 
---CCUCUCCGGACCUCGAAcCC------------------------------------------------ l=20 a=1 
---CCUCUCCGGACCUCGAAACCC----------------------------------------------- l=21 a=3360 (ma)
---gCUCUCCGGACCUCGAAACCC----------------------------------------------- l=21 a=21 
---uCUCUCCGGACCUCGAAACCC----------------------------------------------- l=21 a=1 
---CCcCUCCGGACCUCGAAACCC----------------------------------------------- l=21 a=4 
---CuUCUCCGGACCUCGAAACCC----------------------------------------------- l=21 a=1 
---CCUCUCCGGACCUCGAAcCCC----------------------------------------------- l=21 a=16 
---CCUCUCCGGACCUCGAAAuCC----------------------------------------------- l=21 a=1 
---CCUCUCCGGACCUCGAgACCC----------------------------------------------- l=21 a=1 
---CCUCUCCGGACCUgGAAACCC----------------------------------------------- l=21 a=1 
---CCUCUCuGGACCUCGAAACCC----------------------------------------------- l=21 a=2 
---CCUCUCCGGACCUaGAAACCC----------------------------------------------- l=21 a=1 
---CCUCUCCGGACCcCGAAACCC----------------------------------------------- l=21 a=2 
---CCgCUCCGGACCUCGAAACCC----------------------------------------------- l=21 a=1 
---CCUCUCCGGACCUCaAAACCC----------------------------------------------- l=21 a=1 
---CCUCUCCGGACCUCGAAACCCU---------------------------------------------- l=22 a=1883 
---gCUCUCCGGACCUCGAAACCCU---------------------------------------------- l=22 a=17 
---CCUCUCCGGACCgCGAAACCCU---------------------------------------------- l=22 a=1 
---CCUaUCCGGACCUCGAAACCCU---------------------------------------------- l=22 a=1 
---CCUCUCCGGACCUCGAAACCCg---------------------------------------------- l=22 a=6 
---CCUCUCCGGACCUCGAAACCCa---------------------------------------------- l=22 a=1 
---CCUCUCCGGgCCUCGAAACCCU---------------------------------------------- l=22 a=1 
---CCUCUCCGGACCUCaAAACCCU---------------------------------------------- l=22 a=1 
---uCUCUCCGGACCUCGAAACCCU---------------------------------------------- l=22 a=2 
---CCUCUCCGGACCUCGAAcCCCU---------------------------------------------- l=22 a=1 
---CCUCUCCGaACCUCGAAACCCU---------------------------------------------- l=22 a=1 
---CCcCUCCGGACCUCGAAACCCU---------------------------------------------- l=22 a=1 
---CCUCUCCGGACCUCGAAACCCc---------------------------------------------- l=22 a=1 
---CCUCUCCGGACCUuGAAACCCU---------------------------------------------- l=22 a=1 
---CCUCUCCGGACCUCGAAACCCUC--------------------------------------------- l=23 a=8 
---CCUCUCCGGACCUCGAAACCCUCU-------------------------------------------- l=24 a=19 
---CCUCUCCGGACCUCGAAACCCUCc-------------------------------------------- l=24 a=1 
---CCUCUCCGGACCUCGAAACCCUCUG------------------------------------------- l=25 a=5 
---CCUCUCCGGACCUCGAAACCCUCUGC------------------------------------------ l=26 a=2 
---CCUCUCCGGACCUCGAAACCCUCUGCC----------------------------------------- l=27 a=49 
---gCUCUCCGGACCUCGAAACCCUCUGCC----------------------------------------- l=27 a=1 
---CCUCUCCGGACCUCGAAACCCUCUGCCU---------------------------------------- l=28 a=77 
---CCUCUCCGGACCUCGAAACCCUCcGCCU---------------------------------------- l=28 a=2 
----CUCUCCGGACCUCGAAACC------------------------------------------------ l=19 a=4 
----CUCUCCGGACCUCGAAACCC----------------------------------------------- l=20 a=73 
----gUCUCCGGACCUCGAAACCC----------------------------------------------- l=20 a=1 
----CUCUCCGGACCUCGAAACCCU---------------------------------------------- l=21 a=29 
----CUCUCCGGACCUCGAAACCCUCU-------------------------------------------- l=23 a=1 
----CUCUCCGGACCUCGAAACCCUCUGC------------------------------------------ l=25 a=1 
----CUCUCCGGACCUCGAAACCCUCUGCC----------------------------------------- l=26 a=7 
----CUCUCCGGACCUCGAAACCCUCUGCCU---------------------------------------- l=27 a=3 
----CUCUCCGGACCUCGAAACCCUCUGCCUCU-------------------------------------- l=29 a=1 
-----UCUCCGGACCUCGAAACC------------------------------------------------ l=18 a=1 
-----UCUCCGGACCUCGAAACCC----------------------------------------------- l=19 a=2 
-----cCUCCGGACCUCGAAACCC----------------------------------------------- l=19 a=1 
-----UCUCCGGACCUCGAAACCCU---------------------------------------------- l=20 a=19 
-----UCcCCGGACCUCGAAACCCU---------------------------------------------- l=20 a=1 
-----UCUCCGGACCUCGAAACCCUCUGC------------------------------------------ l=24 a=1 
-----UCUCCGGACCUCGAAACCCUCcGC------------------------------------------ l=24 a=1 
-----UCUCCGGACCUCGAAACCCUCUGCC----------------------------------------- l=25 a=9 
-----UCUCCGGACCUCGAAACCCUCUGCCU---------------------------------------- l=26 a=7 
------CUCCGGACCUCGAAACCC----------------------------------------------- l=18 a=6 
------CUCCGGACCUCGAAACCCU---------------------------------------------- l=19 a=5 
------CUCCGGACCUCGAAACCCUC--------------------------------------------- l=20 a=3 
------CUCCGGACCUCGAAACCCUCU-------------------------------------------- l=21 a=7 
------CUCCGGACCUCGAAACCCUCUGC------------------------------------------ l=23 a=3 
------CUCCGGACCUCGAAACCCUCUGCC----------------------------------------- l=24 a=66 
------CUCCGGACCUCGAAACCCUCUGCCU---------------------------------------- l=25 a=33 
------CUCCGGACCUCGAAACCCUCUGCCUC--------------------------------------- l=26 a=4 
------CUCCGGACCUCGAAACCCUCUGCCUCU-------------------------------------- l=27 a=1 
------CUCCGGACCUCGAAACCCUCUGCCUCUC------------------------------------- l=28 a=1 
-------UCCGGACCUCGAAACCCUC--------------------------------------------- l=19 a=2 
-------UCCGGACCUCGAAACCCUCUGC------------------------------------------ l=22 a=1 
-------UCCGGACCUCGAAACCCUCUGCC----------------------------------------- l=23 a=12 
-------UCCGGACCUCGAAACCCUCUGCCU---------------------------------------- l=24 a=17 
-------gCCGGACCUCGAAACCCUCUGCCU---------------------------------------- l=24 a=1 
--------CCGGACCUCGAAACCCUCUGCC----------------------------------------- l=22 a=9 
--------CCGGACCUCGAAACCCUCUGCCU---------------------------------------- l=23 a=6 
---------CGGACCUCGAAACCCUCUGC------------------------------------------ l=20 a=1 
---------CGGACCUCGAAACCCUCUGCC----------------------------------------- l=21 a=1 
---------CGGACCUCGAAACCCUCUGCCc---------------------------------------- l=22 a=2 
---------------------------------------AGCUUAAGCGGUUUCGAGGCGAGGAG------ l=26 a=2 
------------------------------------------UUAAGCGGUUUCGAGGCGAG--------- l=20 a=1 
---------------------------------------------gGCGGUUUCGAGGCGAGGAGAGGU-- l=24 a=1 
---------------------------------------------AGCGGUUUCGAGGCGAGGAGAGGU-- l=24 a=1 
----------------------------------------------GCGGUUUCGAGGCGAGGAG------ l=19 a=1 
-----------------------------------------------CGGUUUCGAGGCGAGGAGA----- l=19 a=3 
-----------------------------------------------CGGUUUCGAGGCGAGGAGAGGU-- l=22 a=12 
-----------------------------------------------CGGUUUCGAGGCGAGGAGAGGUUG l=24 a=1 
------------------------------------------------GGUUUCGAGGCGAGGAGA----- l=18 a=3 
------------------------------------------------GGUUUCGAGGCGAGGAGAGG--- l=20 a=1 
------------------------------------------------GGUUUCGAGGCGAGGAGAGGU-- l=21 a=13 
------------------------------------------------GGUUUCGAGGCGAGGAGAGGUU- l=22 a=3 (ma*)
-------------------------------------------------GUUUCGAGGCGAGGAGAGG--- l=19 a=2 
-------------------------------------------------GUUUCGAGGCGAGGAGAGGU-- l=20 a=9 
-------------------------------------------------GUUUCGAGGCGAGGAGAGGUU- l=21 a=1 

mb-01011
ax-1111111
ku-11
ss-111111101111
fn-111
```
