## Supplementary material for "Comprehensive re-analysis of hairpin RNAs in fungi reveals ancestral links": File S1: PID0880.FgmilR-7dps-87.SRR6516243.txt

```
species:   Fugra
pid:       PID0880
parent:    FgmilR-7dps-87
paralog:   
locus:     NC_026477.1:7338134-7338204
matures:   ['UCCUCUCCGGACCUCGAAACCC', 'GGUUUCGAGGCGAGGAGAGGUUG']
srr:       SRR6516243
genome:    /Users/jax/+Genomes/Fungal_genomes/Fugra.GCF_000240135.3_ASM24013v3_genomic.fa
alignment: /media/data/njohnson/+SeqLibraries/FunHP_libraries/Zeng2018-ds.SRR6516243.cram
call:      samtools view /media/data/njohnson/+SeqLibraries/FunHP_libraries/Zeng2018-ds.SRR6516243.cram NC_026477.1:7338134-7338204

482 out of bounds
2618 alignments
2618 proper strand
1863 stranded perfect matches

 ***********************                      ************************ 
ACUCCUCUCCGGACCUCGAAACCCUCUGCCUCUCGGGGCAGCUUAAGCGGUUUCGAGGCGAGGAGAGGUUG
...(((((((...((((((((((((((((((....))))))....)).))))))))))...)))))))...
--UCCUCUCCGGACCUCGAAACCC----------------------------------------------- l=22 a=9 c
------------------------------------------------GGUUUCGAGGCGAGGAGAGGUUG l=23 a=8 c*
---CCUCUCCGGACCUCGAAACCC----------------------------------------------- l=21 a=722 ma
------------------------------------------------GGUUUCGAGGCGAGGAGAGGUU- l=22 a=7 ma*

ACUCCUCUCCGGACCUCGAAAC------------------------------------------------- l=22 a=2 
gCUCCUCUCCGGACCUCGAAAC------------------------------------------------- l=22 a=1 
ACUCCUCUCCGGACCUCGAAACa------------------------------------------------ l=23 a=1 
ACUCCUCUCCGGACCUCGAAACCC----------------------------------------------- l=24 a=1 
ACUCCUCUCCGGACCUCGAAACCCUC--------------------------------------------- l=26 a=1 
ACUCCUCUCCGGACCUCGAAACCCUCg-------------------------------------------- l=27 a=1 
ACUCCUCUCCGGACCUCGAAACCCUCUG------------------------------------------- l=28 a=2 
ACUCCUCUCCGGACCUCGAAACCCUCUGCa----------------------------------------- l=30 a=1 
ACUCCUCUCCGGACCUCGAAACCCUCUGCC----------------------------------------- l=30 a=3 
ACUCCUCUCCGGACCUCGAAACCCUCUGCu----------------------------------------- l=30 a=1 
-CUCCUCUCCGGACCUCGAAAC------------------------------------------------- l=21 a=2 
-CUCCUCUCCGGACCUCGAAACC------------------------------------------------ l=22 a=1 
-CUCCUCUCCGGACCUCGAAACa------------------------------------------------ l=22 a=1 
-CUCCUCUCCGGACCUCGAAACCC----------------------------------------------- l=23 a=5 
-CUCCUCUCCGGACCUCGAAACCu----------------------------------------------- l=23 a=4 
-CUCCUCUCCGGACCUCGAAACCa----------------------------------------------- l=23 a=1 
-CUCCcCUCCGGACCUCGAAACCC----------------------------------------------- l=23 a=1 
-CUCCUCUCCGGACCUCGAAACCCU---------------------------------------------- l=24 a=11 
-CUCCUCUCCGGACCUCGAAACCCc---------------------------------------------- l=24 a=6 
-CUCCUCUCCGGACCUCGAAACCCUC--------------------------------------------- l=25 a=10 
-CUCCUCUCCGGACCUCGAAACCCUCc-------------------------------------------- l=26 a=1 
-CUCCUCUCCGGACCUCGAAACCCUCa-------------------------------------------- l=26 a=1 
-CUCCUCUCCGGACCUCGAAACCCUCUG------------------------------------------- l=27 a=1 
-CUCCUCUCCGGACCUCGAAACCCUCcG------------------------------------------- l=27 a=1 
-CUCCUCUCCGGACCUCGAAACCCUCUGC------------------------------------------ l=28 a=1 
-CUCCUCUCCGGACCUCGAAACCCUCUGCu----------------------------------------- l=29 a=4 
-CUCCUCUCCGGACCUCGAAACCCUCUGCC----------------------------------------- l=29 a=4 
-CUCCUCUCCGGACCUCGAAACCCUCUGCCa---------------------------------------- l=30 a=1 
-CUCCUCUCCGGACCUCGAAACCCUCUGCCUCU-------------------------------------- l=32 a=2 
--UCCUCUCCGGACCUCGAAA-------------------------------------------------- l=19 a=2 
--UCCUCUCCGGACCUCGAAAC------------------------------------------------- l=20 a=1 
--UCCUCUCCGGACCUCGAAACC------------------------------------------------ l=21 a=3 
--UCCUCUCCGGACCUCGAAACu------------------------------------------------ l=21 a=1 
--UCCUCUCCGGACCUCGAAACCC----------------------------------------------- l=22 a=9 (c)
--UCCUCUCCGGACCUCGgAACCC----------------------------------------------- l=22 a=1 
--UCCUCUCCGGACCUCGAAACCu----------------------------------------------- l=22 a=7 
--UCCUCUCCGGACCUCGAAACCCg---------------------------------------------- l=23 a=5 
--UCCUCUCCGGACCUCGAAACCCU---------------------------------------------- l=23 a=24 
--UCCUCUCCGGACCUCGAAACCCa---------------------------------------------- l=23 a=1 
--UCCUCUCCGGACCUCGAAACCCUC--------------------------------------------- l=24 a=9 
--UCCUCUCCGGgCCUCGAAACCCUC--------------------------------------------- l=24 a=2 
--UCCUCUCCGGACCUCGAAACCCUCa-------------------------------------------- l=25 a=1 
--UCCUCUCCGGACCUCGAAACCCUCU-------------------------------------------- l=25 a=4 
--UCCUCUCCGGACCUCGAAACCCUCUG------------------------------------------- l=26 a=1 
--UCCUCUCCGGACCUCGAAACCCUCUGCC----------------------------------------- l=28 a=4 
--UCCUCUCCGGACCUCGAAACCCcCUGCCUC--------------------------------------- l=30 a=1 
--UCCUCUCCGGACCUCGAAACCCUCUGCCUCc-------------------------------------- l=31 a=2 
---CCUCUCCGGACCUCGAAA-------------------------------------------------- l=18 a=2 
---CCUCUCCGGACCUCGAAAC------------------------------------------------- l=19 a=6 
---CCUCUCCGGACCUCGAAACC------------------------------------------------ l=20 a=37 
---CCUCUCCGGACCUCGAAACa------------------------------------------------ l=20 a=11 
---CCUCUCCGGACCUCGAAACu------------------------------------------------ l=20 a=7 
---CCUCUCCGGACCUCGAAcCC------------------------------------------------ l=20 a=1 
---CCUCUCCGGACCUCGAgACC------------------------------------------------ l=20 a=1 
---CCUCUCCGGACCUCGAAACCC----------------------------------------------- l=21 a=722 (ma)
---CCUCUCCGGACCUCGAAACCu----------------------------------------------- l=21 a=306 
---CCUCUCCGGACCUCGAAgCCC----------------------------------------------- l=21 a=4 
---CCUCUCCGGACCUCGAAACCa----------------------------------------------- l=21 a=96 
---CCUCUCCGaACCUCGAAACCC----------------------------------------------- l=21 a=2 
---CCUCUCCGGACCUCGAAACaC----------------------------------------------- l=21 a=1 
---CCUCUCCGGACCcCGAAACCC----------------------------------------------- l=21 a=1 
---uCUCUCCGGACCUCGAAACCC----------------------------------------------- l=21 a=1 
---CCUCUCCGGACCUCGgAACCC----------------------------------------------- l=21 a=7 
---CCUCUuCGGACCUCGAAACCC----------------------------------------------- l=21 a=1 
---CCUCUCCGGACCUCGAAACCg----------------------------------------------- l=21 a=1 
---CCUCUCCGGACCaCGAAACCC----------------------------------------------- l=21 a=1 
---CCUCUCCuGACCUCGAAACCC----------------------------------------------- l=21 a=2 
---CCUCUCCGGACCUCGAAAaCC----------------------------------------------- l=21 a=1 
---CCcCUCCGGACCUCGAAACCC----------------------------------------------- l=21 a=1 
---CCUCUCCcGACCUCGAAACCC----------------------------------------------- l=21 a=1 
---CCUCUCCGGACCUCGAAACCCU---------------------------------------------- l=22 a=438 
---CCUCUCCGGACCUCGAAACuCU---------------------------------------------- l=22 a=1 
---CCUCUCCGGACCUCGAAACCCc---------------------------------------------- l=22 a=75 
---CCUCUCCGGACCUCGAAACCCa---------------------------------------------- l=22 a=35 
---CCUCUCCGGACCUCGAAAuCCU---------------------------------------------- l=22 a=2 
---CCUCUCCGGACCUCGAAACCCg---------------------------------------------- l=22 a=7 
---CCUCUCCGGACCUCGgAACCCU---------------------------------------------- l=22 a=2 
---CCUCUCCGGgCCUCGAAACCCU---------------------------------------------- l=22 a=1 
---CCUCUCCGGACCUCaAAACCCU---------------------------------------------- l=22 a=1 
---CCUCUCCGGACaUCGAAACCCU---------------------------------------------- l=22 a=1 
---CCUCUCCGGACCUCGuAACCCU---------------------------------------------- l=22 a=1 
---CCUCUCCGGACCUCGAAgCCCU---------------------------------------------- l=22 a=2 
---CCUCUCCGGACCcCGAAACCCU---------------------------------------------- l=22 a=1 
---CCUCUCCGGACCUCGAAACCCUC--------------------------------------------- l=23 a=43 
---CCUCUCCGGACCUCGAAACCCUu--------------------------------------------- l=23 a=9 
---CCUCUCCGGACCUCGAAACCCUa--------------------------------------------- l=23 a=1 
---CCUCUCCGGACCUaGAAACCCUC--------------------------------------------- l=23 a=1 
---CCUCUCCGGACCUCGAAACCCUCU-------------------------------------------- l=24 a=25 
---CCUCUCCGGACCUCGAAACCCUCc-------------------------------------------- l=24 a=2 
---CCUCUCCGGACCUCGAAACCCUCUG------------------------------------------- l=25 a=5 
---CCUCUuCGGACCUCGAAACCCUCUG------------------------------------------- l=25 a=1 
---CCUCUCCGGACCUCGAAACCCUCUGC------------------------------------------ l=26 a=1 
---CCUCUCCGGACCUCGAAACCCUCUGCC----------------------------------------- l=27 a=11 
---CCUCUCCGGACCcCGAAACCCUCUGCC----------------------------------------- l=27 a=1 
---CCUCUCCGGACCUCGAAACCCUCUGCu----------------------------------------- l=27 a=5 
---CCUCUCCGGACCUCGAAACCCUCUGCCU---------------------------------------- l=28 a=4 
---CCUCUCCGGACCUCGAAACCCUCUGCCUC--------------------------------------- l=29 a=10 
---CCUCUCCGGACCUCGAAACCCUCUGCCUCU-------------------------------------- l=30 a=34 
---CCUCUCCGGACCUCGAAACCCUCUGCCUCa-------------------------------------- l=30 a=4 
---CCUCUCCGGACCUCGAAACCCUCUGCCUCc-------------------------------------- l=30 a=8 
---CCUCUCCGGACCUCGAAACCCUCUGCCUCg-------------------------------------- l=30 a=1 
---CCUCUCCGGACCUCGAAACCCUCUGCCUCUC------------------------------------- l=31 a=4 
----CUCUCCGGACCUCGAAACCC----------------------------------------------- l=20 a=9 
----CUCUCCGGACCUCGAAACCa----------------------------------------------- l=20 a=1 
----CUCUCCGGACCUCGAAACCu----------------------------------------------- l=20 a=1 
----CUCUCCGGACCUCGAAACCCU---------------------------------------------- l=21 a=16 
----CUCUCCGGACCUCGAAACCCa---------------------------------------------- l=21 a=1 
----CUCUCCGGACCcCGAAACCCU---------------------------------------------- l=21 a=2 
----CUCUCCGGACCUCGAAACCCUa--------------------------------------------- l=22 a=1 
----CUCUCCGGACCUCGAAACCCUCc-------------------------------------------- l=23 a=2 
----CUCUCCGGACCUCGAAACCCUCUGu------------------------------------------ l=25 a=1 
----CUCUCCGGACCUCGAAACCCUCUGCC----------------------------------------- l=26 a=1 
----CUCUCCGGACCUCGAAACCCUCUGCCUCU-------------------------------------- l=29 a=1 
-----UCUCCGGACCUCGAAACC------------------------------------------------ l=18 a=1 
-----UCUCCGGACCUCGAAACCC----------------------------------------------- l=19 a=1 
-----UCUCCGGACCUCGAAACCCUC--------------------------------------------- l=21 a=1 
-----UCUCCGGACCUCGAAACCCUCU-------------------------------------------- l=22 a=2 
-----UCUCCGGACCUCGAAACCCUCc-------------------------------------------- l=22 a=1 
-----UCUCCGGACCUCGAAACCCUCUa------------------------------------------- l=23 a=3 
-----UCUCCGGACCUCGAAACCCUCUGCu----------------------------------------- l=25 a=1 
-----UCUCCGGACCUCGAAACCCUCUGCC----------------------------------------- l=25 a=1 
-----UCUCCGGACCUCGAAACCCUCUGCCU---------------------------------------- l=26 a=1 
-----UCUCCGGACCUCGAAACCCUCUGCCUCU-------------------------------------- l=28 a=2 
------CUCCGGACCUCGAAACCC----------------------------------------------- l=18 a=3 
------CUCCGGACCUCGgAACCCUC--------------------------------------------- l=20 a=1 
------CUCCGGACCUCGAAACCCUCU-------------------------------------------- l=21 a=7 
------CUCCGGACCUCGAAACCCUCa-------------------------------------------- l=21 a=1 
------CUCCGGACCUCGAAACCCUCUa------------------------------------------- l=22 a=3 
------CUCCGGACCUCGAAACCCUCUGC------------------------------------------ l=23 a=3 
------CUCCGGACCUCGAAACCCUCUGCC----------------------------------------- l=24 a=10 
------CUCCGGACCUCGAAACCCUCUGCg----------------------------------------- l=24 a=1 
------CUCCGGACCUCGAAACCCUCUGCCUCc-------------------------------------- l=27 a=1 
------CUCCGGACCUCGAAACCCUCUGCCUCU-------------------------------------- l=27 a=1 
------CUCCGGACCUCGAAACCCUCUGCCUCUCGGGGC-------------------------------- l=33 a=2 
------CUCCGGACCUCGAAACCCUCcGCCUCUCGGGGCA------------------------------- l=34 a=1 
------CUCCGGACCUCGAAACCCUCUGCCUCUCGGGGCA------------------------------- l=34 a=2 
-------UCCGGACCUCGAAACCCUCU-------------------------------------------- l=20 a=1 
-------UCCGGACCUCGAAACCCUCUG------------------------------------------- l=21 a=2 
-------UCCGGACCUCGAAACCCUCUGu------------------------------------------ l=22 a=1 
-------UCCGGACCUCGAAACCCUCUGCC----------------------------------------- l=23 a=1 
-------UCCGGACCUCGAAACCCUCUGCCa---------------------------------------- l=24 a=2 
-------UCCGGACCUCGAAACCCUCUGCCUC--------------------------------------- l=25 a=1 
-------UCCGGACCUCGAAACCCUCUGCCUCUCGGGGa-------------------------------- l=32 a=1 
---------CGGACCUCGAAACCCUCUGCCUC--------------------------------------- l=23 a=1 
---------CGGACCUCGAAACCCUCUGCCUCU-------------------------------------- l=24 a=1 
----------------------------------------GCUUAAGCGGUUUCGAGGCGAGGAGA----- l=26 a=2 
------------------------------------------UUAAGCGGUUUCGAGGCGAGG-------- l=21 a=1 
------------------------------------------UUAAGCGGUUUCGAGGCGAGGAGA----- l=24 a=2 
------------------------------------------UUAAGCGGUUUCGAGGCGAGGAGAG---- l=25 a=4 
-------------------------------------------UAAGCGGUUUCGAGGCGAGGAGA----- l=23 a=3 
--------------------------------------------AAGCGGUUUCGAGGCGAGGAGA----- l=22 a=2 
--------------------------------------------AAGCGGUUUCGAGGCGAGGAGg----- l=22 a=1 
---------------------------------------------AGCGGUUUCGAGGCGAGG-------- l=18 a=1 
---------------------------------------------AGCGGUUUCGAGGCGAGGA------- l=19 a=1 
---------------------------------------------AGCGGUUUCGAGGCGAGGAG------ l=20 a=1 
---------------------------------------------AGCGGUUUCGAGGCGAGGAGA----- l=21 a=3 
---------------------------------------------AGCGGUUUCaAGGCGAGGAGA----- l=21 a=1 
---------------------------------------------AGCGGUUUCGAGGCGAGGAGAGG--- l=23 a=2 
---------------------------------------------AGCGGUUUCGAGGCGAGGAGAGGg-- l=24 a=1 
---------------------------------------------AGCGGUUUCGAGGCGAGGAGAGGU-- l=24 a=5 
---------------------------------------------AGCGGUUUCGAGGCGAGGAGAGGUU- l=25 a=5 
----------------------------------------------GCGGUUUCGAGGCGAGGAGA----- l=20 a=9 
----------------------------------------------GCGGUUUCGAGGCGAGGAGAG---- l=21 a=1 
----------------------------------------------GCGGUUUCGAGGCGAGGAGAGGU-- l=23 a=3 
----------------------------------------------GCGGUUUCGAGGCGAGGAGAGGUc- l=24 a=1 
----------------------------------------------GCGGUUUCGAGGCGAGGAGAGGUUG l=25 a=1 
-----------------------------------------------CGGUUUCGAGGCGAGGAG------ l=18 a=1 
-----------------------------------------------CGGUUUCGAGGCGAGGAGA----- l=19 a=22 
-----------------------------------------------CGGUUaCGAGGCGAGGAGA----- l=19 a=1 
-----------------------------------------------CGGUUUCGAGGCGAGGAGu----- l=19 a=1 
-----------------------------------------------CGGUUUCGAGGCGAGGAGAG---- l=20 a=3 
-----------------------------------------------CGGUUUCGAGGCGAGGAGAGG--- l=21 a=10 
-----------------------------------------------CGGUUUCGAGGCGAGGAGAGGU-- l=22 a=41 
-----------------------------------------------CGGUUUCGAGGCGAGGAGAGGc-- l=22 a=9 
-----------------------------------------------CGGUcUCGAGGCGAGGAGAGGU-- l=22 a=1 
-----------------------------------------------CGGUUUCGAGGCGAGGAGAGGa-- l=22 a=1 
-----------------------------------------------CGGUUUCGAGGCGAGGAGAGGUU- l=23 a=9 
-----------------------------------------------CGGUUUCGAGGCGAGGAGAGGUc- l=23 a=1 
-----------------------------------------------CGGUUUCGAGGCGAGGAGAGGUa- l=23 a=2 
-----------------------------------------------CGGUUUCGAGGCGAGGAGAGGUUG l=24 a=7 
-----------------------------------------------CGGUUUCGAGGCGAGGAGAGGUUa l=24 a=1 
------------------------------------------------GGUUUCGAGGCGAGGAGA----- l=18 a=3 
------------------------------------------------GGUUUCGAGGCGAGGAGAu---- l=19 a=1 
------------------------------------------------GGUUUCGAGGCGAGGAGAG---- l=19 a=1 
------------------------------------------------GGUUUCGAGGCGAGGAGAGG--- l=20 a=29 
------------------------------------------------GGUUUCGAGGuGAGGAGAGGU-- l=21 a=1 
------------------------------------------------GGUUUCGAGGCGAGGAGAGGU-- l=21 a=36 
------------------------------------------------GGUUUCGAGGCGAGGuGAGGU-- l=21 a=3 
------------------------------------------------GGUUUCGAGGCGAGGAGAGGc-- l=21 a=9 
------------------------------------------------GGUUUCGAGGCGAGGAGgGGU-- l=21 a=1 
------------------------------------------------GGcUUCGAGGCGAGGAGAGGU-- l=21 a=1 
------------------------------------------------GGUUUCGAGGCGAGGAGAGGUU- l=22 a=7 (ma*)
------------------------------------------------GGUUUCGAGGCGAGGAGAGGUUG l=23 a=8 (c*)
------------------------------------------------GGUUUCGAGGCGAGGAGcGGUUG l=23 a=1 
-------------------------------------------------GUUUCGAGGCGAGGAGAGu--- l=19 a=2 
-------------------------------------------------GUUUCGAGGCGAGGAGAGG--- l=19 a=5 
-------------------------------------------------GUUUCGAGGCGAGGAGAaG--- l=19 a=1 
-------------------------------------------------GcUUCGAGGCGAGGAGAGG--- l=19 a=1 
-------------------------------------------------GUUUCGAGGCGAGGAGAGa--- l=19 a=3 
-------------------------------------------------GUUUCGAGGCGuGGAGAGG--- l=19 a=1 
-------------------------------------------------GUUUCGAGGCGAGGAGAGGU-- l=20 a=65 
-------------------------------------------------GUUUCGAGGCGAGGAGAGGa-- l=20 a=4 
-------------------------------------------------GUUUCGAGGCGAGGAGAGGc-- l=20 a=10 
-------------------------------------------------GUUUCGAGGCGAGGgGAGGU-- l=20 a=2 
-------------------------------------------------GUUUCGAGGCGAGGcGAGGU-- l=20 a=1 
-------------------------------------------------GUUUCGAGGCGgGGAGAGGU-- l=20 a=1 
-------------------------------------------------GUUUCGAGGCGgGGAGAGGUU- l=21 a=1 
-------------------------------------------------GUUUCGAGGCGAGGAGAGGUU- l=21 a=30 
-------------------------------------------------GUUUCGAGGCGAGGAGAGGUc- l=21 a=3 
-------------------------------------------------GUcUCGAGGCGAGGAGAGGUU- l=21 a=1 
-------------------------------------------------GUUUCGAGGCGAGGAGAGGUa- l=21 a=1 
-------------------------------------------------GUUUCGAGGCGAGGAGAGGUUG l=22 a=13 
-------------------------------------------------GUUUCGAGGCGAGGAGAGGUUa l=22 a=1 
--------------------------------------------------UUUCGAGGCGAGGAGAGGU-- l=19 a=5 
--------------------------------------------------UUUCGAGGCGAGGAGAGGc-- l=19 a=2 
--------------------------------------------------UUUCGAGGCGAGGAGAGGUU- l=20 a=4 
--------------------------------------------------UUUCGAGGCGAGGAGAGGUc- l=20 a=1 
---------------------------------------------------UUCGAGGCGAGGAGAGGUU- l=19 a=2 

mb-01011
ax-1111011
ku-11
ss-111111101111
fn-111
```
