## Supplementary material for "Comprehensive re-analysis of hairpin RNAs in fungi reveals ancestral links": File S1: PID0880.FgmilR-7dps-87.SRR6516244.txt

```
species:   Fugra
pid:       PID0880
parent:    FgmilR-7dps-87
paralog:   
locus:     NC_026477.1:7338134-7338204
matures:   ['UCCUCUCCGGACCUCGAAACCC', 'GGUUUCGAGGCGAGGAGAGGUUG']
srr:       SRR6516244
genome:    /Users/jax/+Genomes/Fungal_genomes/Fugra.GCF_000240135.3_ASM24013v3_genomic.fa
alignment: /media/data/njohnson/+SeqLibraries/FunHP_libraries/Zeng2018-ds.SRR6516244.cram
call:      samtools view /media/data/njohnson/+SeqLibraries/FunHP_libraries/Zeng2018-ds.SRR6516244.cram NC_026477.1:7338134-7338204

137 out of bounds
648 alignments
648 proper strand
634 stranded perfect matches

 ***********************                      ************************ 
ACUCCUCUCCGGACCUCGAAACCCUCUGCCUCUCGGGGCAGCUUAAGCGGUUUCGAGGCGAGGAGAGGUUG
...(((((((...((((((((((((((((((....))))))....)).))))))))))...)))))))...
--UCCUCUCCGGACCUCGAAACCC----------------------------------------------- l=22 a=12 c
------------------------------------------------GGUUUCGAGGCGAGGAGAGGUUG l=23 a=0 c*
---CCUCUCCGGACCUCGAAACCC----------------------------------------------- l=21 a=252 ma
------------------------------------------------GGUUUCGAGGCGAGGAGAGGUU- l=22 a=1 ma*

ACUCCUCUCCGGACCUCGAAACCC----------------------------------------------- l=24 a=3 
ACUCCUCUCCGGACCUCGAAACCCU---------------------------------------------- l=25 a=2 
-CUCCUCUCCGGACCUCGAAACC------------------------------------------------ l=22 a=2 
-CUCCUCUCCGGACCUCGAAACCC----------------------------------------------- l=23 a=6 
-CUCCUCUCCGGACCUCGAAACCCU---------------------------------------------- l=24 a=11 
--UCCUCUCCGGACCUCGAAACC------------------------------------------------ l=21 a=2 
--UCCUCUCCGGACCUCGAAACCC----------------------------------------------- l=22 a=12 (c)
--UCgUCUCCGGACCUCGAAACCC----------------------------------------------- l=22 a=1 
--UCCUCUCCGGACCUCGAAACCCU---------------------------------------------- l=23 a=12 
---CCUCUCCGGACCUCGAAAC------------------------------------------------- l=19 a=2 
---CCcCUCCGGACCUCGAAACC------------------------------------------------ l=20 a=1 
---CCUCUCCGGACCUCGAAACC------------------------------------------------ l=20 a=29 
---CCUCUCCGGACCUCGAAACCC----------------------------------------------- l=21 a=252 (ma)
---CCUCUCCGGACCUCGAAcCCC----------------------------------------------- l=21 a=1 
---CCUCUCCGGACCUCGAuACCC----------------------------------------------- l=21 a=1 
---CCUCUCCGGACCUCGAAACCCU---------------------------------------------- l=22 a=195 
---CCcCUCCGGACCUCGAAACCCU---------------------------------------------- l=22 a=1 
---CCUCUCCGGACCUCGAAACCCg---------------------------------------------- l=22 a=5 
---CCUCUCCGGACCUCGAAcCCCU---------------------------------------------- l=22 a=1 
---CCUCUCCGGAuCUCGAAACCCU---------------------------------------------- l=22 a=1 
---CCUCUCCGGACCUCGAAACCCc---------------------------------------------- l=22 a=1 
---CCUCUCCGGACCUCGAAACCCUC--------------------------------------------- l=23 a=3 
---CCUCUCCGGACCUCGAAACCCUCU-------------------------------------------- l=24 a=5 
---CCUCUCCGGACCUCGAAACCCUCUGC------------------------------------------ l=26 a=9 
---CCUCUCCGGACCUCGAAACCCUCUGCC----------------------------------------- l=27 a=1 
---CCUCUCCGGACCUCGAAACCCUCUGCCU---------------------------------------- l=28 a=6 
----CUCUCCGGACCUCGAAACCC----------------------------------------------- l=20 a=11 
----CUCUCCGGACCUCGAAACCCU---------------------------------------------- l=21 a=15 
----CUCUCCGGACCUCGAAACCCUCU-------------------------------------------- l=23 a=2 
----CUCUCCGGACCUCGAAACCCUCUGCCU---------------------------------------- l=27 a=1 
-----UCUCCGGACCUCGAAACCCU---------------------------------------------- l=20 a=1 
-----UCUCCGGACCUCGAAACCCUCU-------------------------------------------- l=22 a=1 
-----UCUCCGGACCUCGAAAgCCUCU-------------------------------------------- l=22 a=1 
-----UCUCCGGACCUCGAAACCCUCUGC------------------------------------------ l=24 a=3 
-----UCUCCGGACCUCGAAACCCUCUGCC----------------------------------------- l=25 a=3 
------CUCCGGACCUCGAAACCC----------------------------------------------- l=18 a=4 
------CUCCGGACCUCGAAACCCU---------------------------------------------- l=19 a=3 
------CUCCGGACCUCGAAACCCUC--------------------------------------------- l=20 a=1 
------CUCCGGACCUCGAAACCCUCU-------------------------------------------- l=21 a=3 
------CUCCGGACCUCGAAACCCUCUGC------------------------------------------ l=23 a=4 
------CUCCGGACCUCGAAACCCUCUGCC----------------------------------------- l=24 a=6 
------CUCCGGACCUCGAAACCCUCUGCCU---------------------------------------- l=25 a=4 
-------UCCGGACCUCGAAACCCUCU-------------------------------------------- l=20 a=3 
-------UCCGGACCUCGAAACCCUCUGC------------------------------------------ l=22 a=1 
-------UCCGGACCUCGAAACCCUCUGCC----------------------------------------- l=23 a=4 
-------UCCGGACCUCGAAACCCUCUGCCU---------------------------------------- l=24 a=1 
-------UCCGGACCUCGAAACCCUCUGCCUCUCGGG---------------------------------- l=30 a=1 
--------CCGGACCUCGAAACCCUCUGCCU---------------------------------------- l=23 a=3 
---------------------------------------------AGCGGUUUCGAGGCGAGGAGA----- l=21 a=1 
------------------------------------------------GGUUUCGAGGCGAGGAGAGG--- l=20 a=1 
------------------------------------------------GGUUUCGAGGCGAGGAGAGGU-- l=21 a=1 
------------------------------------------------GGUUUCGAGGCGAGGAGAGGUU- l=22 a=1 (ma*)
-------------------------------------------------GUUUCGAGGCGAGGAGAGGU-- l=20 a=1 
-------------------------------------------------GUUUCGAGGCGAGGAGAGGUU- l=21 a=2 

mb-01011
ax-1111111
ku-11
ss-111111101111
fn-111
```
