## Supplementary material for "Comprehensive re-analysis of hairpin RNAs in fungi reveals ancestral links": File S1: PID0880.FgmilR-7dps-87.SRR6516245.txt

```
species:   Fugra
pid:       PID0880
parent:    FgmilR-7dps-87
paralog:   
locus:     NC_026477.1:7338134-7338204
matures:   ['UCCUCUCCGGACCUCGAAACCC', 'GGUUUCGAGGCGAGGAGAGGUUG']
srr:       SRR6516245
genome:    /Users/jax/+Genomes/Fungal_genomes/Fugra.GCF_000240135.3_ASM24013v3_genomic.fa
alignment: /media/data/njohnson/+SeqLibraries/FunHP_libraries/Zeng2018-ds.SRR6516245.cram
call:      samtools view /media/data/njohnson/+SeqLibraries/FunHP_libraries/Zeng2018-ds.SRR6516245.cram NC_026477.1:7338134-7338204

410 out of bounds
1071 alignments
1071 proper strand
814 stranded perfect matches

 ***********************                      ************************ 
ACUCCUCUCCGGACCUCGAAACCCUCUGCCUCUCGGGGCAGCUUAAGCGGUUUCGAGGCGAGGAGAGGUUG
...(((((((...((((((((((((((((((....))))))....)).))))))))))...)))))))...
--UCCUCUCCGGACCUCGAAACCC----------------------------------------------- l=22 a=19 c
------------------------------------------------GGUUUCGAGGCGAGGAGAGGUUG l=23 a=0 c*
---CCUCUCCGGACCUCGAAACCC----------------------------------------------- l=21 a=274 ma
------------------------------------------------GGUUUCGAGGCGAGGAGAGGUU- l=22 a=1 ma*

ACUCCUCUCCGGACCUCGA---------------------------------------------------- l=19 a=2 
ACUCCUCUCCGGACCUCGAA--------------------------------------------------- l=20 a=6 
ACUCCUCUCCGGACCUCGAAA-------------------------------------------------- l=21 a=1 
ACUCCUCUCCGGACCUCGAAACCC----------------------------------------------- l=24 a=1 
ACUCCUCUCCGGACCUCGAAACCCUCUG------------------------------------------- l=28 a=1 
ACUCCUCUCCGGACCUCGAAACCCUCUGCC----------------------------------------- l=30 a=1 
-CUCCUCUCCGGACCUCGA---------------------------------------------------- l=18 a=1 
-CUCCUCUCCGGACCUCGAA--------------------------------------------------- l=19 a=6 
-CUCCUCUCCGGACCUCGAAA-------------------------------------------------- l=20 a=2 
-CUCCUCUCCGGACCUCGAAACC------------------------------------------------ l=22 a=1 
-CUCCUCUCCGGACCUCGAAACCu----------------------------------------------- l=23 a=3 
-CUCCUCUCCGGACCUCGAAACCC----------------------------------------------- l=23 a=6 
-CUCCUCUCCGGACCUCGAAACCa----------------------------------------------- l=23 a=2 
-CUCCUCUCCGGACCUCGAAACCCU---------------------------------------------- l=24 a=7 
-CUCCUCUCCGGACCUCGAAACCCUu--------------------------------------------- l=25 a=1 
-CUCCUCUCCGGACCUCGAAACCCUCU-------------------------------------------- l=26 a=5 
-CUCCUCUCCGGACCUCGAAACCCUCUGCC----------------------------------------- l=29 a=1 
--UCCUCUCCGGACCUCGAA--------------------------------------------------- l=18 a=1 
--UCCUCUCCGGACCUCGAAA-------------------------------------------------- l=19 a=3 
--UCCUCUCCGGACCUCGAAAC------------------------------------------------- l=20 a=7 
--UCCUCUCCGGACCUCGAAACC------------------------------------------------ l=21 a=5 
--UCCUCUCCGGACCUCGAAACa------------------------------------------------ l=21 a=1 
--UCCUCUCCGGACCUCGAAACCC----------------------------------------------- l=22 a=19 (c)
--UCCUCUCCGGACCUCGAAACCu----------------------------------------------- l=22 a=7 
--UCCUCUCCGGACCUCGAAACCCU---------------------------------------------- l=23 a=6 
--UCCUCUCCGGACCUCGAAACCCc---------------------------------------------- l=23 a=2 
--UCCUCUCCGGACCUCGAAACCCa---------------------------------------------- l=23 a=2 
--UCCUCUCCGGACCUCGAgACCCU---------------------------------------------- l=23 a=1 
--UCCUCUCCGGACCUCGAAACCCg---------------------------------------------- l=23 a=1 
--UCCUCUCCGGACCUCGAAACCCUC--------------------------------------------- l=24 a=3 
--UCCUCUCCGGACCUCGAAACCCUCc-------------------------------------------- l=25 a=1 
---CCUCUCCGGACCUCGAAA-------------------------------------------------- l=18 a=11 
---CCUCUCCGGACCUCGAAAC------------------------------------------------- l=19 a=40 
---CCUCUCCGGACCUCGAAAu------------------------------------------------- l=19 a=1 
---CCUCUCCGGACCUCGAAgC------------------------------------------------- l=19 a=1 
---CCUCUCCGGACCUCGAAACu------------------------------------------------ l=20 a=16 
---CCUCUCCGGACCUCGAAACC------------------------------------------------ l=20 a=72 
---CCUCUCCGGACCUCGAAACa------------------------------------------------ l=20 a=3 
---CCUCUCCGGACCUCGAAgCC------------------------------------------------ l=20 a=2 
---CCUCUCCGGACCUCGAAACCu----------------------------------------------- l=21 a=83 
---CCUCUCCGGACCUCGAAACCC----------------------------------------------- l=21 a=274 (ma)
---CCUCUCCGGACCUCGAAACCg----------------------------------------------- l=21 a=2 
---CCUCUCCGGACCUCaAAACCC----------------------------------------------- l=21 a=1 
---CCUCUCCGGACCUCGAAACCa----------------------------------------------- l=21 a=31 
---CCUCUCCGGACCUCuAAACCC----------------------------------------------- l=21 a=1 
---CCUCUCCGGACCcCGAAACCC----------------------------------------------- l=21 a=1 
---CCUCcCCGGACCUCGAAACCC----------------------------------------------- l=21 a=1 
---CCUCUCCGGACCaCGAAACCC----------------------------------------------- l=21 a=1 
---CCUCUCCGGACCUCGAAcCCC----------------------------------------------- l=21 a=1 
---CCUCUCCGGACCUCGAAACCCU---------------------------------------------- l=22 a=112 
---CCUCUCCGGACCUCGAAACCCc---------------------------------------------- l=22 a=11 
---CCUCUCCGGACCUCGAAACCCg---------------------------------------------- l=22 a=6 
---CCUCUCCGGACCUCGcAACCCU---------------------------------------------- l=22 a=1 
---CCUCUCCGGACCUCGAAACCCa---------------------------------------------- l=22 a=15 
---CCUCUCCGGACCUCGAAACCCUC--------------------------------------------- l=23 a=16 
---CCUCUCCGGACCUCGuAACCCUC--------------------------------------------- l=23 a=1 
---CCUCUCCGGACCUCGAAACCCUa--------------------------------------------- l=23 a=2 
---CCUCUCCGGACCUCGAAACCCcC--------------------------------------------- l=23 a=1 
---CCUCUCCGGACCUCGAAACCCUCU-------------------------------------------- l=24 a=15 
---CCUCUCCGGAuCUCGAAACCCUCU-------------------------------------------- l=24 a=1 
---CCUCUCCGGACCUCGAAACCCUCa-------------------------------------------- l=24 a=1 
---CCUCUCCGGACCUCGAAACCCUCUG------------------------------------------- l=25 a=8 
---CCUCUCCGGACCUCGAAACCCUCUGa------------------------------------------ l=26 a=2 
---CCUCUCCGGACCUCGAAACCCUCUGC------------------------------------------ l=26 a=2 
---CCUCUCCGGACCUCGAAACCCUCUGu------------------------------------------ l=26 a=1 
---CCUCUCCGGACCUCGAAACCCUCUGCC----------------------------------------- l=27 a=4 
---CCUCUCCGGACCUCGAAACCCUCUGCCU---------------------------------------- l=28 a=1 
---CCUCUCCGGACCUCGAAACCCUCUGCCUCU-------------------------------------- l=30 a=2 
---CCUCcCCGGACCUCGAAACCCUCUGCCUCU-------------------------------------- l=30 a=1 
----CUCUCCGGACCUCGAAACu------------------------------------------------ l=19 a=1 
----CUCUCCGGACCUCGAAACC------------------------------------------------ l=19 a=4 
----CUCUCCGGACCUCGAAACCC----------------------------------------------- l=20 a=7 
----CUCUCCGGgCCUCGAAACCC----------------------------------------------- l=20 a=1 
----CUCUCCGGACCUCGAAACCa----------------------------------------------- l=20 a=1 
----CUCUCCGGACCUCGgAACCC----------------------------------------------- l=20 a=1 
----CUCUCCGGACCUCGAAACCu----------------------------------------------- l=20 a=1 
----CUCUCCGGACCUCGAAACCCc---------------------------------------------- l=21 a=3 
----CUCUCCGGACCUCGAAACCCU---------------------------------------------- l=21 a=5 
----CUCUCCGGACCUCGAAACCCa---------------------------------------------- l=21 a=1 
----CUCUCCGGACCUCGAAACCCUC--------------------------------------------- l=22 a=3 
----CUCUCCGGACCUCGAAACCCUa--------------------------------------------- l=22 a=1 
----CUCUCCGGACCUCGAAACCCUCU-------------------------------------------- l=23 a=3 
----CUCUCCGGACCUCGAAACCCUCUG------------------------------------------- l=24 a=3 
----CUCUCCGGACCUCGAAACCCUCUGC------------------------------------------ l=25 a=2 
----CUCUCCGGACCUCGAAACCCUCUGu------------------------------------------ l=25 a=1 
----CUCUCCGGACCUCGAAACCCUCUGCCUCU-------------------------------------- l=29 a=1 
-----UCUCCGGACCUCGAAACCu----------------------------------------------- l=19 a=4 
-----UCUCCGGACCUCGAAACCC----------------------------------------------- l=19 a=1 
-----UCUCCGGACCUCGAAACCg----------------------------------------------- l=19 a=1 
-----UCUCCGGACCUCGAAACCCc---------------------------------------------- l=20 a=2 
-----UCUCCGGACCUCGAAACCCU---------------------------------------------- l=20 a=6 
-----UCUCCGGACCUCGAAACCCUC--------------------------------------------- l=21 a=2 
-----UCUCCGGACCUCGAAACCCUCU-------------------------------------------- l=22 a=2 
-----UCUCCGGACCUCGAAACCCUCUG------------------------------------------- l=23 a=2 
-----UCUCCGGACCUCGAAACCCUCUGCu----------------------------------------- l=25 a=3 
------CUCCGGACCUCGAAACCC----------------------------------------------- l=18 a=6 
------CUCCGGACCUCGAAACCu----------------------------------------------- l=18 a=2 
------CUCCGGACCUCGAAACCCg---------------------------------------------- l=19 a=1 
------CUCCGGACCUCGAAACCCU---------------------------------------------- l=19 a=18 
------CUCCGGACCUCGAAACCCa---------------------------------------------- l=19 a=1 
------CUCCGGACCUCGAAACCCUu--------------------------------------------- l=20 a=2 
------CUCCGGACCUCGAAACCCUC--------------------------------------------- l=20 a=5 
------CUCCGGACCUCGAAACCCUCU-------------------------------------------- l=21 a=18 
------CUCCGGACCUCGAAACCCUCc-------------------------------------------- l=21 a=1 
------CUCCGGACCUCGAAACCCUCUG------------------------------------------- l=22 a=8 
------CUCCGGACCUCGAAACCCUCUGCu----------------------------------------- l=24 a=1 
------CUCCGGACCUCGAAACCCUCUGCC----------------------------------------- l=24 a=2 
------CUCCGGACCUCGAAACCCUCUGCCUCUC------------------------------------- l=28 a=1 
-------UCCGGACCUCGAAACCCU---------------------------------------------- l=18 a=2 
--------CCGGACCUCGAAACCCUCUGCC----------------------------------------- l=22 a=1 
-----------------------------CUCUCGGGGCAGCUUAAGC----------------------- l=19 a=1 
-------------------------------------GCAGCUUAAGCGGUUUCGAGGCGAGGA------- l=27 a=3 
------------------------------------------UUAAGCGGUUUCGAGGCGAGGAGAGGc-- l=27 a=1 
--------------------------------------------AAGCGGUUUCGAGGCGAGGAGAGG--- l=24 a=2 
--------------------------------------------AAGCGGUUUCGAGGCGAGGAGAGGU-- l=25 a=1 
----------------------------------------------GCGGUUUCGAGGCGAGGAG------ l=19 a=1 
----------------------------------------------GCGGUUUCGAGGCGAGGAGAGGU-- l=23 a=2 
-----------------------------------------------CGGUUUCGAGGCGAGGAG------ l=18 a=2 
-----------------------------------------------uGGUUUCGAGGCGAGGAGA----- l=19 a=1 
-----------------------------------------------CGGUUUCGAGGCGAGGAGA----- l=19 a=5 
-----------------------------------------------CGGUUUCGAGGCGAGGAGAGG--- l=21 a=1 
-----------------------------------------------CGGUUUCGAGGCGAGGAGAGa--- l=21 a=1 
-----------------------------------------------CGGUUUCGAGGCGAGGAGAGGU-- l=22 a=8 
-----------------------------------------------uGGUUUCGAGGCGAGGAGAGGU-- l=22 a=1 
-----------------------------------------------CGGUUUCGAGGCGAGGAGAGGUU- l=23 a=2 
-----------------------------------------------CGGUUUCGAGGCGAGGAGAGGUUG l=24 a=2 
------------------------------------------------GGUUUCGAGGCGAGGAGA----- l=18 a=2 
------------------------------------------------GGUUUCGAGGCGAGGAGAGGU-- l=21 a=6 
------------------------------------------------GGUcUCGAGGCGAGGAGAGGU-- l=21 a=1 
------------------------------------------------GGUUUCGAGGCGAGGAGAGGUU- l=22 a=1 (ma*)
------------------------------------------------GGUUUCGAGGCGAGGAGAGGUUc l=23 a=1 
-------------------------------------------------GUUUCGAGGCGAGGAGAGG--- l=19 a=2 
-------------------------------------------------GUUUCGAGGCGAGGAGAGa--- l=19 a=1 
-------------------------------------------------GUUUCGAGGCGAGGAGAGGU-- l=20 a=6 
-------------------------------------------------GUUUCGAGGCGAGGAGAGGc-- l=20 a=2 
-------------------------------------------------GUUUCGAGGCGAGGAGAGGa-- l=20 a=1 
-------------------------------------------------GUUUCGAGGCGAGGAGAGGUU- l=21 a=6 
-------------------------------------------------GUUUCGAGGCGAGGAGAGGUc- l=21 a=2 
-------------------------------------------------GUUUCGAGGCGAGGAGgGGUU- l=21 a=2 
-------------------------------------------------GUUUCGAGGCGAGGAGAGGUUG l=22 a=1 
--------------------------------------------------UUUCGAGGCGAGGAGAGG--- l=18 a=1 
--------------------------------------------------UUUCGAGGCGAGGAGAGGU-- l=19 a=1 
--------------------------------------------------UUUCGAGGCGAGGAGAGGUc- l=20 a=5 
--------------------------------------------------UUUCGAGGCGAGGAGAGGUU- l=20 a=1 
---------------------------------------------------UUCGAGGCGAGGAGAGGU-- l=18 a=6 
---------------------------------------------------UUCGAGGCGAGGAGAGGUU- l=19 a=1 
---------------------------------------------------UUCGAGGCGAGGAGAGGUUG l=20 a=3 
----------------------------------------------------UCGAGGCGAGGAGAGGUU- l=18 a=1 
----------------------------------------------------UCGAGGCGAGGAGAGGUUG l=19 a=1 
-----------------------------------------------------CGAGGCGAGGAGAGGUUG l=18 a=1 

mb-01011
ax-1111011
ku-11
ss-111111101111
fn-111
```
