## Supplementary material for "Comprehensive re-analysis of hairpin RNAs in fungi reveals ancestral links": File S1: PID0881.FgmilR-7dps-106.SRR6516242.txt

```
species:   Fugra
pid:       PID0881
parent:    FgmilR-7dps-106
paralog:   
locus:     NC_026477.1:7214154-7214232
matures:   ['UGAUAAAUUGGUGUUGGUUG', 'UCCAGCGCCAAUUUAUCAUC']
srr:       SRR6516242
genome:    /Users/jax/+Genomes/Fungal_genomes/Fugra.GCF_000240135.3_ASM24013v3_genomic.fa
alignment: /media/data/njohnson/+SeqLibraries/FunHP_libraries/Zeng2018-ds.SRR6516242.cram
call:      samtools view /media/data/njohnson/+SeqLibraries/FunHP_libraries/Zeng2018-ds.SRR6516242.cram NC_026477.1:7214154-7214232

19 out of bounds
9155 alignments
9155 proper strand
4474 stranded perfect matches

         **********************                 **********************         
CUUGUUGCCGAUGAUAAAUUGGUGUUGGUUGGAGCAUGGCAAAGACUCCAUCCAGCGCCAAUUUAUCAUCGGCAUUGAG
((((.(((((((((((((((((((((((.((((((........).))))).))))))))))))))))))))))).))))
-----------UGAUAAAUUGGUGUUGGUUG------------------------------------------------ l=20 a=3590 c
--------------------------------------------------UCCAGCGCCAAUUUAUCAUC--------- l=20 a=0 c*
-----------UGAUAAAUUGGUGUUGGUUG------------------------------------------------ l=20 a=3590 ma
--------------------------------------------------UCCAGCGCCAAUUUAUCAUC--------- l=20 a=0 ma*

--------------------------------------------------UCCAGCGCCAAUUUAUCAU---------- l=19 a=5 
--------------------------------------------------UCCAGCGCCAAUUUAUCAa---------- l=19 a=1 
--------------------------------------------------UCCAGCGCCAAUUUAUCAUCGG------- l=22 a=4 
--------------------------------------------------UCCAGCGCCAAUUUAUCAUCGGa------ l=23 a=9 
----------------------UGUUGGUUGGAGCAUGGCAAAGACUC------------------------------- l=26 a=1 
--------------------GGUGUUGGUUGGAGCAUG----------------------------------------- l=18 a=2 
-----------------AUUGGUGUUGGUUGGAGC-------------------------------------------- l=18 a=1 
----------------AAUUGGUGUUGGUUGGAGCA------------------------------------------- l=20 a=2 
----------------AAUUGGUGUUGGUUGGAGCAUu----------------------------------------- l=22 a=1 
---------------AAAUUGGUGUUGGUUGGAGC-------------------------------------------- l=20 a=2 
--------------UAAAUUGGUGUUGGUUGa----------------------------------------------- l=18 a=1 
--------------UAAAUUGGUGUUGGUUGGAGC-------------------------------------------- l=21 a=5 
--------------UAAAUUGGUGUUGGUUGGAGCAUG----------------------------------------- l=24 a=1 
-------------AUAAAUUGGUGUUGGUUa------------------------------------------------ l=18 a=1 
-------------AUAAAUUGGUGUUGGUUG------------------------------------------------ l=18 a=3 
-------------AUAAAUUGGUGUUGGUUGa----------------------------------------------- l=19 a=2 
-------------AUAAAUUGGUGUUGGUUGGAGC-------------------------------------------- l=22 a=1 
------------GAUAAAUUGGUGUUGGUUG------------------------------------------------ l=19 a=6 
------------GAUAAAUUGGUGUUGGUUa------------------------------------------------ l=19 a=2 
------------GAUAAAUUGGUGUUGGUUGa----------------------------------------------- l=20 a=1 
-----------UGAUAAAUUGGUGUUGGU-------------------------------------------------- l=18 a=45 
-----------gGAUAAAUUGGUGUUGGU-------------------------------------------------- l=18 a=5 
-----------UGAUAAAUUGGUGUUGGa-------------------------------------------------- l=18 a=1 
-----------UGAUAAAUUGGUGUUGGUa------------------------------------------------- l=19 a=132 
-----------gGAUAAAUUGGUGUUGGUU------------------------------------------------- l=19 a=15 
-----------UGAUAAAUUGGUGUUGGUU------------------------------------------------- l=19 a=696 
-----------UGAUAAAUUGGUuUUGGUU------------------------------------------------- l=19 a=4 
-----------cGAUAAAUUGGUGUUGGUU------------------------------------------------- l=19 a=1 
-----------UGAUAAAUUGGUGUUGGcU------------------------------------------------- l=19 a=2 
-----------UGAUAAAUUGGcGUUGGUU------------------------------------------------- l=19 a=1 
-----------UGAUAAAUUGGUGUUGGUg------------------------------------------------- l=19 a=1 
-----------UGAUAAAUcGGUGUUGGUU------------------------------------------------- l=19 a=1 
-----------UGAUAAAUUGGUGUUGGUUG------------------------------------------------ l=20 a=3590 (c,ma)
-----------UGAUAAAUUGGUGUUGGUUa------------------------------------------------ l=20 a=1644 
-----------gGAUAAAUUGGUGUUGGUUG------------------------------------------------ l=20 a=86 
-----------UGAUAAAUUGGUuUUGGUUG------------------------------------------------ l=20 a=11 
-----------cGAUAAAUUGGUGUUGGUUG------------------------------------------------ l=20 a=6 
-----------UGAaAAAUUGGUGUUGGUUG------------------------------------------------ l=20 a=1 
-----------UGAUAAAUUGGUGUUGGUgG------------------------------------------------ l=20 a=2 
-----------UGAUAAAUUuGUGUUGGUUG------------------------------------------------ l=20 a=2 
-----------UGAUAAAUUGGUGUUGGUUc------------------------------------------------ l=20 a=10 
-----------UGAUAAAUUcGUGUUGGUUG------------------------------------------------ l=20 a=2 
-----------UGAUAAAUUGcUGUUGGUUG------------------------------------------------ l=20 a=2 
-----------UGAUAAAUUGGUGgUGGUUG------------------------------------------------ l=20 a=1 
-----------UGAUAAAUUGGgGUUGGUUG------------------------------------------------ l=20 a=1 
-----------UGAUAAuUUGGUGUUGGUUG------------------------------------------------ l=20 a=1 
-----------UGAUAAAUcGGUGUUGGUUG------------------------------------------------ l=20 a=1 
-----------UGAgAAAUUGGUGUUGGUUG------------------------------------------------ l=20 a=1 
-----------UGAUAAAUUGGcGUUGGUUG------------------------------------------------ l=20 a=1 
-----------UGAUAAgUUGGUGUUGGUUG------------------------------------------------ l=20 a=2 
-----------UGAUAcAUUGGUGUUGGUUG------------------------------------------------ l=20 a=1 
-----------UGAUgAAUUGGUGUUGGUUG------------------------------------------------ l=20 a=1 
-----------UGAUAAAUUGGUGUUGGUUGa----------------------------------------------- l=21 a=2678 
-----------UGAUAAAUUGGUGUUGGUUGu----------------------------------------------- l=21 a=8 
-----------UGAUAAAUUGGUGUUGGUUGG----------------------------------------------- l=21 a=6 
-----------UGAUAAAUUGGUGUUGGUUGGA---------------------------------------------- l=22 a=7 
-----------UGAUAAAUUGGUGUUGGUUGaA---------------------------------------------- l=22 a=32 
-----------UGAUAAAUUGGUGUUGGUUGuA---------------------------------------------- l=22 a=2 
-----------UGAUAAAUUGGUGUUGGUUGGAG--------------------------------------------- l=23 a=11 
-----------gGAUAAAUUGGUGUUGGUUGGAG--------------------------------------------- l=23 a=2 
-----------UGAUAAAUUGGUGUUGGUUGGAGC-------------------------------------------- l=24 a=74 
-----------UGAUAAAUUGGUGUUGGUUGGAGa-------------------------------------------- l=24 a=1 
-----------gGAUAAAUUGGUGUUGGUUGGAGC-------------------------------------------- l=24 a=1 
-----------UGAUAAAUUGGUGUUGGUUGGAGCA------------------------------------------- l=25 a=9 
----------AUGAUAAAUUGGUGUUGGUU------------------------------------------------- l=20 a=2 
-----UGCCGAUGAUAAAUUGGUGUUGGUUG------------------------------------------------ l=26 a=1 

mb-01111
ax-1011011
ku-11
ss-111111111100
fn-111
```
