## Supplementary material for "Comprehensive re-analysis of hairpin RNAs in fungi reveals ancestral links": File S1: PID0881.FgmilR-7dps-106.SRR6516243.txt

```
species:   Fugra
pid:       PID0881
parent:    FgmilR-7dps-106
paralog:   
locus:     NC_026477.1:7214154-7214232
matures:   ['UGAUAAAUUGGUGUUGGUUG', 'UCCAGCGCCAAUUUAUCAUC']
srr:       SRR6516243
genome:    /Users/jax/+Genomes/Fungal_genomes/Fugra.GCF_000240135.3_ASM24013v3_genomic.fa
alignment: /media/data/njohnson/+SeqLibraries/FunHP_libraries/Zeng2018-ds.SRR6516243.cram
call:      samtools view /media/data/njohnson/+SeqLibraries/FunHP_libraries/Zeng2018-ds.SRR6516243.cram NC_026477.1:7214154-7214232

11 out of bounds
6493 alignments
6493 proper strand
4573 stranded perfect matches

         **********************                 **********************         
CUUGUUGCCGAUGAUAAAUUGGUGUUGGUUGGAGCAUGGCAAAGACUCCAUCCAGCGCCAAUUUAUCAUCGGCAUUGAG
((((.(((((((((((((((((((((((.((((((........).))))).))))))))))))))))))))))).))))
-----------UGAUAAAUUGGUGUUGGUUG------------------------------------------------ l=20 a=3613 c
--------------------------------------------------UCCAGCGCCAAUUUAUCAUC--------- l=20 a=0 c*
-----------UGAUAAAUUGGUGUUGGUUG------------------------------------------------ l=20 a=3613 ma
--------------------------------------------------UCCAGCGCCAAUUUAUCAUC--------- l=20 a=0 ma*

------------------------------------------AGACUCCAUCCAGCGCCAAUUUAUCAc---------- l=27 a=1 
------------------------------------------AGACUCCAUCCAGCGCCAAUUUAUCAUa--------- l=28 a=1 
---------------------------------------CAAAGACUCCAUCCAGCGCCAA------------------ l=22 a=1 
---------------------------------------CAAAGACUCCAUCCAGCGCCAAUUUAUCAU---------- l=30 a=1 
------------------------UUGGUUGGAGCAUGGCAA------------------------------------- l=18 a=1 
----------------------UGUUGGUUGGAGCAUGGCAAAGA---------------------------------- l=23 a=3 
----------------------UGUUGGUUGGAGCAUGGCAAAGAC--------------------------------- l=24 a=1 
-------------------UGGUGUUGGUUGGAGCAUG----------------------------------------- l=19 a=2 
-------------------UGGUGUUGGUUGGAGCAUGGu--------------------------------------- l=21 a=1 
-------------------UGGUGUUGGUUGGAGCAUGGCA-------------------------------------- l=22 a=1 
------------------UUGGUGUUGGUUGGAGCAUG----------------------------------------- l=20 a=1 
------------------UUGGUGUUGGUUGGgGCAUG----------------------------------------- l=20 a=1 
-----------------AUUGGUGUUGGUUGGAGCA------------------------------------------- l=19 a=1 
-----------------AUUGGUGUUGGUUGGAGCAUG----------------------------------------- l=21 a=1 
-----------------AUUGGUGUUGGUUGGAGCAUGG---------------------------------------- l=22 a=1 
----------------AAUUGGUGUUGGUUGGAGCA------------------------------------------- l=20 a=1 
----------------AAUUGGUGUUGGUUGGAGCAUGGC--------------------------------------- l=24 a=2 
---------------AAAUUGGUGUUGGUUGGAGC-------------------------------------------- l=20 a=1 
--------------UAAAUUGGUGUUGGUUGG----------------------------------------------- l=18 a=4 
--------------UAAAUUGGUGUUGGUUGGAGC-------------------------------------------- l=21 a=2 
--------------UAAAUUGGUGUUGGUUGGAGu-------------------------------------------- l=21 a=1 
--------------UAAAUUGGUGUUGGUUGGAGCA------------------------------------------- l=22 a=5 
--------------UAAAUUGGUGUUGGUUGGAGCAU------------------------------------------ l=23 a=3 
--------------UAAAUUGGUGUUGGUUGGAGCAUG----------------------------------------- l=24 a=12 
--------------UAAAUUGGUGUUGGUUGGAGCAUGG---------------------------------------- l=25 a=2 
-------------AUAAAUUGGUGUUGGUUa------------------------------------------------ l=18 a=4 
-------------AUAAAUUGGUGUUGGUUG------------------------------------------------ l=18 a=2 
-------------AUAAAUUGGUGUUGGUUGGAGC-------------------------------------------- l=22 a=1 
-------------AUAAAUUGGUGUUGGUUGGAGCA------------------------------------------- l=23 a=2 
-------------AUAAAUUGGUGUUGGUUGGAGCAUG----------------------------------------- l=25 a=2 
------------GAUAAAUUGGUGUUGGUUG------------------------------------------------ l=19 a=2 
------------GAUAAAUUGGUGUUGGUUGGAGCA------------------------------------------- l=24 a=1 
-----------UGAUAAAUUGGUGUUGGc-------------------------------------------------- l=18 a=20 
-----------UGAUAAAUUGGUGUUGGU-------------------------------------------------- l=18 a=138 
-----------UGAUAAAUUGGUGUUGGa-------------------------------------------------- l=18 a=4 
-----------UGAUAAAUUGGUGUcGGU-------------------------------------------------- l=18 a=1 
-----------UGAUAAAUUGGUGUUGGg-------------------------------------------------- l=18 a=1 
-----------UGAUAgAUUGGUGUUGGU-------------------------------------------------- l=18 a=1 
-----------UGAUAAAUUGGUGUUGuU-------------------------------------------------- l=18 a=1 
-----------UGAUAAAUUGGUGUUGGUU------------------------------------------------- l=19 a=504 
-----------UGAUAAAUUGGUGUUGGUa------------------------------------------------- l=19 a=46 
-----------UGAUAAAUUGGUGUUGGUc------------------------------------------------- l=19 a=66 
-----------UGAUAAAUUGGUGUUGGcU------------------------------------------------- l=19 a=2 
-----------UGAUAAAUUGGUGUUGGUg------------------------------------------------- l=19 a=2 
-----------UGAUAAAUUGGUGUcGGUU------------------------------------------------- l=19 a=2 
-----------UGAUAgAUUGGUGUUGGUU------------------------------------------------- l=19 a=1 
-----------UGAUAAAUUGGUGcUGGUU------------------------------------------------- l=19 a=1 
-----------UGAUAAAUUGGcGUUGGUU------------------------------------------------- l=19 a=1 
-----------UGAUAAAUUGGUGUaGGUU------------------------------------------------- l=19 a=1 
-----------UGAUAAgUUGGUGUUGGUU------------------------------------------------- l=19 a=1 
-----------UGgUAAAUUGGUGUUGGUU------------------------------------------------- l=19 a=1 
-----------UGAUAAAUUGGUGUUGGgU------------------------------------------------- l=19 a=2 
-----------UGuUAAAUUGGUGUUGGUU------------------------------------------------- l=19 a=1 
-----------UGAUAAAUUGGUGUUGGUUG------------------------------------------------ l=20 a=3613 (c,ma)
-----------UGAUAAAUUGGUGUUGGUUa------------------------------------------------ l=20 a=842 
-----------UGAUAAAUUGGgGUUGGUUG------------------------------------------------ l=20 a=5 
-----------UGAUAAAUUGGUGUUGGUUu------------------------------------------------ l=20 a=67 
-----------UGAUAAAUUGGUGUcGGUUG------------------------------------------------ l=20 a=9 
-----------UGAUAAAaUGGUGUUGGUUG------------------------------------------------ l=20 a=4 
-----------UGAUAAAUUGGcGUUGGUUG------------------------------------------------ l=20 a=10 
-----------UGAUAAAcUGGUGUUGGUUG------------------------------------------------ l=20 a=5 
-----------UGAUAAAUUGaUGUUGGUUG------------------------------------------------ l=20 a=3 
-----------UGAUAAAUUGGaGUUGGUUG------------------------------------------------ l=20 a=3 
-----------UGAUAAAUcGGUGUUGGUUG------------------------------------------------ l=20 a=11 
-----------UGgUAAAUUGGUGUUGGUUG------------------------------------------------ l=20 a=10 
-----------UGAUAAAUUGGUGUUGGcUG------------------------------------------------ l=20 a=6 
-----------UGAUgAAUUGGUGUUGGUUG------------------------------------------------ l=20 a=7 
-----------UGAUAAAUUGGUGcUGGUUG------------------------------------------------ l=20 a=11 
-----------cGAUAAAUUGGUGUUGGUUG------------------------------------------------ l=20 a=9 
-----------UGAUAAAUUGGUGUUGGUUc------------------------------------------------ l=20 a=13 
-----------UGAUAAgUUGGUGUUGGUUG------------------------------------------------ l=20 a=4 
-----------gGAUAAAUUGGUGUUGGUUG------------------------------------------------ l=20 a=2 
-----------UGAUAAAUUGGUGUUGaUUG------------------------------------------------ l=20 a=3 
-----------UGAUAAcUUGGUGUUGGUUG------------------------------------------------ l=20 a=2 
-----------UGAUAAAUUGGUGUUGGUgG------------------------------------------------ l=20 a=3 
-----------UGAUAAAUUGGUGaUGGUUG------------------------------------------------ l=20 a=1 
-----------UGAcAAAUUGGUGUUGGUUG------------------------------------------------ l=20 a=3 
-----------aGAUAAAUUGGUGUUGGUUG------------------------------------------------ l=20 a=3 
-----------UGAUAAAUUGGUGUUGGUcG------------------------------------------------ l=20 a=8 
-----------UGAUAuAUUGGUGUUGGUUG------------------------------------------------ l=20 a=1 
-----------UGAgAAAUUGGUGUUGGUUG------------------------------------------------ l=20 a=1 
-----------UGAUAAAUaGGUGUUGGUUG------------------------------------------------ l=20 a=3 
-----------UGuUAAAUUGGUGUUGGUUG------------------------------------------------ l=20 a=2 
-----------UGAUAAAUUaGUGUUGGUUG------------------------------------------------ l=20 a=3 
-----------UGAUAAAUUGGUGUUaGUUG------------------------------------------------ l=20 a=4 
-----------UaAUAAAUUGGUGUUGGUUG------------------------------------------------ l=20 a=2 
-----------UGAUcAAUUGGUGUUGGUUG------------------------------------------------ l=20 a=1 
-----------UGAUAAAUUGGUGUaGGUUG------------------------------------------------ l=20 a=2 
-----------UGAUAAAUUuGUGUUGGUUG------------------------------------------------ l=20 a=1 
-----------UGAUAAAUUGGUGUUGGUaG------------------------------------------------ l=20 a=1 
-----------UGAUAgAUUGGUGUUGGUUG------------------------------------------------ l=20 a=2 
-----------UGAUAAAUUGGUGUUGGUUGa----------------------------------------------- l=21 a=548 
-----------UGAUAAAUUGGUGUUGGUUGG----------------------------------------------- l=21 a=19 
-----------UGAUAAAUUGGUGUUGGUUGu----------------------------------------------- l=21 a=14 
-----------UGAUAAAUUGGUGUUGGUUGaA---------------------------------------------- l=22 a=65 
-----------UGAUAAAUUGGUGUUGGUUGGA---------------------------------------------- l=22 a=11 
-----------UGAUAAAUUGGUGUUGGUUGGAG--------------------------------------------- l=23 a=13 
-----------UGAUAAAUUGGUGUUGGUUGGgG--------------------------------------------- l=23 a=2 
-----------UGAUAAAUUGGUGUUGGUUGGAGu-------------------------------------------- l=24 a=13 
-----------UGAUAAAUUGGUGUUGGUUGGAGC-------------------------------------------- l=24 a=24 
-----------UGAUAAAUUGGUGUUGGUUGGAGa-------------------------------------------- l=24 a=1 
-----------UGAUAAAUUGGUGUUGGUUGGAGCA------------------------------------------- l=25 a=24 
-----------UGAUAAAUUGGUGUcGGUUGGAGCA------------------------------------------- l=25 a=1 
-----------UGAUAAAUUGaUGUUGGUUGGAGCA------------------------------------------- l=25 a=1 
-----------UGAUAAAUUGGUGcUGGUUGGAGCA------------------------------------------- l=25 a=1 
-----------UGAUAAAUUGGUGUUGGUUGGAGCg------------------------------------------- l=25 a=1 
-----------UGAUAAAUcGGUGUUGGUUGGAGCA------------------------------------------- l=25 a=2 
-----------UGAUAAAUUGGUGUUGGUUGGAGCAU------------------------------------------ l=26 a=10 
-----------UGAUAAAUUGGUGUUGGUUGGgGCAU------------------------------------------ l=26 a=1 
-----------UaAUAAAUUGGUGUUGGUUGGAGCAU------------------------------------------ l=26 a=1 
-----------UGAUAAAUUGGUGUUGGUUGGAGCAUG----------------------------------------- l=27 a=129 
-----------UGAUAAAUUGGUGUUGGUUGGAGCAUa----------------------------------------- l=27 a=14 
-----------UGAUAAAUUGGUGUcGGUUGGAGCAUG----------------------------------------- l=27 a=2 
-----------UGgUAAAUUGGUGUUGGUUGGAGCAUG----------------------------------------- l=27 a=1 
-----------UGAUAAAUUGGUGUUGGUUGGAGCAUu----------------------------------------- l=27 a=6 
-----------UGAUAAAUUGGUGUUGGUUGGAGCgUG----------------------------------------- l=27 a=2 
-----------UGAUAAAUUGGUGUUGGcUGGAGCAUG----------------------------------------- l=27 a=1 
-----------UGAUAAAUUGGUGUUGGUUGGAGCAUGG---------------------------------------- l=28 a=19 
-----------UGAUAAAUUGGUGUUGGUUGGAGCAUGa---------------------------------------- l=28 a=3 
-----------UGAUcAAUUGGUGUUGGUUGGAGCAUGG---------------------------------------- l=28 a=1 
-----------UGAUAAAUUGGUGUUaGUUGGAGCAUGG---------------------------------------- l=28 a=1 
-----------UGAUAAAUUGGUGUUGGUUGGAGCAUGGC--------------------------------------- l=29 a=7 
-----------UGAUAAAUUGGUGUUGGUUGGAGCAUGGu--------------------------------------- l=29 a=2 
-----------UGAUAAAUUGGUGUUGGUUGGAGCAUGGCA-------------------------------------- l=30 a=6 
----------cUGAUAAAUUGGUGUUGGUUG------------------------------------------------ l=21 a=3 
---------aAUGAUAAAUUGGUGUUGGU-------------------------------------------------- l=20 a=1 
-------CaGAUGAUAAAUUGGUGUUGGUUG------------------------------------------------ l=24 a=1 

mb-01011
ax-1011011
ku-11
ss-111111111110
fn-111
```
