## Supplementary material for "Comprehensive re-analysis of hairpin RNAs in fungi reveals ancestral links": File S1: PID0881.FgmilR-7dps-106.SRR6516244.txt

```
species:   Fugra
pid:       PID0881
parent:    FgmilR-7dps-106
paralog:   
locus:     NC_026477.1:7214154-7214232
matures:   ['UGAUAAAUUGGUGUUGGUUG', 'UCCAGCGCCAAUUUAUCAUC']
srr:       SRR6516244
genome:    /Users/jax/+Genomes/Fungal_genomes/Fugra.GCF_000240135.3_ASM24013v3_genomic.fa
alignment: /media/data/njohnson/+SeqLibraries/FunHP_libraries/Zeng2018-ds.SRR6516244.cram
call:      samtools view /media/data/njohnson/+SeqLibraries/FunHP_libraries/Zeng2018-ds.SRR6516244.cram NC_026477.1:7214154-7214232

0 out of bounds
5 alignments
5 proper strand
3 stranded perfect matches

         **********************                 **********************         
CUUGUUGCCGAUGAUAAAUUGGUGUUGGUUGGAGCAUGGCAAAGACUCCAUCCAGCGCCAAUUUAUCAUCGGCAUUGAG
((((.(((((((((((((((((((((((.((((((........).))))).))))))))))))))))))))))).))))
-----------UGAUAAAUUGGUGUUGGUUG------------------------------------------------ l=20 a=2 c
--------------------------------------------------UCCAGCGCCAAUUUAUCAUC--------- l=20 a=0 c*
-----------UGAUAAAUUGGUGUUGGUUG------------------------------------------------ l=20 a=2 ma
--------------------------------------------------UCCAGCGCCAAUUUAUCAUC--------- l=20 a=0 ma*

-----------UGAUAAAUUGGUGUUGGUUa------------------------------------------------ l=20 a=1 
-----------UGAUAAAUUGGUGUUGGUUG------------------------------------------------ l=20 a=2 (c,ma)
-----------UGAUAAAUUGGUGUUGGUUGa----------------------------------------------- l=21 a=1 
-----------UGAUAAAUUGGUGUUGGUUGGAGC-------------------------------------------- l=24 a=1 

mb-01011
ax-1011011
ku-01
ss-111111111100
fn-111
```
