## Supplementary material for "Comprehensive re-analysis of hairpin RNAs in fungi reveals ancestral links": File S1: PID0882.FgmilR-7dps-108.SRR6516242.txt

```
species:   Fugra
pid:       PID0882
parent:    FgmilR-7dps-108
paralog:   
locus:     NC_026477.1:7215154-7215332
matures:   ['UCAGAGCGGUGAUUGAUCAAGAUU', 'UCUUGUCAAUUAUCGGUCUGAUC']
srr:       SRR6516242
genome:    /Users/jax/+Genomes/Fungal_genomes/Fugra.GCF_000240135.3_ASM24013v3_genomic.fa
alignment: /media/data/njohnson/+SeqLibraries/FunHP_libraries/Zeng2018-ds.SRR6516242.cram
call:      samtools view /media/data/njohnson/+SeqLibraries/FunHP_libraries/Zeng2018-ds.SRR6516242.cram NC_026477.1:7215154-7215332

1 out of bounds
10832 alignments
10828 proper strand
8032 stranded perfect matches

        ************************                                                                                                                  *************************        
AAGUUCAAAUCUUGUCAAUUAUCGGUCUGAUCUGAUGAGCAGUAGAGUUCAAGUGGUUAAUGAUGUUGUAGAUGGAAAGAUUUACUAUAAGUUUAUCUACCCAUCAAACAGUAUUGUUCUCCAUUUAACCCACAUUGCCUCUGUCUGAUCAGAGCGGUGAUUGAUCAAGAUUUGAACUU
((((((((((((((((((((((((.(((((((.((((((((((.(.(((.((((((..(((((((((((.(((((..((((..(((...)))..))))..)))))..)))))))))))..))))))))).)..)))).))).))).))))))).)))))))))).))))))))))))))
----------------------------------------------------------------------------------------------------------------------------------------------------UCAGAGCGGUGAUUGAUCAAGAUU------- l=24 a=1737 c
---------UCUUGUCAAUUAUCGGUCUGAUC--------------------------------------------------------------------------------------------------------------------------------------------------- l=23 a=1742 c*
----------------------------------------------------------------------------------------------------------------------------------------------------UCAGAGCGGUGAUUGAUCAAGAU-------- l=23 a=2812 ma
----------CUUGUCAAUUAUCGGUCUGAUC--------------------------------------------------------------------------------------------------------------------------------------------------- l=22 a=1 ma*

-----------------------------------------------------------------------------------------------------------------------------------------------------------GGUGAUUGAUCAAGAUUUG----- l=19 a=2 
-----------------------------------------------------------------------------------------------------------------------------------------------------------GGUGAUUGAUCAAGAUUUGAACU- l=23 a=1 
----------------------------------------------------------------------------------------------------------------------------------------------------------CGGUGAUUGAUCAAGAUUUGAACU- l=24 a=4 
----------------------------------------------------------------------------------------------------------------------------------------------------------CGGUGAUUGAUCAAGAUUUGAACUU l=25 a=2 
---------------------------------------------------------------------------------------------------------------------------------------------------------GCGGUGAUUGAUCAAGAU-------- l=18 a=4 
---------------------------------------------------------------------------------------------------------------------------------------------------------GCGGUGAUUGAUCAAGAUa------- l=19 a=1 
---------------------------------------------------------------------------------------------------------------------------------------------------------GCGGUGAUUGAUCAAGAUU------- l=19 a=1 
---------------------------------------------------------------------------------------------------------------------------------------------------------GCGGUGAUUGAUCAAGAUUa------ l=20 a=1 
--------------------------------------------------------------------------------------------------------------------------------------------------------AGCGGUGAUUGAUCAAGAU-------- l=19 a=5 
--------------------------------------------------------------------------------------------------------------------------------------------------------AGCGGUGAUUGAUCAAGAUa------- l=20 a=1 
-------------------------------------------------------------------------------------------------------------------------------------------------------GAGCGGUGAUUGAUCAAGAU-------- l=20 a=1 
-------------------------------------------------------------------------------------------------------------------------------------------------------GAGCGGUGAUUGAUCAAGAUUa------ l=22 a=1 
-----------------------------------------------------------------------------------------------------------------------------------------------------CAGAGCGGUGAUUGAUCAAGAU-------- l=22 a=2 
-----------------------------------------------------------------------------------------------------------------------------------------------------CAGAGCGGUGAUUGAUCAAGAUU------- l=23 a=3 
-----------------------------------------------------------------------------------------------------------------------------------------------------CAGAGCGGUGAUUGAUCAAGAUa------- l=23 a=1 
-----------------------------------------------------------------------------------------------------------------------------------------------------CAGAGCGGUGAUUGAUCAAGAUc------- l=23 a=2 
-----------------------------------------------------------------------------------------------------------------------------------------------------CAGAGCGGUGAUUGAUCAAGAUUa------ l=24 a=1 
----------------------------------------------------------------------------------------------------------------------------------------------------UCAGAGCGGUGAUUGAUC------------- l=18 a=19 
----------------------------------------------------------------------------------------------------------------------------------------------------UCAGAGCGGUGAUUGAUCA------------ l=19 a=36 
----------------------------------------------------------------------------------------------------------------------------------------------------gCAGAGCGGUGAUUGAUCA------------ l=19 a=1 
----------------------------------------------------------------------------------------------------------------------------------------------------UCAGAGCGGUGAUUGAUCAA----------- l=20 a=3 
----------------------------------------------------------------------------------------------------------------------------------------------------UCAGAGCGGUGAUUGAUCAAG---------- l=21 a=1 
----------------------------------------------------------------------------------------------------------------------------------------------------UCAGAGCGGUGAUUGAUCAAGA--------- l=22 a=158 
----------------------------------------------------------------------------------------------------------------------------------------------------UCAGAGCGGUGAUUGAUCAAGAU-------- l=23 a=2812 (ma)
----------------------------------------------------------------------------------------------------------------------------------------------------UCgGAGCGGUGAUUGAUCAAGAU-------- l=23 a=1 
----------------------------------------------------------------------------------------------------------------------------------------------------gCAGAGCGGUGAUUGAUCAAGAU-------- l=23 a=35 
----------------------------------------------------------------------------------------------------------------------------------------------------UCAGAGCGGUGAUUGAUCAAGAa-------- l=23 a=63 
----------------------------------------------------------------------------------------------------------------------------------------------------UCAGAGCGGUGAUUGAUCAcGAU-------- l=23 a=14 
----------------------------------------------------------------------------------------------------------------------------------------------------UaAGAGCGGUGAUUGAUCAAGAU-------- l=23 a=2 
----------------------------------------------------------------------------------------------------------------------------------------------------UCAGAGCGuUGAUUGAUCAAGAU-------- l=23 a=3 
----------------------------------------------------------------------------------------------------------------------------------------------------UCAGAGCGGUGAUUGAUuAAGAU-------- l=23 a=1 
----------------------------------------------------------------------------------------------------------------------------------------------------UCAGcGCGGUGAUUGAUCAAGAU-------- l=23 a=1 
----------------------------------------------------------------------------------------------------------------------------------------------------UuAGAGCGGUGAUUGAUCAAGAU-------- l=23 a=2 
----------------------------------------------------------------------------------------------------------------------------------------------------UCAGAGCGGUGcUUGAUCAAGAU-------- l=23 a=1 
----------------------------------------------------------------------------------------------------------------------------------------------------UCAGAGCGGUGAUUGAUCAAGAc-------- l=23 a=2 
----------------------------------------------------------------------------------------------------------------------------------------------------UCAGAGCGGcGAUUGAUCAAGAU-------- l=23 a=3 
----------------------------------------------------------------------------------------------------------------------------------------------------UCAGAGCGGUGAcUGAUCAAGAU-------- l=23 a=2 
----------------------------------------------------------------------------------------------------------------------------------------------------UCAGAGCGaUGAUUGAUCAAGAU-------- l=23 a=1 
----------------------------------------------------------------------------------------------------------------------------------------------------UCAGAGCGGUGAUUGAUCAAGAUU------- l=24 a=1737 (c)
----------------------------------------------------------------------------------------------------------------------------------------------------UCAGAGCGGUGAUUGAUCAAGAUa------- l=24 a=786 
----------------------------------------------------------------------------------------------------------------------------------------------------UCAGAGCGGUGAUUGAUCAAGAUc------- l=24 a=108 
----------------------------------------------------------------------------------------------------------------------------------------------------gCAGAGCGGUGAUUGAUCAAGAUU------- l=24 a=19 
----------------------------------------------------------------------------------------------------------------------------------------------------UCAGAGCGGUGAUUGAUuAAGAUU------- l=24 a=3 
----------------------------------------------------------------------------------------------------------------------------------------------------UCAGAGCGGUGAUUGAUCAcGAUU------- l=24 a=13 
----------------------------------------------------------------------------------------------------------------------------------------------------UgAGAGCGGUGAUUGAUCAAGAUU------- l=24 a=2 
----------------------------------------------------------------------------------------------------------------------------------------------------UCAGAGCGGcGAUUGAUCAAGAUU------- l=24 a=1 
----------------------------------------------------------------------------------------------------------------------------------------------------aCAGAGCGGUGAUUGAUCAAGAUU------- l=24 a=1 
----------------------------------------------------------------------------------------------------------------------------------------------------UCAGAGCGGUGAUUGAcCAAGAUU------- l=24 a=1 
----------------------------------------------------------------------------------------------------------------------------------------------------UCAGAGCGGUGAUUaAUCAAGAUU------- l=24 a=1 
----------------------------------------------------------------------------------------------------------------------------------------------------UCAGAGCGGUGAUUGAgCAAGAUU------- l=24 a=1 
----------------------------------------------------------------------------------------------------------------------------------------------------UCAGAGCGGUGAUUGAUCAAGAUg------- l=24 a=1 
----------------------------------------------------------------------------------------------------------------------------------------------------UCAGAGCGGUGcUUGAUCAAGAUU------- l=24 a=1 
----------------------------------------------------------------------------------------------------------------------------------------------------UCAGAGCGGUGAUgGAUCAAGAUU------- l=24 a=1 
----------------------------------------------------------------------------------------------------------------------------------------------------UuAGAGCGGUGAUUGAUCAAGAUU------- l=24 a=1 
----------------------------------------------------------------------------------------------------------------------------------------------------UCAGAGCuGUGAUUGAUCAAGAUU------- l=24 a=1 
----------------------------------------------------------------------------------------------------------------------------------------------------UCgGAGCGGUGAUUGAUCAAGAUU------- l=24 a=1 
----------------------------------------------------------------------------------------------------------------------------------------------------UCAGAGCGGUGAUUGAUCAAGAUUa------ l=25 a=663 
----------------------------------------------------------------------------------------------------------------------------------------------------UCAGAGCGGUGAUUGAUCAAGAUUU------ l=25 a=14 
---------------------------------------------------------------------------------------------------------------------------------------------------cUCAGAGCGGUGAUUGAUCAAGAU-------- l=24 a=2 
--------------------------------------------------------------------------------------------------------------------------------------------------GgUCAGAGCGGUGAUUGAUCAAGAUU------- l=26 a=2 
--------------------------------------------------------------------------------------------------------------------------------CCCACAUUGCCUCUGUCUG-------------------------------- l=19 a=1 
-----------------------------------------------------------------------------------------------------------------------------UAACCCACAUUGCCUCUGUCUG-------------------------------- l=22 a=6 
--------------UCAAUUAUCGGUCUGAUCUGA------------------------------------------------------------------------------------------------------------------------------------------------ l=21 a=1 
------------UGUCAAUUAUCGGUCUGAU---------------------------------------------------------------------------------------------------------------------------------------------------- l=19 a=15 
------------gGUCAAUUAUCGGUCUGAU---------------------------------------------------------------------------------------------------------------------------------------------------- l=19 a=2 
------------UGUCAAUUAUCGGUCUGAUa--------------------------------------------------------------------------------------------------------------------------------------------------- l=20 a=63 
------------UGUCAAUUAUCGGUCUGAUC--------------------------------------------------------------------------------------------------------------------------------------------------- l=20 a=120 
------------gGUCAAUUAUCGGUCUGAUC--------------------------------------------------------------------------------------------------------------------------------------------------- l=20 a=1 
------------UGUCAAUUAUCGuUCUGAUC--------------------------------------------------------------------------------------------------------------------------------------------------- l=20 a=1 
------------UGUCAAUUAUCGGUCUGAUCU-------------------------------------------------------------------------------------------------------------------------------------------------- l=21 a=3 
------------UGUCAAUUAUCGGUCUGAUCUG------------------------------------------------------------------------------------------------------------------------------------------------- l=22 a=1 
------------UGUCAAUUAUCGGUCUGAUCUGA------------------------------------------------------------------------------------------------------------------------------------------------ l=23 a=3 
-----------UUGUCAAUUAUCGGUCUGAU---------------------------------------------------------------------------------------------------------------------------------------------------- l=20 a=28 
-----------UUGUCAAUUAUCGGUCUGAUC--------------------------------------------------------------------------------------------------------------------------------------------------- l=21 a=404 
-----------UUGUCAAUUAUCGGUCUGAUa--------------------------------------------------------------------------------------------------------------------------------------------------- l=21 a=39 
-----------gUGUCAAUUAUCGGUCUGAUC--------------------------------------------------------------------------------------------------------------------------------------------------- l=21 a=6 
-----------UUGUCAAUUAUuGGUCUGAUC--------------------------------------------------------------------------------------------------------------------------------------------------- l=21 a=1 
-----------UUGUCAAUUAUCGGUCUGAUCc-------------------------------------------------------------------------------------------------------------------------------------------------- l=22 a=1 
-----------UUGUCAAUUAUCGGUCUGAUCU-------------------------------------------------------------------------------------------------------------------------------------------------- l=22 a=1 
----------CUUGUCAAUUAUCGGUCUGA----------------------------------------------------------------------------------------------------------------------------------------------------- l=20 a=1 
----------CUUGUaAAUUAUCGGUCUGAU---------------------------------------------------------------------------------------------------------------------------------------------------- l=21 a=1 
----------CUUGUCAAUUAUCGGUCUGAUC--------------------------------------------------------------------------------------------------------------------------------------------------- l=22 a=1 (ma*)
---------UCUUGUCAAUUAUCGGUC-------------------------------------------------------------------------------------------------------------------------------------------------------- l=18 a=2 
---------UCUUGUCAAUUAUCGGUCU------------------------------------------------------------------------------------------------------------------------------------------------------- l=19 a=62 
---------UCUUGUCcAUUAUCGGUCU------------------------------------------------------------------------------------------------------------------------------------------------------- l=19 a=1 
---------gCUUGUCAAUUAUCGGUCU------------------------------------------------------------------------------------------------------------------------------------------------------- l=19 a=1 
---------UCUUGUCAAUUAUCGGUCUG------------------------------------------------------------------------------------------------------------------------------------------------------ l=20 a=1 
---------UCUUGUCAAUUAUCGGUCUGA----------------------------------------------------------------------------------------------------------------------------------------------------- l=21 a=61 
---------UCUUGUCAAUUAUuGGUCUGA----------------------------------------------------------------------------------------------------------------------------------------------------- l=21 a=1 
---------UCUUGUCAAUUAUCGGUCUGAU---------------------------------------------------------------------------------------------------------------------------------------------------- l=22 a=748 
---------gCUUGUCAAUUAUCGGUCUGAU---------------------------------------------------------------------------------------------------------------------------------------------------- l=22 a=10 
---------UCUUGUCAAUUAUCGGUCUGAa---------------------------------------------------------------------------------------------------------------------------------------------------- l=22 a=20 
---------UCcUGUCAAUUAUCGGUCUGAU---------------------------------------------------------------------------------------------------------------------------------------------------- l=22 a=1 
---------UCUUGcCAAUUAUCGGUCUGAU---------------------------------------------------------------------------------------------------------------------------------------------------- l=22 a=1 
---------UaUUGUCAAUUAUCGGUCUGAU---------------------------------------------------------------------------------------------------------------------------------------------------- l=22 a=1 
---------UCUUGUCAAUUAUCGGUCUGAc---------------------------------------------------------------------------------------------------------------------------------------------------- l=22 a=1 
---------UCgUGUCAAUUAUCGGUCUGAU---------------------------------------------------------------------------------------------------------------------------------------------------- l=22 a=1 
---------UCUgGUCAAUUAUCGGUCUGAU---------------------------------------------------------------------------------------------------------------------------------------------------- l=22 a=1 
---------UCUUGUCAAUUAUCGGUuUGAU---------------------------------------------------------------------------------------------------------------------------------------------------- l=22 a=1 
---------UCUUGUCAAUUAUCGGUCUGAUa--------------------------------------------------------------------------------------------------------------------------------------------------- l=23 a=846 
---------UCUUGUCAAUUAUCGGUCUGAUC--------------------------------------------------------------------------------------------------------------------------------------------------- l=23 a=1742 (c*)
---------UCUUGUCAAUUAUCGGUCUGAaC--------------------------------------------------------------------------------------------------------------------------------------------------- l=23 a=5 
---------UaUUGUCAAUUAUCGGUCUGAUC--------------------------------------------------------------------------------------------------------------------------------------------------- l=23 a=2 
---------UCgUGUCAAUUAUCGGUCUGAUC--------------------------------------------------------------------------------------------------------------------------------------------------- l=23 a=1 
---------gCUUGUCAAUUAUCGGUCUGAUC--------------------------------------------------------------------------------------------------------------------------------------------------- l=23 a=22 
---------UCUUGUCAAUUAUgGGUCUGAUC--------------------------------------------------------------------------------------------------------------------------------------------------- l=23 a=1 
---------UCUUGUCAAUUAUCGGUCcGAUC--------------------------------------------------------------------------------------------------------------------------------------------------- l=23 a=1 
---------UCUUGUCAAUUAUCGGcCUGAUC--------------------------------------------------------------------------------------------------------------------------------------------------- l=23 a=1 
---------UCUUGUCAAUUAUCGGUCgGAUC--------------------------------------------------------------------------------------------------------------------------------------------------- l=23 a=1 
---------UCUUGUCAAUUAUCGuUCUGAUC--------------------------------------------------------------------------------------------------------------------------------------------------- l=23 a=1 
---------UCUUGUCAAUUAUCGGUCUGAUu--------------------------------------------------------------------------------------------------------------------------------------------------- l=23 a=3 
---------UCUUGUCAAUUAUCGGUCUGAUg--------------------------------------------------------------------------------------------------------------------------------------------------- l=23 a=1 
---------aCUUGUCAAUUAUCGGUCUGAUC--------------------------------------------------------------------------------------------------------------------------------------------------- l=23 a=1 
---------UCUUGUCAAUUAUCGGUCUuAUC--------------------------------------------------------------------------------------------------------------------------------------------------- l=23 a=1 
---------cCUUGUCAAUUAUCGGUCUGAUC--------------------------------------------------------------------------------------------------------------------------------------------------- l=23 a=1 
---------UCUUGaCAAUUAUCGGUCUGAUC--------------------------------------------------------------------------------------------------------------------------------------------------- l=23 a=1 
---------UCUUGUCAAUUAUCGGUCUGAUCU-------------------------------------------------------------------------------------------------------------------------------------------------- l=24 a=3 
--------gUCUUGUCAAUUAUCGGUCUGAU---------------------------------------------------------------------------------------------------------------------------------------------------- l=23 a=1 
--------AUCUUGUCAAUUAUCGGUCUGAU---------------------------------------------------------------------------------------------------------------------------------------------------- l=23 a=2 
--------AUCUUGUCAAUUAUCGGUCUGAUC--------------------------------------------------------------------------------------------------------------------------------------------------- l=24 a=8 
--------AUCUUGUCAAUUAUCGGUCUGAUCU-------------------------------------------------------------------------------------------------------------------------------------------------- l=25 a=1 
-------AAUCUUGUCAAUUAUCGGUCUGAUC--------------------------------------------------------------------------------------------------------------------------------------------------- l=25 a=3 
-------AAUCUUGUCAAUUAUCGGUCUGAUa--------------------------------------------------------------------------------------------------------------------------------------------------- l=25 a=2 
-------AAUCUUGUCAAUUAUCGGUCUGAUCU-------------------------------------------------------------------------------------------------------------------------------------------------- l=26 a=1 
------AAAUCUUGUCAAUUAUCGGUCUGAUC--------------------------------------------------------------------------------------------------------------------------------------------------- l=26 a=1 
--GUUCAAAUCUUGUCAAUUAUCGGUCU------------------------------------------------------------------------------------------------------------------------------------------------------- l=26 a=4 
-AGUUCAAAUCUUGUCAAUUAUCGGU--------------------------------------------------------------------------------------------------------------------------------------------------------- l=25 a=1 
-AGUUCAAAUCUUGUCAAUUAUCGGUC-------------------------------------------------------------------------------------------------------------------------------------------------------- l=26 a=1 
-AGUUCAAAUCUUGUCAAUUAUCGGUCU------------------------------------------------------------------------------------------------------------------------------------------------------- l=27 a=1 

mb-01111
ax-1111011
ku-11
ss-111111111111
fn-111
```
