## Supplementary material for "Comprehensive re-analysis of hairpin RNAs in fungi reveals ancestral links": File S1: PID0882.FgmilR-7dps-108.SRR6516243.txt

```
species:   Fugra
pid:       PID0882
parent:    FgmilR-7dps-108
paralog:   
locus:     NC_026477.1:7215154-7215332
matures:   ['UCAGAGCGGUGAUUGAUCAAGAUU', 'UCUUGUCAAUUAUCGGUCUGAUC']
srr:       SRR6516243
genome:    /Users/jax/+Genomes/Fungal_genomes/Fugra.GCF_000240135.3_ASM24013v3_genomic.fa
alignment: /media/data/njohnson/+SeqLibraries/FunHP_libraries/Zeng2018-ds.SRR6516243.cram
call:      samtools view /media/data/njohnson/+SeqLibraries/FunHP_libraries/Zeng2018-ds.SRR6516243.cram NC_026477.1:7215154-7215332

5 out of bounds
98949 alignments
98948 proper strand
62241 stranded perfect matches

       *************************                                                                                                                  **************************       
AAGUUCAAAUCUUGUCAAUUAUCGGUCUGAUCUGAUGAGCAGUAGAGUUCAAGUGGUUAAUGAUGUUGUAGAUGGAAAGAUUUACUAUAAGUUUAUCUACCCAUCAAACAGUAUUGUUCUCCAUUUAACCCACAUUGCCUCUGUCUGAUCAGAGCGGUGAUUGAUCAAGAUUUGAACUU
((((((((((((((((((((((((.(((((((.((((((((((.(.(((.((((((..(((((((((((.(((((..((((..(((...)))..))))..)))))..)))))))))))..))))))))).)..)))).))).))).))))))).)))))))))).))))))))))))))
----------------------------------------------------------------------------------------------------------------------------------------------------UCAGAGCGGUGAUUGAUCAAGAUU------- l=24 a=30682 c
---------UCUUGUCAAUUAUCGGUCUGAUC--------------------------------------------------------------------------------------------------------------------------------------------------- l=23 a=1328 c*
----------------------------------------------------------------------------------------------------------------------------------------------------UCAGAGCGGUGAUUGAUCAAGAUU------- l=24 a=30682 ma
---------UCUUGUCAAUUAUCGGUCUGAUC--------------------------------------------------------------------------------------------------------------------------------------------------- l=23 a=1328 ma*

----------------------------------------------------------------------------------------------------------------------------------------------------------CGGUGAUUGAUCAAGAUUUGAACU- l=24 a=1 
---------------------------------------------------------------------------------------------------------------------------------------------------------GCGGUGAUUGAUCAAGAU-------- l=18 a=2 
---------------------------------------------------------------------------------------------------------------------------------------------------------GCGGUGAUUGAUCAAGAUU------- l=19 a=10 
---------------------------------------------------------------------------------------------------------------------------------------------------------GCGGUGAUUGAUCAAGAUa------- l=19 a=6 
--------------------------------------------------------------------------------------------------------------------------------------------------------AGCGGUGAUUGAUCAAGA--------- l=18 a=1 
--------------------------------------------------------------------------------------------------------------------------------------------------------AGCGGUGAUUGAUCAAGAU-------- l=19 a=7 
--------------------------------------------------------------------------------------------------------------------------------------------------------AGCGGUGAUUGAUCAAGAUU------- l=20 a=3 
--------------------------------------------------------------------------------------------------------------------------------------------------------AGCGGUGAUUGAUCAAGAUa------- l=20 a=6 
--------------------------------------------------------------------------------------------------------------------------------------------------------AGCGGUGAUUGAUCAAGAUUUG----- l=22 a=1 
-------------------------------------------------------------------------------------------------------------------------------------------------------GAGCGGUGAUUGAUCAAGA--------- l=19 a=8 
-------------------------------------------------------------------------------------------------------------------------------------------------------GAGCGGUaAUUGAUCAAGA--------- l=19 a=1 
-------------------------------------------------------------------------------------------------------------------------------------------------------GAGCGGUGAUUGAUCAAGAU-------- l=20 a=7 
-------------------------------------------------------------------------------------------------------------------------------------------------------GAGCGGUGAUUGAUCAAGAc-------- l=20 a=2 
-------------------------------------------------------------------------------------------------------------------------------------------------------GAGCGGUGAUUGAUCAAGAUU------- l=21 a=15 
-------------------------------------------------------------------------------------------------------------------------------------------------------GAGCGGUGAUUGAUCAAGAUa------- l=21 a=3 
-------------------------------------------------------------------------------------------------------------------------------------------------------GAGCGGUGAUUGAUCAAGAUUa------ l=22 a=1 
-------------------------------------------------------------------------------------------------------------------------------------------------------GAGCGGUGAUUGAUCAAGAUUUGAACU- l=27 a=3 
------------------------------------------------------------------------------------------------------------------------------------------------------gGAGCGGUGAUUGAUCAAG---------- l=19 a=1 
------------------------------------------------------------------------------------------------------------------------------------------------------AGAGCGGUGAUUGAUCAAGA--------- l=20 a=9 
------------------------------------------------------------------------------------------------------------------------------------------------------AGAGCGGUGAUUGAUCAAGAU-------- l=21 a=11 
------------------------------------------------------------------------------------------------------------------------------------------------------AGAGCGGUGAUUGAUCAAGAa-------- l=21 a=1 
------------------------------------------------------------------------------------------------------------------------------------------------------AGAGCGGUGAUUGAUCAAGAUU------- l=22 a=10 
------------------------------------------------------------------------------------------------------------------------------------------------------AGAGCGGUGAUUGAUCAAGAUc------- l=22 a=2 
------------------------------------------------------------------------------------------------------------------------------------------------------AGAGCGGUGAUUGAUCAAGAUa------- l=22 a=7 
------------------------------------------------------------------------------------------------------------------------------------------------------AGAGCGGUGAUUGAUCAAGAUUa------ l=23 a=2 
-----------------------------------------------------------------------------------------------------------------------------------------------------CAGAGCGGUGAUUGAUCA------------ l=18 a=1 
-----------------------------------------------------------------------------------------------------------------------------------------------------CAGAGCGGUGAUUGAUCAAG---------- l=20 a=1 
-----------------------------------------------------------------------------------------------------------------------------------------------------CAGAGCGGUGAUUGAUCAAGA--------- l=21 a=3 
-----------------------------------------------------------------------------------------------------------------------------------------------------CAGAGCGGUGAUUGAUCAAGAU-------- l=22 a=14 
-----------------------------------------------------------------------------------------------------------------------------------------------------CAGAGCGGUGAUUGAUCAAGAa-------- l=22 a=1 
-----------------------------------------------------------------------------------------------------------------------------------------------------CAGAaCGGUGAUUGAUCAAGAU-------- l=22 a=1 
-----------------------------------------------------------------------------------------------------------------------------------------------------CAGAGCGGUGAUUGAUCAAGAc-------- l=22 a=1 
-----------------------------------------------------------------------------------------------------------------------------------------------------CAGAGCGGUGAUUGAUCAAGgU-------- l=22 a=1 
-----------------------------------------------------------------------------------------------------------------------------------------------------CAGAGCGGUGAUUGAUCAAGAg-------- l=22 a=1 
-----------------------------------------------------------------------------------------------------------------------------------------------------CAGAGCGGUGAUUGAUCAAGAUa------- l=23 a=15 
-----------------------------------------------------------------------------------------------------------------------------------------------------CAGAGCGGUGAUUGAUCAAGAUU------- l=23 a=17 
-----------------------------------------------------------------------------------------------------------------------------------------------------CAGAGCGGUGAUUGAUCAAGAUUa------ l=24 a=2 
-----------------------------------------------------------------------------------------------------------------------------------------------------CAGAGCGGUGAUUGAUCAAGAUUU------ l=24 a=1 
----------------------------------------------------------------------------------------------------------------------------------------------------UCAGAGCGGUGAUUGAUC------------- l=18 a=308 
----------------------------------------------------------------------------------------------------------------------------------------------------UCAGAGCGGUGAUUGAUa------------- l=18 a=8 
----------------------------------------------------------------------------------------------------------------------------------------------------UCAGAGCGGUGAUUGAgC------------- l=18 a=1 
----------------------------------------------------------------------------------------------------------------------------------------------------UCAGAGCGGUGAUUGAUu------------- l=18 a=16 
----------------------------------------------------------------------------------------------------------------------------------------------------UCAGAGCGGUGgUUGAUC------------- l=18 a=1 
----------------------------------------------------------------------------------------------------------------------------------------------------cCAGAGCGGUGAUUGAUC------------- l=18 a=2 
----------------------------------------------------------------------------------------------------------------------------------------------------UCAGAGCGGUGAUUGgUC------------- l=18 a=2 
----------------------------------------------------------------------------------------------------------------------------------------------------UCgGAGCGGUGAUUGAUC------------- l=18 a=2 
----------------------------------------------------------------------------------------------------------------------------------------------------UCAGAGCGGUGAUUGAcC------------- l=18 a=1 
----------------------------------------------------------------------------------------------------------------------------------------------------UCAGAGCGGUGAUUGAUCA------------ l=19 a=766 
----------------------------------------------------------------------------------------------------------------------------------------------------UCAGAGCGGUGAUcGAUCA------------ l=19 a=2 
----------------------------------------------------------------------------------------------------------------------------------------------------UCAGAGCGGUGgUUGAUCA------------ l=19 a=3 
----------------------------------------------------------------------------------------------------------------------------------------------------UCAGAGCGGUGAUUGAUCu------------ l=19 a=6 
----------------------------------------------------------------------------------------------------------------------------------------------------UCAGAGCGGUGAUUGAcCA------------ l=19 a=3 
----------------------------------------------------------------------------------------------------------------------------------------------------UuAGAGCGGUGAUUGAUCA------------ l=19 a=3 
----------------------------------------------------------------------------------------------------------------------------------------------------UCAGAGCuGUGAUUGAUCA------------ l=19 a=1 
----------------------------------------------------------------------------------------------------------------------------------------------------UCAGAGCGGUGAUUGAaCA------------ l=19 a=1 
----------------------------------------------------------------------------------------------------------------------------------------------------UCgGAGCGGUGAUUGAUCA------------ l=19 a=1 
----------------------------------------------------------------------------------------------------------------------------------------------------UCAGAGCGGUGAUUGAUCg------------ l=19 a=10 
----------------------------------------------------------------------------------------------------------------------------------------------------UCAGgGCGGUGAUUGAUCA------------ l=19 a=2 
----------------------------------------------------------------------------------------------------------------------------------------------------UCAGAGCGGUGAUUaAUCA------------ l=19 a=1 
----------------------------------------------------------------------------------------------------------------------------------------------------UCAGAGCGGcGAUUGAUCA------------ l=19 a=3 
----------------------------------------------------------------------------------------------------------------------------------------------------cCAGAGCGGUGAUUGAUCA------------ l=19 a=4 
----------------------------------------------------------------------------------------------------------------------------------------------------UCAGAGCGGUGAUUGgUCA------------ l=19 a=1 
----------------------------------------------------------------------------------------------------------------------------------------------------UCuGAGCGGUGAUUGAUCA------------ l=19 a=2 
----------------------------------------------------------------------------------------------------------------------------------------------------UCAGAGuGGUGAUUGAUCA------------ l=19 a=1 
----------------------------------------------------------------------------------------------------------------------------------------------------UCAGAGCGGUGAUUGAUCAA----------- l=20 a=45 
----------------------------------------------------------------------------------------------------------------------------------------------------UCAGAGCGGUGAUUGuUCAA----------- l=20 a=2 
----------------------------------------------------------------------------------------------------------------------------------------------------UCAGgGCGGUGAUUGAUCAA----------- l=20 a=1 
----------------------------------------------------------------------------------------------------------------------------------------------------UCAGAGCGGUGAUUGAUCAg----------- l=20 a=2 
----------------------------------------------------------------------------------------------------------------------------------------------------UCAGAGCGGUGgUUGAUCAA----------- l=20 a=1 
----------------------------------------------------------------------------------------------------------------------------------------------------UCAGAGCGGUGAUUGAUCAAG---------- l=21 a=937 
----------------------------------------------------------------------------------------------------------------------------------------------------UCAGAGCGGUGAUUuAUCAAG---------- l=21 a=1 
----------------------------------------------------------------------------------------------------------------------------------------------------UCAGgGCGGUGAUUGAUCAAG---------- l=21 a=6 
----------------------------------------------------------------------------------------------------------------------------------------------------UCAGAGCGGUGAUUGAUCAAa---------- l=21 a=61 
----------------------------------------------------------------------------------------------------------------------------------------------------UCAGAGCGGcGAUUGAUCAAG---------- l=21 a=1 
----------------------------------------------------------------------------------------------------------------------------------------------------cCAGAGCGGUGAUUGAUCAAG---------- l=21 a=3 
----------------------------------------------------------------------------------------------------------------------------------------------------UCAGAGCGGUGAUUGcUCAAG---------- l=21 a=1 
----------------------------------------------------------------------------------------------------------------------------------------------------UCAGAGCGGUGAcUGAUCAAG---------- l=21 a=3 
----------------------------------------------------------------------------------------------------------------------------------------------------gCAGAGCGGUGAUUGAUCAAG---------- l=21 a=2 
----------------------------------------------------------------------------------------------------------------------------------------------------UCAGAGCGGUGAUUGAUCuAG---------- l=21 a=1 
----------------------------------------------------------------------------------------------------------------------------------------------------UCAGAGCGGUGAUUaAUCAAG---------- l=21 a=1 
----------------------------------------------------------------------------------------------------------------------------------------------------UCAGAGCGGUGgUUGAUCAAG---------- l=21 a=4 
----------------------------------------------------------------------------------------------------------------------------------------------------UCAGAGCGGUGAUUGAUCgAG---------- l=21 a=4 
----------------------------------------------------------------------------------------------------------------------------------------------------UCuGAGCGGUGAUUGAUCAAG---------- l=21 a=1 
----------------------------------------------------------------------------------------------------------------------------------------------------UCAGAGCGGUGAUUGgUCAAG---------- l=21 a=2 
----------------------------------------------------------------------------------------------------------------------------------------------------UCAGAGCaGUGAUUGAUCAAG---------- l=21 a=2 
----------------------------------------------------------------------------------------------------------------------------------------------------aCAGAGCGGUGAUUGAUCAAG---------- l=21 a=2 
----------------------------------------------------------------------------------------------------------------------------------------------------UCgGAGCGGUGAUUGAUCAAG---------- l=21 a=4 
----------------------------------------------------------------------------------------------------------------------------------------------------UCAGAGCGGUaAUUGAUCAAG---------- l=21 a=1 
----------------------------------------------------------------------------------------------------------------------------------------------------UCAGAGCGGUGAUUGAUCAAGA--------- l=22 a=10318 
----------------------------------------------------------------------------------------------------------------------------------------------------cCAGAGCGGUGAUUGAUCAAGA--------- l=22 a=46 
----------------------------------------------------------------------------------------------------------------------------------------------------UCAGAGCGGUGAcUGAUCAAGA--------- l=22 a=19 
----------------------------------------------------------------------------------------------------------------------------------------------------UCAGAGCGGUGAUUGAUCAAGg--------- l=22 a=99 
----------------------------------------------------------------------------------------------------------------------------------------------------UCAGAGCGGUGgUUGAUCAAGA--------- l=22 a=26 
----------------------------------------------------------------------------------------------------------------------------------------------------UCgGAGCGGUGAUUGAUCAAGA--------- l=22 a=27 
----------------------------------------------------------------------------------------------------------------------------------------------------UCAGAGCGGUGAUUGAcCAAGA--------- l=22 a=20 
----------------------------------------------------------------------------------------------------------------------------------------------------UCAGgGCGGUGAUUGAUCAAGA--------- l=22 a=25 
----------------------------------------------------------------------------------------------------------------------------------------------------UCAGAGCGGUGAUUGAUCAAaA--------- l=22 a=8 
----------------------------------------------------------------------------------------------------------------------------------------------------UCAGAGCGGUGAUUGAUCAAGu--------- l=22 a=68 
----------------------------------------------------------------------------------------------------------------------------------------------------UCAGAGCGGUGAUUGAUCgAGA--------- l=22 a=35 
----------------------------------------------------------------------------------------------------------------------------------------------------UCAGAGCGGUcAUUGAUCAAGA--------- l=22 a=1 
----------------------------------------------------------------------------------------------------------------------------------------------------UCAGAGCGGUGAUUGgUCAAGA--------- l=22 a=42 
----------------------------------------------------------------------------------------------------------------------------------------------------UCAGAGCGGUGAUUGAUCAuGA--------- l=22 a=13 
----------------------------------------------------------------------------------------------------------------------------------------------------UCAGAGCGGUGAUcGAUCAAGA--------- l=22 a=26 
----------------------------------------------------------------------------------------------------------------------------------------------------UCAaAGCGGUGAUUGAUCAAGA--------- l=22 a=4 
----------------------------------------------------------------------------------------------------------------------------------------------------UCAGAGCaGUGAUUGAUCAAGA--------- l=22 a=6 
----------------------------------------------------------------------------------------------------------------------------------------------------UCAGAGCGGUGAUUGAUCAgGA--------- l=22 a=23 
----------------------------------------------------------------------------------------------------------------------------------------------------UCAGAGCGuUGAUUGAUCAAGA--------- l=22 a=1 
----------------------------------------------------------------------------------------------------------------------------------------------------UuAGAGCGGUGAUUGAUCAAGA--------- l=22 a=8 
----------------------------------------------------------------------------------------------------------------------------------------------------UCuGAGCGGUGAUUGAUCAAGA--------- l=22 a=6 
----------------------------------------------------------------------------------------------------------------------------------------------------UCAGAGCGGUGcUUGAUCAAGA--------- l=22 a=2 
----------------------------------------------------------------------------------------------------------------------------------------------------UCAGAaCGGUGAUUGAUCAAGA--------- l=22 a=5 
----------------------------------------------------------------------------------------------------------------------------------------------------UCAGAGCGGcGAUUGAUCAAGA--------- l=22 a=20 
----------------------------------------------------------------------------------------------------------------------------------------------------UCAGAGCuGUGAUUGAUCAAGA--------- l=22 a=7 
----------------------------------------------------------------------------------------------------------------------------------------------------UCAcAGCGGUGAUUGAUCAAGA--------- l=22 a=1 
----------------------------------------------------------------------------------------------------------------------------------------------------UCAGAGCGGUGAUUGAUCcAGA--------- l=22 a=5 
----------------------------------------------------------------------------------------------------------------------------------------------------UCAGAGCGGUGAUUGAUCAAGc--------- l=22 a=14 
----------------------------------------------------------------------------------------------------------------------------------------------------UCAGAGuGGUGAUUGAUCAAGA--------- l=22 a=9 
----------------------------------------------------------------------------------------------------------------------------------------------------UCAGAGCGGUGAUUGAaCAAGA--------- l=22 a=2 
----------------------------------------------------------------------------------------------------------------------------------------------------gCAGAGCGGUGAUUGAUCAAGA--------- l=22 a=1 
----------------------------------------------------------------------------------------------------------------------------------------------------UCAGAGCGGUGAUaGAUCAAGA--------- l=22 a=3 
----------------------------------------------------------------------------------------------------------------------------------------------------aCAGAGCGGUGAUUGAUCAAGA--------- l=22 a=16 
----------------------------------------------------------------------------------------------------------------------------------------------------UCAGAGCGGUGAUUGAUuAAGA--------- l=22 a=13 
----------------------------------------------------------------------------------------------------------------------------------------------------UCAGAGCGGUaAUUGAUCAAGA--------- l=22 a=4 
----------------------------------------------------------------------------------------------------------------------------------------------------UCAGAGCGGUGAUgGAUCAAGA--------- l=22 a=2 
----------------------------------------------------------------------------------------------------------------------------------------------------UCAGAGCGGUGAUUaAUCAAGA--------- l=22 a=5 
----------------------------------------------------------------------------------------------------------------------------------------------------UCAGuGCGGUGAUUGAUCAAGA--------- l=22 a=3 
----------------------------------------------------------------------------------------------------------------------------------------------------UCcGAGCGGUGAUUGAUCAAGA--------- l=22 a=3 
----------------------------------------------------------------------------------------------------------------------------------------------------UCAGAGCGGUGAUUGAUCAAuA--------- l=22 a=2 
----------------------------------------------------------------------------------------------------------------------------------------------------UCAGAGCGGUGAUUGAUCAAcA--------- l=22 a=1 
----------------------------------------------------------------------------------------------------------------------------------------------------UgAGAGCGGUGAUUGAUCAAGA--------- l=22 a=1 
----------------------------------------------------------------------------------------------------------------------------------------------------UCAGAGCGGUGAUUGuUCAAGA--------- l=22 a=6 
----------------------------------------------------------------------------------------------------------------------------------------------------UCAGAGCGGUGAUUuAUCAAGA--------- l=22 a=2 
----------------------------------------------------------------------------------------------------------------------------------------------------UCAGcGCGGUGAUUGAUCAAGA--------- l=22 a=2 
----------------------------------------------------------------------------------------------------------------------------------------------------UCAGAGCGGUGAUUGAUCuAGA--------- l=22 a=5 
----------------------------------------------------------------------------------------------------------------------------------------------------UCAGAGCGaUGAUUGAUCAAGA--------- l=22 a=7 
----------------------------------------------------------------------------------------------------------------------------------------------------UCAuAGCGGUGAUUGAUCAAGA--------- l=22 a=1 
----------------------------------------------------------------------------------------------------------------------------------------------------UCAGAGCGGUGAUUGAUgAAGA--------- l=22 a=1 
----------------------------------------------------------------------------------------------------------------------------------------------------UaAGAGCGGUGAUUGAUCAAGA--------- l=22 a=5 
----------------------------------------------------------------------------------------------------------------------------------------------------UCAGAGCGGUGAUUGAUCAAGAU-------- l=23 a=15768 
----------------------------------------------------------------------------------------------------------------------------------------------------cCAGAGCGGUGAUUGAUCAAGAU-------- l=23 a=73 
----------------------------------------------------------------------------------------------------------------------------------------------------UCAGAGCGGUGAUUGAUCAAGAa-------- l=23 a=1450 
----------------------------------------------------------------------------------------------------------------------------------------------------UCAGAGCGGUGAUUGAUCAAGAc-------- l=23 a=1724 
----------------------------------------------------------------------------------------------------------------------------------------------------UCAGAaCGGUGAUUGAUCAAGAU-------- l=23 a=9 
----------------------------------------------------------------------------------------------------------------------------------------------------UCAGAGCGGUGAUUGAcCAAGAU-------- l=23 a=50 
----------------------------------------------------------------------------------------------------------------------------------------------------UCAGAGCGGUGAUUGAUCAAGAg-------- l=23 a=115 
----------------------------------------------------------------------------------------------------------------------------------------------------UCAGAGCGGUGAUcGAUCAAGAU-------- l=23 a=36 
----------------------------------------------------------------------------------------------------------------------------------------------------UCAGAGCGGUGgUUGAUCAAGAU-------- l=23 a=32 
----------------------------------------------------------------------------------------------------------------------------------------------------UCAGAGCGGUGAUUcAUCAAGAU-------- l=23 a=2 
----------------------------------------------------------------------------------------------------------------------------------------------------UCAGAGCGGUGAUUGAUCAAGgU-------- l=23 a=65 
----------------------------------------------------------------------------------------------------------------------------------------------------UCAGAGCGGUGAUUGAUCuAGAU-------- l=23 a=13 
----------------------------------------------------------------------------------------------------------------------------------------------------UCcGAGCGGUGAUUGAUCAAGAU-------- l=23 a=6 
----------------------------------------------------------------------------------------------------------------------------------------------------aCAGAGCGGUGAUUGAUCAAGAU-------- l=23 a=19 
----------------------------------------------------------------------------------------------------------------------------------------------------UCAGgGCGGUGAUUGAUCAAGAU-------- l=23 a=56 
----------------------------------------------------------------------------------------------------------------------------------------------------UCAGAGCGGUGAcUGAUCAAGAU-------- l=23 a=40 
----------------------------------------------------------------------------------------------------------------------------------------------------UCAGAGCGGUGAUUGAUCAAuAU-------- l=23 a=2 
----------------------------------------------------------------------------------------------------------------------------------------------------UCAGAGCaGUGAUUGAUCAAGAU-------- l=23 a=22 
----------------------------------------------------------------------------------------------------------------------------------------------------UuAGAGCGGUGAUUGAUCAAGAU-------- l=23 a=23 
----------------------------------------------------------------------------------------------------------------------------------------------------UCAaAGCGGUGAUUGAUCAAGAU-------- l=23 a=9 
----------------------------------------------------------------------------------------------------------------------------------------------------UCAGAGCGGUGAUUGAUCAgGAU-------- l=23 a=35 
----------------------------------------------------------------------------------------------------------------------------------------------------UaAGAGCGGUGAUUGAUCAAGAU-------- l=23 a=1 
----------------------------------------------------------------------------------------------------------------------------------------------------UCgGAGCGGUGAUUGAUCAAGAU-------- l=23 a=41 
----------------------------------------------------------------------------------------------------------------------------------------------------UCAGAGCGGUGAUUGAUCAuGAU-------- l=23 a=6 
----------------------------------------------------------------------------------------------------------------------------------------------------UCAGAGCGGUGAUUGAUCgAGAU-------- l=23 a=39 
----------------------------------------------------------------------------------------------------------------------------------------------------UCAGAGCGGcGAUUGAUCAAGAU-------- l=23 a=52 
----------------------------------------------------------------------------------------------------------------------------------------------------UCAGuGCGGUGAUUGAUCAAGAU-------- l=23 a=7 
----------------------------------------------------------------------------------------------------------------------------------------------------UCAGAGCGGUGAUUGAUuAAGAU-------- l=23 a=15 
----------------------------------------------------------------------------------------------------------------------------------------------------UCuGAGCGGUGAUUGAUCAAGAU-------- l=23 a=14 
----------------------------------------------------------------------------------------------------------------------------------------------------UCAGAGCGGaGAUUGAUCAAGAU-------- l=23 a=3 
----------------------------------------------------------------------------------------------------------------------------------------------------UCAGAGCGaUGAUUGAUCAAGAU-------- l=23 a=13 
----------------------------------------------------------------------------------------------------------------------------------------------------UCAGAGCGGUGAUUGAUCAAGcU-------- l=23 a=3 
----------------------------------------------------------------------------------------------------------------------------------------------------UCAGAGCGGUGAUUGgUCAAGAU-------- l=23 a=68 
----------------------------------------------------------------------------------------------------------------------------------------------------UCAGAGCGGUuAUUGAUCAAGAU-------- l=23 a=19 
----------------------------------------------------------------------------------------------------------------------------------------------------UCAGAGCGGUGAUUGuUCAAGAU-------- l=23 a=8 
----------------------------------------------------------------------------------------------------------------------------------------------------UCAcAGCGGUGAUUGAUCAAGAU-------- l=23 a=1 
----------------------------------------------------------------------------------------------------------------------------------------------------UCAGAGCGGUGAUUuAUCAAGAU-------- l=23 a=6 
----------------------------------------------------------------------------------------------------------------------------------------------------UCAGAGCGGUGAUgGAUCAAGAU-------- l=23 a=4 
----------------------------------------------------------------------------------------------------------------------------------------------------UCAGAGCGGUaAUUGAUCAAGAU-------- l=23 a=7 
----------------------------------------------------------------------------------------------------------------------------------------------------UCAGAcCGGUGAUUGAUCAAGAU-------- l=23 a=1 
----------------------------------------------------------------------------------------------------------------------------------------------------UCAGAGaGGUGAUUGAUCAAGAU-------- l=23 a=2 
----------------------------------------------------------------------------------------------------------------------------------------------------UCAGAGCGGgGAUUGAUCAAGAU-------- l=23 a=1 
----------------------------------------------------------------------------------------------------------------------------------------------------UCAGAGCuGUGAUUGAUCAAGAU-------- l=23 a=4 
----------------------------------------------------------------------------------------------------------------------------------------------------UCAGAGCGGUGcUUGAUCAAGAU-------- l=23 a=3 
----------------------------------------------------------------------------------------------------------------------------------------------------UCAuAGCGGUGAUUGAUCAAGAU-------- l=23 a=2 
----------------------------------------------------------------------------------------------------------------------------------------------------UCAGAGCcGUGAUUGAUCAAGAU-------- l=23 a=3 
----------------------------------------------------------------------------------------------------------------------------------------------------UCAGAGCGGUGAUUaAUCAAGAU-------- l=23 a=9 
----------------------------------------------------------------------------------------------------------------------------------------------------UCAGAGuGGUGAUUGAUCAAGAU-------- l=23 a=16 
----------------------------------------------------------------------------------------------------------------------------------------------------UCAGAGCGGUGAUUGAUCAAcAU-------- l=23 a=1 
----------------------------------------------------------------------------------------------------------------------------------------------------UCAGAGCGGUGAUUGAUaAAGAU-------- l=23 a=3 
----------------------------------------------------------------------------------------------------------------------------------------------------UCAGAGCGGUGAUaGAUCAAGAU-------- l=23 a=5 
----------------------------------------------------------------------------------------------------------------------------------------------------UCAGAGCGGUGAaUGAUCAAGAU-------- l=23 a=2 
----------------------------------------------------------------------------------------------------------------------------------------------------UCAGAGCGcUGAUUGAUCAAGAU-------- l=23 a=2 
----------------------------------------------------------------------------------------------------------------------------------------------------UCAGAGCGGUGAUUGAUCAcGAU-------- l=23 a=8 
----------------------------------------------------------------------------------------------------------------------------------------------------UCAGAGCGGUGAUUGAaCAAGAU-------- l=23 a=4 
----------------------------------------------------------------------------------------------------------------------------------------------------UCAGAGCGGUGAUUGAUCAAGuU-------- l=23 a=4 
----------------------------------------------------------------------------------------------------------------------------------------------------UCAGAGCGGUGAUUGcUCAAGAU-------- l=23 a=2 
----------------------------------------------------------------------------------------------------------------------------------------------------UCAGAGCGGUGAUUGAgCAAGAU-------- l=23 a=1 
----------------------------------------------------------------------------------------------------------------------------------------------------UCAGAGCGGUGAUUGAUCcAGAU-------- l=23 a=3 
----------------------------------------------------------------------------------------------------------------------------------------------------UCAGAGCGGUGAgUGAUCAAGAU-------- l=23 a=5 
----------------------------------------------------------------------------------------------------------------------------------------------------UCAGAGCGGUGAUUGAUCAAaAU-------- l=23 a=2 
----------------------------------------------------------------------------------------------------------------------------------------------------UCAGAGCGGUGAUUGAUCAAGAUU------- l=24 a=30682 (c,ma)
----------------------------------------------------------------------------------------------------------------------------------------------------UCAGAGCGGUGAUUGAUCAAGAUa------- l=24 a=23492 
----------------------------------------------------------------------------------------------------------------------------------------------------UCAGAGCGGUGAUUGAUCAAGAUc------- l=24 a=2976 
----------------------------------------------------------------------------------------------------------------------------------------------------UCAGAGCGGUGAUUGAUCAAGAUg------- l=24 a=240 
----------------------------------------------------------------------------------------------------------------------------------------------------aCAGAGCGGUGAUUGAUCAAGAUU------- l=24 a=27 
----------------------------------------------------------------------------------------------------------------------------------------------------UCAGAGCGGUGAUUGgUCAAGAUU------- l=24 a=134 
----------------------------------------------------------------------------------------------------------------------------------------------------UCAGAGCGGUGAUUGAUCAAGcUU------- l=24 a=7 
----------------------------------------------------------------------------------------------------------------------------------------------------UCAGAGCGGUGAUUGAUuAAGAUU------- l=24 a=20 
----------------------------------------------------------------------------------------------------------------------------------------------------UCcGAGCGGUGAUUGAUCAAGAUU------- l=24 a=15 
----------------------------------------------------------------------------------------------------------------------------------------------------UCAGAGCGGUGgUUGAUCAAGAUU------- l=24 a=93 
----------------------------------------------------------------------------------------------------------------------------------------------------UCAGAGCGGUGAUUGAUCAAGgUU------- l=24 a=94 
----------------------------------------------------------------------------------------------------------------------------------------------------UCAGAGCGGUGAUUGAUCAAGAcU------- l=24 a=78 
----------------------------------------------------------------------------------------------------------------------------------------------------UCAGAGCGGcGAUUGAUCAAGAUU------- l=24 a=76 
----------------------------------------------------------------------------------------------------------------------------------------------------cCAGAGCGGUGAUUGAUCAAGAUU------- l=24 a=109 
----------------------------------------------------------------------------------------------------------------------------------------------------UCAaAGCGGUGAUUGAUCAAGAUU------- l=24 a=10 
----------------------------------------------------------------------------------------------------------------------------------------------------UCAGAGCGGUGAUUGAUCgAGAUU------- l=24 a=102 
----------------------------------------------------------------------------------------------------------------------------------------------------UCAGAGCGGUGAUUGAUCuAGAUU------- l=24 a=27 
----------------------------------------------------------------------------------------------------------------------------------------------------UCAGAGCGGUGAUUGAcCAAGAUU------- l=24 a=100 
----------------------------------------------------------------------------------------------------------------------------------------------------UCAGAGCGGUGAUUGAUCAgGAUU------- l=24 a=88 
----------------------------------------------------------------------------------------------------------------------------------------------------UCAGAGCGGUGAcUGAUCAAGAUU------- l=24 a=89 
----------------------------------------------------------------------------------------------------------------------------------------------------UCAGAGCGGUGAUUGAUCAAGAgU------- l=24 a=12 
----------------------------------------------------------------------------------------------------------------------------------------------------UCgGAGCGGUGAUUGAUCAAGAUU------- l=24 a=105 
----------------------------------------------------------------------------------------------------------------------------------------------------UCAGAGCGGUGAUcGAUCAAGAUU------- l=24 a=71 
----------------------------------------------------------------------------------------------------------------------------------------------------UCAGAGCGGUaAUUGAUCAAGAUU------- l=24 a=15 
----------------------------------------------------------------------------------------------------------------------------------------------------UCAGgGCGGUGAUUGAUCAAGAUU------- l=24 a=92 
----------------------------------------------------------------------------------------------------------------------------------------------------UCAGcGCGGUGAUUGAUCAAGAUU------- l=24 a=9 
----------------------------------------------------------------------------------------------------------------------------------------------------UCAGAGCaGUGAUUGAUCAAGAUU------- l=24 a=41 
----------------------------------------------------------------------------------------------------------------------------------------------------UCAGAGCGGUGAUUGAgCAAGAUU------- l=24 a=1 
----------------------------------------------------------------------------------------------------------------------------------------------------UCAGAaCGGUGAUUGAUCAAGAUU------- l=24 a=26 
----------------------------------------------------------------------------------------------------------------------------------------------------UuAGAGCGGUGAUUGAUCAAGAUU------- l=24 a=33 
----------------------------------------------------------------------------------------------------------------------------------------------------UCAGAGCGGUGAUUGAUCAcGAUU------- l=24 a=4 
----------------------------------------------------------------------------------------------------------------------------------------------------UCAGAGCGaUGAUUGAUCAAGAUU------- l=24 a=12 
----------------------------------------------------------------------------------------------------------------------------------------------------UCAGAGaGGUGAUUGAUCAAGAUU------- l=24 a=10 
----------------------------------------------------------------------------------------------------------------------------------------------------UCAGAGCGGUGAUUGAUCAuGAUU------- l=24 a=14 
----------------------------------------------------------------------------------------------------------------------------------------------------UCAGAGuGGUGAUUGAUCAAGAUU------- l=24 a=51 
----------------------------------------------------------------------------------------------------------------------------------------------------UaAGAGCGGUGAUUGAUCAAGAUU------- l=24 a=2 
----------------------------------------------------------------------------------------------------------------------------------------------------UCAGAGCGGaGAUUGAUCAAGAUU------- l=24 a=14 
----------------------------------------------------------------------------------------------------------------------------------------------------UCAGuGCGGUGAUUGAUCAAGAUU------- l=24 a=9 
----------------------------------------------------------------------------------------------------------------------------------------------------UCAGAGCGGUGuUUGAUCAAGAUU------- l=24 a=5 
----------------------------------------------------------------------------------------------------------------------------------------------------UCuGAGCGGUGAUUGAUCAAGAUU------- l=24 a=17 
----------------------------------------------------------------------------------------------------------------------------------------------------UCAGAGCGGUGAUUGuUCAAGAUU------- l=24 a=11 
----------------------------------------------------------------------------------------------------------------------------------------------------UCAGAGCGGUGAUUGAUCAAGAaU------- l=24 a=5 
----------------------------------------------------------------------------------------------------------------------------------------------------UCAGAGCGGUGAUUGAUCAAaAUU------- l=24 a=8 
----------------------------------------------------------------------------------------------------------------------------------------------------UCAGAGCGGgGAUUGAUCAAGAUU------- l=24 a=6 
----------------------------------------------------------------------------------------------------------------------------------------------------UCAGAGCGGUGAUUaAUCAAGAUU------- l=24 a=9 
----------------------------------------------------------------------------------------------------------------------------------------------------gCAGAGCGGUGAUUGAUCAAGAUU------- l=24 a=8 
----------------------------------------------------------------------------------------------------------------------------------------------------UCAGAGCGGUuAUUGAUCAAGAUU------- l=24 a=6 
----------------------------------------------------------------------------------------------------------------------------------------------------UCAuAGCGGUGAUUGAUCAAGAUU------- l=24 a=6 
----------------------------------------------------------------------------------------------------------------------------------------------------UCAGAGCGGUGAUgGAUCAAGAUU------- l=24 a=5 
----------------------------------------------------------------------------------------------------------------------------------------------------UCAGAGCcGUGAUUGAUCAAGAUU------- l=24 a=7 
----------------------------------------------------------------------------------------------------------------------------------------------------UCAcAGCGGUGAUUGAUCAAGAUU------- l=24 a=1 
----------------------------------------------------------------------------------------------------------------------------------------------------UCAGAGCGGUGAgUGAUCAAGAUU------- l=24 a=1 
----------------------------------------------------------------------------------------------------------------------------------------------------UCAGAGCGuUGAUUGAUCAAGAUU------- l=24 a=1 
----------------------------------------------------------------------------------------------------------------------------------------------------UCAGAGCuGUGAUUGAUCAAGAUU------- l=24 a=15 
----------------------------------------------------------------------------------------------------------------------------------------------------UCAGAGCGGUGAUaGAUCAAGAUU------- l=24 a=14 
----------------------------------------------------------------------------------------------------------------------------------------------------UCAGAuCGGUGAUUGAUCAAGAUU------- l=24 a=11 
----------------------------------------------------------------------------------------------------------------------------------------------------UCAGAGCGGUGAUUcAUCAAGAUU------- l=24 a=1 
----------------------------------------------------------------------------------------------------------------------------------------------------UCAGAGCGcUGAUUGAUCAAGAUU------- l=24 a=1 
----------------------------------------------------------------------------------------------------------------------------------------------------UCAGAGCGGUGAUUGAUaAAGAUU------- l=24 a=2 
----------------------------------------------------------------------------------------------------------------------------------------------------UCAGAGCGGUGcUUGAUCAAGAUU------- l=24 a=4 
----------------------------------------------------------------------------------------------------------------------------------------------------UCAGAGCGGUGAaUGAUCAAGAUU------- l=24 a=3 
----------------------------------------------------------------------------------------------------------------------------------------------------UCAGAGCGGUGAUUGAUCAAGuUU------- l=24 a=6 
----------------------------------------------------------------------------------------------------------------------------------------------------UCAGAGCGGUGAUUGAaCAAGAUU------- l=24 a=7 
----------------------------------------------------------------------------------------------------------------------------------------------------UCAGAGCGGUGAUUuAUCAAGAUU------- l=24 a=2 
----------------------------------------------------------------------------------------------------------------------------------------------------UCAGAGgGGUGAUUGAUCAAGAUU------- l=24 a=3 
----------------------------------------------------------------------------------------------------------------------------------------------------UCAGAGCGGUGAUUGAUCAAuAUU------- l=24 a=5 
----------------------------------------------------------------------------------------------------------------------------------------------------UCAGAGCGGUcAUUGAUCAAGAUU------- l=24 a=1 
----------------------------------------------------------------------------------------------------------------------------------------------------UCAGAGCGGUGAUUGcUCAAGAUU------- l=24 a=2 
----------------------------------------------------------------------------------------------------------------------------------------------------UCAGAcCGGUGAUUGAUCAAGAUU------- l=24 a=2 
----------------------------------------------------------------------------------------------------------------------------------------------------UCAGAGCGGUGAUUGAUCcAGAUU------- l=24 a=4 
----------------------------------------------------------------------------------------------------------------------------------------------------UCAGAGCGGUGAUUGAUCAAGAUUU------ l=25 a=112 
----------------------------------------------------------------------------------------------------------------------------------------------------UCAGAGCGGUGAUUGAUCAAGAUUa------ l=25 a=2130 
----------------------------------------------------------------------------------------------------------------------------------------------------UCAGAGCGGUGAUUGAUCAAGAUUg------ l=25 a=14 
----------------------------------------------------------------------------------------------------------------------------------------------------UCAGAGCGGUGAUUGAUCAgGAUUU------ l=25 a=1 
----------------------------------------------------------------------------------------------------------------------------------------------------UCAGAGCGGcGAUUGAUCAAGAUUU------ l=25 a=1 
----------------------------------------------------------------------------------------------------------------------------------------------------UCAGAGCGGUGAUUGAUCAAGAUUc------ l=25 a=19 
----------------------------------------------------------------------------------------------------------------------------------------------------UCAGAGCGGUGAUUGAUuAAGAUUU------ l=25 a=1 
----------------------------------------------------------------------------------------------------------------------------------------------------UCAGAGCGGUGAUUGAUCAAGAUaU------ l=25 a=3 
----------------------------------------------------------------------------------------------------------------------------------------------------UCAGAGCGGUGAUUGAcCAAGAUUU------ l=25 a=1 
----------------------------------------------------------------------------------------------------------------------------------------------------UCAGAGCGGUGAUUGAUCAAGgUUU------ l=25 a=1 
----------------------------------------------------------------------------------------------------------------------------------------------------cCAGAGCGGUGAUUGAUCAAGAUUU------ l=25 a=1 
----------------------------------------------------------------------------------------------------------------------------------------------------UCgGAGCGGUGAUUGAUCAAGAUUU------ l=25 a=1 
----------------------------------------------------------------------------------------------------------------------------------------------------UCAGAGCGGUGAUUGAUCAAGAUUUa----- l=26 a=5 
----------------------------------------------------------------------------------------------------------------------------------------------------UCAGAGCGGUGAUUGAUCAAGAUUUG----- l=26 a=2 
----------------------------------------------------------------------------------------------------------------------------------------------------UCAGAGCGGUGAUUGAUCAAGAUUUGAA--- l=28 a=2 
----------------------------------------------------------------------------------------------------------------------------------------------------UCAGAGCGGUGAUUGAUCAAGAUUUaAA--- l=28 a=3 
----------------------------------------------------------------------------------------------------------------------------------------------------UCAGAGCGGUGAUUGAUCAAGAUUUGAAC-- l=29 a=1 
---------------------------------------------------------------------------------------------------------------------------------------------------cUCAGAGCGGUGAUUGAUC------------- l=19 a=2 
---------------------------------------------------------------------------------------------------------------------------------------------------cUCAGAGCGGUGAUUGAUCAAG---------- l=22 a=2 
---------------------------------------------------------------------------------------------------------------------------------------------------cUCAGAGCGGUGAUUGAUCAAGA--------- l=23 a=12 
---------------------------------------------------------------------------------------------------------------------------------------------------cUCAGAGCGGUGAUUGAUCAAGAU-------- l=24 a=9 
---------------------------------------------------------------------------------------------------------------------------------------------------AUCAGAGCGGUGAUUGAUCAAGAU-------- l=24 a=1 
---------------------------------------------------------------------------------------------------------------------------------------------------cUCAGAGCGGUGAUUGAUCAAGAUU------- l=25 a=28 
---------------------------------------------------------------------------------------------------------------------------------------------------AUCAGAGCGGUGAUUGAUCAAGAUU------- l=25 a=1 
--------------------------------------------------------------------------------------------------------------------------------------------------aAUCAGAGCGGUGAUUGAUCAAGA--------- l=24 a=2 
--------------------------------------------------------------------------------------------------------------------------------------------------aAUCAGAGCGGUGAUUGAUCAAGAU-------- l=25 a=1 
--------------------------------------------------------------------------------------------------------------------------------------------------aAUCAGAGCGGUGAUUGAUCAAGAUU------- l=26 a=4 
----------------------------------------------------------------------------------------------------------------------------------------------GUCUGAUCAGAGCGGUGAU------------------ l=19 a=1 
-----------------------------------------------------------------------------------------------------------------------------UAACCCACAUUGCCUCUGUCU--------------------------------- l=21 a=1 
-----------------------------------------------------------------------------------------------------------------------------UAACCCACAUUGCCUCUGUCUGA------------------------------- l=23 a=2 
------------------------------------------------------------UGAUGUUGUAGAUGGAAAGAUa------------------------------------------------------------------------------------------------- l=22 a=1 
------------------------------------------------------------UGAUGUUGUAGAUGGAAAGAUU------------------------------------------------------------------------------------------------- l=22 a=1 
------------------------------------------------------------UGAUGUUGUAGAUGGAAAGAUUUA----------------------------------------------------------------------------------------------- l=24 a=1 
---------------------------------------------------------UAAUGAUGUUGUAGAUGGAAAGAUa------------------------------------------------------------------------------------------------- l=25 a=1 
-----------------------------------------------------UGGUUAAUGAUGUUGUAGAUGGAAAGAU-------------------------------------------------------------------------------------------------- l=28 a=1 
----------------------------------------------GUUCAAGUGGUUAAUGAUGUUGUAGAU---------------------------------------------------------------------------------------------------------- l=27 a=1 
----------------------CGGUCUGAUCUGAUGAGCAGU---------------------------------------------------------------------------------------------------------------------------------------- l=21 a=1 
----------------------CGGUCUGAUCUGAUGAGCAGUAGA------------------------------------------------------------------------------------------------------------------------------------- l=24 a=1 
-------------------UAUCGGUCUGAUCUGAUGAGu------------------------------------------------------------------------------------------------------------------------------------------- l=21 a=1 
--------------UCAAUUAUCGGUCUGAUC--------------------------------------------------------------------------------------------------------------------------------------------------- l=18 a=1 
--------------UCAAUUAUCGGUCUGAUCUG------------------------------------------------------------------------------------------------------------------------------------------------- l=20 a=2 
--------------UCAAUUAUCGGUCUGAUCUGA------------------------------------------------------------------------------------------------------------------------------------------------ l=21 a=2 
--------------UCAAUUAUCGGUCUGAUCUGAa----------------------------------------------------------------------------------------------------------------------------------------------- l=22 a=1 
-------------GUCAAUUAUCGGUCUGAUC--------------------------------------------------------------------------------------------------------------------------------------------------- l=19 a=1 
------------UGUCAAUUAUCGGUCUGAU---------------------------------------------------------------------------------------------------------------------------------------------------- l=19 a=6 
------------UGUCAAUUAUCGGUCUGAUC--------------------------------------------------------------------------------------------------------------------------------------------------- l=20 a=184 
------------UGUCAAUUAUCGGUCUGAUa--------------------------------------------------------------------------------------------------------------------------------------------------- l=20 a=34 
------------UGUCAAUUAUCGGUCUGAUu--------------------------------------------------------------------------------------------------------------------------------------------------- l=20 a=8 
------------aGUCAAUUAUCGGUCUGAUC--------------------------------------------------------------------------------------------------------------------------------------------------- l=20 a=1 
------------UGUCAAUUAUCGGUCcGAUC--------------------------------------------------------------------------------------------------------------------------------------------------- l=20 a=1 
------------gGUCAAUUAUCGGUCUGAUC--------------------------------------------------------------------------------------------------------------------------------------------------- l=20 a=1 
------------UGUCAAUUAcCGGUCUGAUC--------------------------------------------------------------------------------------------------------------------------------------------------- l=20 a=2 
------------UGUCAAUUAUCGGcCUGAUC--------------------------------------------------------------------------------------------------------------------------------------------------- l=20 a=1 
------------UGUCAAUUAUCGGUCUGAcC--------------------------------------------------------------------------------------------------------------------------------------------------- l=20 a=3 
------------UGUCAAUUAUCGGUCUGAUCa-------------------------------------------------------------------------------------------------------------------------------------------------- l=21 a=3 
------------UGUCAAUUAUCGGUCUGAUCU-------------------------------------------------------------------------------------------------------------------------------------------------- l=21 a=1 
------------UGUCAAUUAUCGGUCUGAUCUG------------------------------------------------------------------------------------------------------------------------------------------------- l=22 a=5 
------------UGUCAAUUAUCGGUCUGAUCUa------------------------------------------------------------------------------------------------------------------------------------------------- l=22 a=1 
------------UGUCAAUUAUCGGUCUGAUCUGA------------------------------------------------------------------------------------------------------------------------------------------------ l=23 a=2 
-----------UUGUCAAUUAUCGGUCUGA----------------------------------------------------------------------------------------------------------------------------------------------------- l=19 a=2 
-----------UUGUCAAUUAUCGGUCUGAU---------------------------------------------------------------------------------------------------------------------------------------------------- l=20 a=25 
-----------UUGUCAAUUAUCGGUCUGAc---------------------------------------------------------------------------------------------------------------------------------------------------- l=20 a=4 
-----------UUGUCAAUUAUCGGUCUGAUC--------------------------------------------------------------------------------------------------------------------------------------------------- l=21 a=501 
-----------UUGUCAAUUAUCGGUCUGAUa--------------------------------------------------------------------------------------------------------------------------------------------------- l=21 a=21 
-----------UUGUCAAUUAUCGGcCUGAUC--------------------------------------------------------------------------------------------------------------------------------------------------- l=21 a=4 
-----------UUGUCAAUUAUCGGUCUGAUu--------------------------------------------------------------------------------------------------------------------------------------------------- l=21 a=35 
-----------UUGUCAAUUAUCGGUCcGAUC--------------------------------------------------------------------------------------------------------------------------------------------------- l=21 a=3 
-----------UUGUCAAUUAUCGGUCUGAcC--------------------------------------------------------------------------------------------------------------------------------------------------- l=21 a=5 
-----------UUGUCAAUcAUCGGUCUGAUC--------------------------------------------------------------------------------------------------------------------------------------------------- l=21 a=4 
-----------UUGUCAAUUAUuGGUCUGAUC--------------------------------------------------------------------------------------------------------------------------------------------------- l=21 a=1 
-----------UUGcCAAUUAUCGGUCUGAUC--------------------------------------------------------------------------------------------------------------------------------------------------- l=21 a=4 
-----------UUGUCAAUUAUCGGUCUGgUC--------------------------------------------------------------------------------------------------------------------------------------------------- l=21 a=2 
-----------cUGUCAAUUAUCGGUCUGAUC--------------------------------------------------------------------------------------------------------------------------------------------------- l=21 a=1 
-----------UUGUCAcUUAUCGGUCUGAUC--------------------------------------------------------------------------------------------------------------------------------------------------- l=21 a=1 
-----------UUuUCAAUUAUCGGUCUGAUC--------------------------------------------------------------------------------------------------------------------------------------------------- l=21 a=1 
-----------UUGUCAAUUAUCGGUCUaAUC--------------------------------------------------------------------------------------------------------------------------------------------------- l=21 a=1 
-----------UUGUCAAUUAUCGGUCaGAUC--------------------------------------------------------------------------------------------------------------------------------------------------- l=21 a=2 
-----------UUGUCAAUUAUCGGUCUGAUCa-------------------------------------------------------------------------------------------------------------------------------------------------- l=22 a=7 
-----------UUGUCAAUUAUCGGUCUGAUCUG------------------------------------------------------------------------------------------------------------------------------------------------- l=23 a=2 
----------CUUGUCAAUUAUCGGUCUGAc---------------------------------------------------------------------------------------------------------------------------------------------------- l=21 a=1 
----------CUUGUCAAUUAUCGGUCUGAU---------------------------------------------------------------------------------------------------------------------------------------------------- l=21 a=1 
----------CUUGUCAAUUAUCGGUCUGAUC--------------------------------------------------------------------------------------------------------------------------------------------------- l=22 a=5 
----------CUUGUCAAUUAUCGGUCUGAUu--------------------------------------------------------------------------------------------------------------------------------------------------- l=22 a=2 
----------CUUGUCAAUUAUCGGUCUGAUa--------------------------------------------------------------------------------------------------------------------------------------------------- l=22 a=1 
----------CaUGUCAAUUAUCGGUCUGAUC--------------------------------------------------------------------------------------------------------------------------------------------------- l=22 a=1 
----------CUUGUCAAUUAUCGGUCUGAUCU-------------------------------------------------------------------------------------------------------------------------------------------------- l=23 a=2 
---------UCUUGUCAAUUAUCGGUC-------------------------------------------------------------------------------------------------------------------------------------------------------- l=18 a=2 
---------UCUUGUCAAcUAUCGGUC-------------------------------------------------------------------------------------------------------------------------------------------------------- l=18 a=1 
---------UCcUGUCAAUUAUCGGUCU------------------------------------------------------------------------------------------------------------------------------------------------------- l=19 a=1 
---------UCUUGUCAAUUAUCGGUCU------------------------------------------------------------------------------------------------------------------------------------------------------- l=19 a=1 
---------UCUUGUCAAUUAUCGGUCUG------------------------------------------------------------------------------------------------------------------------------------------------------ l=20 a=46 
---------UCUUGUCAAUUAUCGGUCUa------------------------------------------------------------------------------------------------------------------------------------------------------ l=20 a=5 
---------UCUUGUCgAUUAUCGGUCUG------------------------------------------------------------------------------------------------------------------------------------------------------ l=20 a=1 
---------UCUUGUCAAUUAUCGGUCUGA----------------------------------------------------------------------------------------------------------------------------------------------------- l=21 a=49 
---------UCUUaUCAAUUAUCGGUCUGA----------------------------------------------------------------------------------------------------------------------------------------------------- l=21 a=1 
---------cCUUGUCAAUUAUCGGUCUGA----------------------------------------------------------------------------------------------------------------------------------------------------- l=21 a=1 
---------UCUUGUCAgUUAUCGGUCUGA----------------------------------------------------------------------------------------------------------------------------------------------------- l=21 a=1 
---------UCUUGUCAAUUAUCGGUCUGg----------------------------------------------------------------------------------------------------------------------------------------------------- l=21 a=1 
---------UCUgGUCAAUUAUCGGUCUGA----------------------------------------------------------------------------------------------------------------------------------------------------- l=21 a=1 
---------UCUcGUCAAUUAUCGGUCUGA----------------------------------------------------------------------------------------------------------------------------------------------------- l=21 a=2 
---------UCUUGUCAAUUAUCGGUCUGu----------------------------------------------------------------------------------------------------------------------------------------------------- l=21 a=1 
---------UCUUGUCAAUUAUCGGUCUGAU---------------------------------------------------------------------------------------------------------------------------------------------------- l=22 a=964 
---------UCUUGUCAAUUAUCGGUCUGAa---------------------------------------------------------------------------------------------------------------------------------------------------- l=22 a=124 
---------UCUUGUCAAUUAUCGGUCUGAc---------------------------------------------------------------------------------------------------------------------------------------------------- l=22 a=126 
---------UCUUGUCAAcUAUCGGUCUGAU---------------------------------------------------------------------------------------------------------------------------------------------------- l=22 a=2 
---------UCUUGUCAAUUAUCGGUCUGAg---------------------------------------------------------------------------------------------------------------------------------------------------- l=22 a=15 
---------UCUUGUCgAUUAUCGGUCUGAU---------------------------------------------------------------------------------------------------------------------------------------------------- l=22 a=4 
---------UuUUGUCAAUUAUCGGUCUGAU---------------------------------------------------------------------------------------------------------------------------------------------------- l=22 a=1 
---------UCcUGUCAAUUAUCGGUCUGAU---------------------------------------------------------------------------------------------------------------------------------------------------- l=22 a=4 
---------UCUUGUCAAUUAcCGGUCUGAU---------------------------------------------------------------------------------------------------------------------------------------------------- l=22 a=2 
---------UCUUaUCAAUUAUCGGUCUGAU---------------------------------------------------------------------------------------------------------------------------------------------------- l=22 a=1 
---------UCUUGUCAAUUAUCGGUaUGAU---------------------------------------------------------------------------------------------------------------------------------------------------- l=22 a=1 
---------UCUUGUCAAUUAUCGGUCUGgU---------------------------------------------------------------------------------------------------------------------------------------------------- l=22 a=4 
---------cCUUGUCAAUUAUCGGUCUGAU---------------------------------------------------------------------------------------------------------------------------------------------------- l=22 a=4 
---------UCUUGUCAAUaAUCGGUCUGAU---------------------------------------------------------------------------------------------------------------------------------------------------- l=22 a=1 
---------UCUUGUCAAUUgUCGGUCUGAU---------------------------------------------------------------------------------------------------------------------------------------------------- l=22 a=3 
---------UCUUGUCAAUUAUCcGUCUGAU---------------------------------------------------------------------------------------------------------------------------------------------------- l=22 a=1 
---------UCUUGUCAAUUAUCaGUCUGAU---------------------------------------------------------------------------------------------------------------------------------------------------- l=22 a=1 
---------UCUUGcCAAUUAUCGGUCUGAU---------------------------------------------------------------------------------------------------------------------------------------------------- l=22 a=3 
---------UCUUGUCAAUUAUCGGcCUGAU---------------------------------------------------------------------------------------------------------------------------------------------------- l=22 a=4 
---------UCUUGUCAAUUAUCGaUCUGAU---------------------------------------------------------------------------------------------------------------------------------------------------- l=22 a=1 
---------UCUUuUCAAUUAUCGGUCUGAU---------------------------------------------------------------------------------------------------------------------------------------------------- l=22 a=1 
---------UCUcGUCAAUUAUCGGUCUGAU---------------------------------------------------------------------------------------------------------------------------------------------------- l=22 a=1 
---------UCUUGUuAAUUAUCGGUCUGAU---------------------------------------------------------------------------------------------------------------------------------------------------- l=22 a=1 
---------UCUUGUCAAUUAUCGGUCUGcU---------------------------------------------------------------------------------------------------------------------------------------------------- l=22 a=1 
---------UCUUGUCAAUUAUCGGUCUGAUa--------------------------------------------------------------------------------------------------------------------------------------------------- l=23 a=266 
---------UCUUGUCAAUUAUCGGUCUGAUC--------------------------------------------------------------------------------------------------------------------------------------------------- l=23 a=1328 (c*,ma*)
---------UCUUGUCAAUUAUCGGUCUGAUu--------------------------------------------------------------------------------------------------------------------------------------------------- l=23 a=80 
---------UCUUGcCAAUUAUCGGUCUGAUC--------------------------------------------------------------------------------------------------------------------------------------------------- l=23 a=5 
---------UCUUGUCuAUUAUCGGUCUGAUC--------------------------------------------------------------------------------------------------------------------------------------------------- l=23 a=2 
---------UCUUGUCAAcUAUCGGUCUGAUC--------------------------------------------------------------------------------------------------------------------------------------------------- l=23 a=2 
---------UCUUGUCAAUcAUCGGUCUGAUC--------------------------------------------------------------------------------------------------------------------------------------------------- l=23 a=5 
---------UCUUGUCAAUUgUCGGUCUGAUC--------------------------------------------------------------------------------------------------------------------------------------------------- l=23 a=3 
---------UCUUGUCAAUUAUCGGUCUGAUg--------------------------------------------------------------------------------------------------------------------------------------------------- l=23 a=3 
---------UCUUGUCAAUUAUuGGUCUGAUC--------------------------------------------------------------------------------------------------------------------------------------------------- l=23 a=4 
---------UCUUGUCAAUUAUCGGcCUGAUC--------------------------------------------------------------------------------------------------------------------------------------------------- l=23 a=7 
---------UCcUGUCAAUUAUCGGUCUGAUC--------------------------------------------------------------------------------------------------------------------------------------------------- l=23 a=1 
---------UCUUGUCAAUUAUCGGUCUGAcC--------------------------------------------------------------------------------------------------------------------------------------------------- l=23 a=2 
---------aCUUGUCAAUUAUCGGUCUGAUC--------------------------------------------------------------------------------------------------------------------------------------------------- l=23 a=3 
---------UCUUGUCAAUUAUCGGUCcGAUC--------------------------------------------------------------------------------------------------------------------------------------------------- l=23 a=4 
---------UCUUGUCAgUUAUCGGUCUGAUC--------------------------------------------------------------------------------------------------------------------------------------------------- l=23 a=1 
---------UCUUGUCAAUUAUgGGUCUGAUC--------------------------------------------------------------------------------------------------------------------------------------------------- l=23 a=1 
---------UCUUGUCAuUUAUCGGUCUGAUC--------------------------------------------------------------------------------------------------------------------------------------------------- l=23 a=1 
---------UCUUGUCAAUUAUCGGUCUGuUC--------------------------------------------------------------------------------------------------------------------------------------------------- l=23 a=1 
---------UCUUGUCgAUUAUCGGUCUGAUC--------------------------------------------------------------------------------------------------------------------------------------------------- l=23 a=5 
---------UCUcGUCAAUUAUCGGUCUGAUC--------------------------------------------------------------------------------------------------------------------------------------------------- l=23 a=4 
---------UCUUGUCAAUUAUCGGUCaGAUC--------------------------------------------------------------------------------------------------------------------------------------------------- l=23 a=4 
---------cCUUGUCAAUUAUCGGUCUGAUC--------------------------------------------------------------------------------------------------------------------------------------------------- l=23 a=4 
---------UCUUGUCAAUUAUCGGUCUGgUC--------------------------------------------------------------------------------------------------------------------------------------------------- l=23 a=3 
---------UuUUGUCAAUUAUCGGUCUGAUC--------------------------------------------------------------------------------------------------------------------------------------------------- l=23 a=2 
---------UCUUGUCAAUUAUCGGUCUaAUC--------------------------------------------------------------------------------------------------------------------------------------------------- l=23 a=2 
---------UCUUGUCAAUUAcCGGUCUGAUC--------------------------------------------------------------------------------------------------------------------------------------------------- l=23 a=2 
---------UCUUGUCAAUUAUCGGUaUGAUC--------------------------------------------------------------------------------------------------------------------------------------------------- l=23 a=1 
---------UCUUGaCAAUUAUCGGUCUGAUC--------------------------------------------------------------------------------------------------------------------------------------------------- l=23 a=2 
---------UCUUGUCAAUUAUCGGUCUGAUCa-------------------------------------------------------------------------------------------------------------------------------------------------- l=24 a=24 
---------UCUUGUCAAUUAUCGGUCUGAUCU-------------------------------------------------------------------------------------------------------------------------------------------------- l=24 a=1 
---------UCUUGUCAAUUAUCGGUCUGAUCUG------------------------------------------------------------------------------------------------------------------------------------------------- l=25 a=6 
---------UCUUGUCAAUUgUCGGUCUGAUCUG------------------------------------------------------------------------------------------------------------------------------------------------- l=25 a=1 
---------UCUUGUCAAUUAUCGGUCUGAUCUGA------------------------------------------------------------------------------------------------------------------------------------------------ l=26 a=2 
--------AUCUUGUCAAUUAUCGGUCUG------------------------------------------------------------------------------------------------------------------------------------------------------ l=21 a=1 
--------AUCUUGUCAAUUAUCGGUCUGA----------------------------------------------------------------------------------------------------------------------------------------------------- l=22 a=1 
--------AUCUUGUCAAUUAUCGGUCUGAUC--------------------------------------------------------------------------------------------------------------------------------------------------- l=24 a=8 
--------cUCUUGUCAAUUAUCGGUCUGAUC--------------------------------------------------------------------------------------------------------------------------------------------------- l=24 a=1 
-------AAUCUUGUCAAUcAUCGGUCUGA----------------------------------------------------------------------------------------------------------------------------------------------------- l=23 a=1 
-------AAUCUUGUCAAUUAUCGGUCUGAU---------------------------------------------------------------------------------------------------------------------------------------------------- l=24 a=4 
-------AAUCUUGUCAAUUAUCGGUCUGAUC--------------------------------------------------------------------------------------------------------------------------------------------------- l=25 a=4 
-------AAUCUUGUCAAUUAUCGGUCUaAUC--------------------------------------------------------------------------------------------------------------------------------------------------- l=25 a=1 
-------AAUCUUGUCAAUUAUCGGUCUGAUCUG------------------------------------------------------------------------------------------------------------------------------------------------- l=27 a=1 
------AAAUCUUGUCAAUUAUCGGUCUGAUC--------------------------------------------------------------------------------------------------------------------------------------------------- l=26 a=1 
-----CAAAUCUUGUCAAUUAUCGGUCUGAUC--------------------------------------------------------------------------------------------------------------------------------------------------- l=27 a=1 
----UCAAAUCUUGUCAAUUAUCGGUC-------------------------------------------------------------------------------------------------------------------------------------------------------- l=23 a=1 

mb-11111
ax-1111011
ku-11
ss-111111111101
fn-111
```
