## Supplementary material for "Comprehensive re-analysis of hairpin RNAs in fungi reveals ancestral links": File S1: PID0882.FgmilR-7dps-108.SRR6516244.txt

```
species:   Fugra
pid:       PID0882
parent:    FgmilR-7dps-108
paralog:   
locus:     NC_026477.1:7215154-7215332
matures:   ['UCAGAGCGGUGAUUGAUCAAGAUU', 'UCUUGUCAAUUAUCGGUCUGAUC']
srr:       SRR6516244
genome:    /Users/jax/+Genomes/Fungal_genomes/Fugra.GCF_000240135.3_ASM24013v3_genomic.fa
alignment: /media/data/njohnson/+SeqLibraries/FunHP_libraries/Zeng2018-ds.SRR6516244.cram
call:      samtools view /media/data/njohnson/+SeqLibraries/FunHP_libraries/Zeng2018-ds.SRR6516244.cram NC_026477.1:7215154-7215332

0 out of bounds
6 alignments
6 proper strand
4 stranded perfect matches

        ************************                                                                                                                  *************************        
AAGUUCAAAUCUUGUCAAUUAUCGGUCUGAUCUGAUGAGCAGUAGAGUUCAAGUGGUUAAUGAUGUUGUAGAUGGAAAGAUUUACUAUAAGUUUAUCUACCCAUCAAACAGUAUUGUUCUCCAUUUAACCCACAUUGCCUCUGUCUGAUCAGAGCGGUGAUUGAUCAAGAUUUGAACUU
((((((((((((((((((((((((.(((((((.((((((((((.(.(((.((((((..(((((((((((.(((((..((((..(((...)))..))))..)))))..)))))))))))..))))))))).)..)))).))).))).))))))).)))))))))).))))))))))))))
----------------------------------------------------------------------------------------------------------------------------------------------------UCAGAGCGGUGAUUGAUCAAGAUU------- l=24 a=0 c
---------UCUUGUCAAUUAUCGGUCUGAUC--------------------------------------------------------------------------------------------------------------------------------------------------- l=23 a=0 c*
----------------------------------------------------------------------------------------------------------------------------------------------------UCAGAGCGGUGAUUGAUCAAGAU-------- l=23 a=3 ma
----------CUUGUCAAUUAUCGGUCUGAUC--------------------------------------------------------------------------------------------------------------------------------------------------- l=22 a=0 ma*

----------------------------------------------------------------------------------------------------------------------------------------------------UCAGAGCGGUGAUUGAUCAAGAU-------- l=23 a=3 (ma)
----------------------------------------------------------------------------------------------------------------------------------------------------UCAGAGCGGUGAUUGAUCAAGAUa------- l=24 a=1 
-----------UUGUCAAUUAUCGGUCUGAUC--------------------------------------------------------------------------------------------------------------------------------------------------- l=21 a=1 
---------UCUUGUCAAUUAUCGGUCUGAUa--------------------------------------------------------------------------------------------------------------------------------------------------- l=23 a=1 

mb-01111
ax-1011011
ku-01
ss-111111111110
fn-111
```
