## Supplementary material for "Comprehensive re-analysis of hairpin RNAs in fungi reveals ancestral links": File S1: PID0882.FgmilR-7dps-108.SRR6516245.txt

```
species:   Fugra
pid:       PID0882
parent:    FgmilR-7dps-108
paralog:   
locus:     NC_026477.1:7215154-7215332
matures:   ['UCAGAGCGGUGAUUGAUCAAGAUU', 'UCUUGUCAAUUAUCGGUCUGAUC']
srr:       SRR6516245
genome:    /Users/jax/+Genomes/Fungal_genomes/Fugra.GCF_000240135.3_ASM24013v3_genomic.fa
alignment: /media/data/njohnson/+SeqLibraries/FunHP_libraries/Zeng2018-ds.SRR6516245.cram
call:      samtools view /media/data/njohnson/+SeqLibraries/FunHP_libraries/Zeng2018-ds.SRR6516245.cram NC_026477.1:7215154-7215332

0 out of bounds
103 alignments
103 proper strand
60 stranded perfect matches

       *************************                                                                                                                  **************************       
AAGUUCAAAUCUUGUCAAUUAUCGGUCUGAUCUGAUGAGCAGUAGAGUUCAAGUGGUUAAUGAUGUUGUAGAUGGAAAGAUUUACUAUAAGUUUAUCUACCCAUCAAACAGUAUUGUUCUCCAUUUAACCCACAUUGCCUCUGUCUGAUCAGAGCGGUGAUUGAUCAAGAUUUGAACUU
((((((((((((((((((((((((.(((((((.((((((((((.(.(((.((((((..(((((((((((.(((((..((((..(((...)))..))))..)))))..)))))))))))..))))))))).)..)))).))).))).))))))).)))))))))).))))))))))))))
----------------------------------------------------------------------------------------------------------------------------------------------------UCAGAGCGGUGAUUGAUCAAGAUU------- l=24 a=25 c
---------UCUUGUCAAUUAUCGGUCUGAUC--------------------------------------------------------------------------------------------------------------------------------------------------- l=23 a=1 c*
----------------------------------------------------------------------------------------------------------------------------------------------------UCAGAGCGGUGAUUGAUCAAGAUU------- l=24 a=25 ma
---------UCUUGUCAAUUAUCGGUCUGAUC--------------------------------------------------------------------------------------------------------------------------------------------------- l=23 a=1 ma*

----------------------------------------------------------------------------------------------------------------------------------------------------UCAGAGCGGUGAUUGAUCA------------ l=19 a=2 
----------------------------------------------------------------------------------------------------------------------------------------------------UCAGAGCGGUGAUUGAUCAAG---------- l=21 a=1 
----------------------------------------------------------------------------------------------------------------------------------------------------UCAGAGCGGUGAUUGAUCAAGA--------- l=22 a=16 
----------------------------------------------------------------------------------------------------------------------------------------------------UCAGAGCGGUGAUUGAUCAAGAU-------- l=23 a=14 
----------------------------------------------------------------------------------------------------------------------------------------------------UCAGAGCGGUGAUUGAUCAAGAc-------- l=23 a=1 
----------------------------------------------------------------------------------------------------------------------------------------------------UCAGAGCGGUGAUUGAUCAAGAa-------- l=23 a=5 
----------------------------------------------------------------------------------------------------------------------------------------------------UCAGAGCGGUGAUUGAUCAAGgU-------- l=23 a=1 
----------------------------------------------------------------------------------------------------------------------------------------------------UCAGAGCGGUGuUUGAUCAAGAU-------- l=23 a=1 
----------------------------------------------------------------------------------------------------------------------------------------------------UCAGAGCGGUGAUUGAUCAAGAUa------- l=24 a=24 
----------------------------------------------------------------------------------------------------------------------------------------------------UCAGAGCGGUGAUUGAUCAAGAUU------- l=24 a=25 (c,ma)
----------------------------------------------------------------------------------------------------------------------------------------------------UCAGAGCGGUGAUUGAUCAAGAUc------- l=24 a=4 
----------------------------------------------------------------------------------------------------------------------------------------------------UCAGAGCGGUGgUUGAUCAAGAUU------- l=24 a=1 
----------------------------------------------------------------------------------------------------------------------------------------------------UCAGAGCGGUGAUUGAUCgAGAUU------- l=24 a=1 
----------------------------------------------------------------------------------------------------------------------------------------------------UCAGAGCGGUGAUUGAUCAAGAUUa------ l=25 a=4 
----------------------------------------------------------------------------------------------------------------------------------------------------UCAGAGCGGUGAUUGAUCAAGAUUU------ l=25 a=1 
------------------------------------------------------------UGAUGUUGUAGAUGGAAAGAUa------------------------------------------------------------------------------------------------- l=22 a=1 
---------UCUUGUCAAUUAUCGGUCUGAUC--------------------------------------------------------------------------------------------------------------------------------------------------- l=23 a=1 (c*,ma*)

mb-01111
ax-1111011
ku-01
ss-111111111101
fn-111
```
