## Supplementary material for "Comprehensive re-analysis of hairpin RNAs in fungi reveals ancestral links": File S1: PID0884.FgmilR-7dps-89.SRR6516242.txt

```
species:   Fugra
pid:       PID0884
parent:    FgmilR-7dps-89
paralog:   
locus:     NC_026474.1:530406-530488
matures:   ['UGUCGAAGAAACUGUAAAGACC', 'UUGUUAUAUAAUGAGUCGUUGAUAAA']
srr:       SRR6516242
genome:    /Users/jax/+Genomes/Fungal_genomes/Fugra.GCF_000240135.3_ASM24013v3_genomic.fa
alignment: /media/data/njohnson/+SeqLibraries/FunHP_libraries/Zeng2018-ds.SRR6516242.cram
call:      samtools view /media/data/njohnson/+SeqLibraries/FunHP_libraries/Zeng2018-ds.SRR6516242.cram NC_026474.1:530406-530488

375 out of bounds
1738 alignments
1726 proper strand
1316 stranded perfect matches

  *************************                         *****************************  
GUUGUCGAAGAAACUGUAAAGACCUGCUGGAAUUAUAUUUAUGACAAAACCUGUAGGUUGUUAUAUAAUGAGUCGUUGAUAAA
.(((((((.((...(((((.(((((((.((...................)).))))))).))))).......)).))))))).
--UGUCGAAGAAACUGUAAAGACC----------------------------------------------------------- l=22 a=162 c
---------------------------------------------------------UUGUUAUAUAAUGAGUCGUUGAUAAA l=26 a=0 c*
----UCGAAGAAACUGUAAAGACCUGC-------------------------------------------------------- l=23 a=268 ma
------------------------------------------------------AGGUUGUUAUAUAAUGAGUCGUUGAUA-- l=27 a=0 ma*

-----------------------------------------------------------------UAAUGAGUCGUUGAUAAA l=18 a=2 
-------------------------------------------------------------UAUAUAAUGAGUCGUUGAUA-- l=20 a=2 
-------------------------------------------------------------UAUAUAAUGAGUCGUUGAUcA- l=21 a=1 
-------------------------------------------------------------UAUAUAAUGAGUCGUUGAUcAA l=22 a=1 
------------------------------------------------------------UUAUAUAAUGAGUCGUUGA---- l=19 a=1 
------------------------------------------------------------UUAUAUAAUGAGUCGUUGAUAAA l=23 a=2 
----------------------------------------------------------UGUUAUAUAAUGAGUCGU------- l=18 a=2 
----------------------------------------------------------UGUUAUAUAAUGAGUCGUUcA---- l=21 a=7 
----------------------------------------------------------UGUUAUAUAAUGAGUCGUUaA---- l=21 a=2 
----------------------------------------------------------UGUUAUAUAAUGAGUCGUUGAU--- l=22 a=4 
----------------------------------------------------------UGUUAUAUAAUGAGUCGUUGAUA-- l=23 a=2 
----------------------------------------------------------UGUUAUAUAAUGAGUCGUUGAUc-- l=23 a=3 
----------------------------------------------------------UGUUAUAUAAUGAGUCGUUGAUg-- l=23 a=1 
----------------------------------------------------------UGUUAUAUAAUGAGUCGUUGAUAA- l=24 a=2 
----------------------------------------------------------UGUUAUAUAAUGAGUCGUUGAUAc- l=24 a=1 
----------------------------------------------------------UGUUAUAUAAUGAGUCGUUGAUcA- l=24 a=1 
---------------------------------------------------------UUGUUAUAUAAUGAGUCGU------- l=19 a=2 
---------------------------------------------------------UUGUUAUAUAAUGAGUCGUUcA---- l=22 a=1 
---------------------------------------------------------UUGUUAUAUAAUGAGUCGUUaAU--- l=23 a=1 
-----------------------------------------------------gAGGUUGUUAUAUAAUGAGU---------- l=20 a=1 
-----------------------------------------------------UAGGUUGUUAUAUAAUGAGUC--------- l=21 a=12 
-----------------------------------------------------gAGGUUGUUAUAUAAUGAGUC--------- l=21 a=2 
-----------------------------------------------------UAGGUUGUUAUAUAAUGAGUCc-------- l=22 a=2 
-----------------------------------------------------UAGGUUGUUAUAUAAUGAGUCG-------- l=22 a=2 
-----------------------------------------------------UAGGUUGUUAUAUAAUGAGUCGU------- l=23 a=3 
-----------------------------------------------------UAGGUUGUUAUAUAAUGAGUCcU------- l=23 a=12 
-----------------------------------------------------UAGGUUGUUAUAUAAUGAGUCGUU------ l=24 a=2 
-----------------------------------------------------UAGGUUGUUAUAUAAUGAGUCGUUc----- l=25 a=6 
-----------------------------------------------------UAGGUUGUUAUAUAAUGAGUCGUUGA---- l=26 a=2 
-----------------------------------------------------gAGGUUGUUAUAUAAUGAGUCGUUGA---- l=26 a=2 
-----------------------------------------------------UAGGUUGUUAUAUAAUGAGUCGUUcA---- l=26 a=8 
----------------------------------------------------GUAGGUUGUUAUAUAAUGAGUC--------- l=22 a=1 
---------------------------------------------------UGUAGGUUGUUAUAUAAUGAa----------- l=21 a=1 
---------------------------------------------------UGUAGGUUGUUAUAUAAUGAGU---------- l=22 a=1 
---------------------------------------------------UGUAGGUUGUUAUAUAAUGAGUC--------- l=23 a=6 
---------------------------------------------------UGUAGGUUGUUAUAUAAUGAGUCG-------- l=24 a=1 
---------------------------------------------------UGUAGGUUGUUAUAUAAUGAGUCGU------- l=25 a=1 
------------------------------------------------ACCUGUAGGUUGUUAUAUAAUGAGUCcU------- l=28 a=1 
-----------------------------------------UGACAAAACCUGUAGGUUGUUc-------------------- l=22 a=2 
-----------------------------------------UGACAAAACCUGUAGGUUGUUA-------------------- l=22 a=1 
---------------------------------------UAUGACAAAACCUGUAGGU------------------------- l=19 a=3 
---------------------------------------UAUGACAAAACCUGUAGGUa------------------------ l=20 a=1 
---------------------------------------UAUGACAAAACCUGUAGGUU------------------------ l=20 a=1 
---------------------------------------UAUGACAAAACCUGUAGGUUG----------------------- l=21 a=2 
---------------------------------------UAUGACAAAACCUGUAGGUUa----------------------- l=21 a=1 
---------------------------------------UAUGACAAAACCUGUAGGUUc----------------------- l=21 a=1 
---------------------------------------UAUGACAAAACCUGUAGGUUGU---------------------- l=22 a=6 
---------------------------------------UAUGACAAAACCUGUAGGUUGUUA-------------------- l=24 a=3 
--------------------------------------UUAUGACAAAACCUGUAGG-------------------------- l=19 a=1 
--------------------------------------UUAUGACAAAACCUGUAGGU------------------------- l=20 a=1 
--------------------------------------UUAUGACAAAACCUGUAGGUU------------------------ l=21 a=1 
-------------------------------------UUUAUGACAAAACCUGUAGGU------------------------- l=21 a=2 
-------------------------------------UUUAUGACAAAACCUGUAGGUU------------------------ l=22 a=1 
-----------------------------------UAUUUAUGACAAAACCUGUAG--------------------------- l=21 a=2 
-----------------------------------UAUUUAUGACAAAACCUGUAGG-------------------------- l=22 a=13 
-----------------------------------UAUUUAUGACAAAACCUGUAGa-------------------------- l=22 a=1 
-----------------------------------gAUUUAUGACAAAACCUGUAGG-------------------------- l=22 a=1 
-----------------------------------UAUUUAUGACAAAACCUGUAGGU------------------------- l=23 a=20 
-----------------------------------gAUUUAUGACAAAACCUGUAGGU------------------------- l=23 a=1 
-----------------------------------UAUUUAUGACAAAACCUGUAGGUU------------------------ l=24 a=5 
-----------------------------------gAUUUAUGACAAAACCUGUAGGUU------------------------ l=24 a=1 
-----------------------------------UAUUUAUGACAAAACCUGUAGGUUc----------------------- l=25 a=1 
---------------------------------UAUAUUUAUGACAAAACCUG------------------------------ l=20 a=17 
---------------------------------UAUAUUUAUGACAAAACCUGU----------------------------- l=21 a=1 
---------------------------------UAUAUUUAUGACAAAACCUGUA---------------------------- l=22 a=1 
---------------------------------UAUAUUUAUGACAAAACCUGUAG--------------------------- l=23 a=1 
---------------------------------UAUAUUUAUGACAAAACCUGUAGa-------------------------- l=24 a=6 
---------------------------------UAUAUUUAUGACAAAACCUGUAGG-------------------------- l=24 a=1 
---------------------------------UAUAUUUAUGACAAAACCUGUAGGU------------------------- l=25 a=1 
---------------------------------gAUAUUUAUGACAAAACCUGUAGGU------------------------- l=25 a=1 
--------------------------------UUAUAUUUAUGACAAAACCU------------------------------- l=20 a=5 
--------------------------------UUAUAUUUAUGACAAAACCUG------------------------------ l=21 a=2 
--------------------------------UUAUAUUUAUGACAAAACCUGU----------------------------- l=22 a=1 
--------------------------------UUAUAUUUAUGACAAAACCUGUAGa-------------------------- l=25 a=1 
--------------------------------UUAUAUUUAUGACAAAACCUGUAGG-------------------------- l=25 a=1 
--------------------------------UUAUAUUUAUGACAAAACCUGUAGGU------------------------- l=26 a=3 
--------------------------------gUAUAUUUAUGACAAAACCUGUAGGU------------------------- l=26 a=1 
------------------------UGCUGGAAUUAUAUUUAUGAC-------------------------------------- l=21 a=2 
------------------------gGCUGGAAUUAUAUUUAUGAC-------------------------------------- l=21 a=1 
------------------------UGCUGGAAUUAUAUUUAUGAaA------------------------------------- l=22 a=1 
--------------------GACCUGCUaGAAUUAUAUUUAUGA--------------------------------------- l=24 a=1 
--------------------GACCUGCUGGAAUUAUAUUUAUGAC-------------------------------------- l=25 a=1 
----------------UAAAGACCUGCUGGAAUUA------------------------------------------------ l=19 a=1 
----------------UAAAGACCUGCUGGAAUUAUAU--------------------------------------------- l=22 a=3 
----------------UAAAGACCUGCUGGAAUUAUAUU-------------------------------------------- l=23 a=3 
----------------UAAAGACCUGCUGGAAUUAUAUUU------------------------------------------- l=24 a=2 
--------------UGUAAAGACCUGCUGGAAUU------------------------------------------------- l=20 a=1 
--------------UGUAAAGACCUGCUGGAAUUAUA---------------------------------------------- l=23 a=8 
--------------gGUAAAGACCUGCUGGAAUUAUA---------------------------------------------- l=23 a=1 
--------------UGUAAAGACCUGCUGGAAUUAUAUU-------------------------------------------- l=25 a=1 
-----------AACUGUAAAGACCUGCUGGgA--------------------------------------------------- l=21 a=2 
----------uAACUGUAAAGACCUGCUGGA---------------------------------------------------- l=21 a=1 
----------AAACUGUAAAGACCUGCUGGAA--------------------------------------------------- l=22 a=3 
----------AAACUGUAAAGACCUGCUGGAAUc------------------------------------------------- l=24 a=2 
--------AGAAACUGUAAAGACCUGC-------------------------------------------------------- l=19 a=7 
--------AGAAACUGUAAAGACCUGCU------------------------------------------------------- l=20 a=4 
--------gGAAACUGUAAAGACCUGCU------------------------------------------------------- l=20 a=2 
--------AGAAACUGUAAAGACCUGCUGG----------------------------------------------------- l=22 a=1 
--------AGAAACUGUAAAGACCUGCUGGA---------------------------------------------------- l=23 a=2 
--------AGAAACUGUAAAGACCUGCUGGAA--------------------------------------------------- l=24 a=2 
--------AGAAACUGUAAAGACCUGCUGGAAUc------------------------------------------------- l=26 a=3 
--------AGAAACUGUAAAGACCUGCUGGAAUU------------------------------------------------- l=26 a=2 
------GAAGAAACUGUAAAGACCUGC-------------------------------------------------------- l=21 a=1 
------GAAGAAACUGUAAAGACCUGCa------------------------------------------------------- l=22 a=2 
-----CGAAGAAACUGUAAAGACC----------------------------------------------------------- l=19 a=1 
-----CGAAGAAACUGUAAAGACCU---------------------------------------------------------- l=20 a=1 
-----CGAAGAAACUGUAAAGACCUGC-------------------------------------------------------- l=22 a=1 
----UCGAAGAAACUGUAAAGACC----------------------------------------------------------- l=20 a=49 
----UCGAAGAAACUGUAAAGACa----------------------------------------------------------- l=20 a=9 
----UCGAAGAAACUGUAAAGACg----------------------------------------------------------- l=20 a=1 
----UCGcAGAAACUGUAAAGACC----------------------------------------------------------- l=20 a=1 
----UCGAAGAcACUGUAAAGACCU---------------------------------------------------------- l=21 a=1 
----UCGAAGAAACUGUAAAGACCU---------------------------------------------------------- l=21 a=46 
----UCGAAGAAACUGUAAAGACCUG--------------------------------------------------------- l=22 a=52 
----UCGAAGAAACUGUAAAGACCUa--------------------------------------------------------- l=22 a=34 
----gCGAAGAAACUGUAAAGACCUG--------------------------------------------------------- l=22 a=1 
----UuGAAGAAACUGUAAAGACCUG--------------------------------------------------------- l=22 a=3 
----UCGAAGAAACUGUAAAGACCUGC-------------------------------------------------------- l=23 a=268 (ma)
----UCGAAGAAACUGUAAAGACCUGa-------------------------------------------------------- l=23 a=16 
----gCGAAGAAACUGUAAAGACCUGC-------------------------------------------------------- l=23 a=4 
----UCGAAGAAACUGUAAAGACCUaC-------------------------------------------------------- l=23 a=1 
----UCGAAGAAACUGUAAAGACCUGCc------------------------------------------------------- l=24 a=44 
----UCGAAGAAACUGUAAAGACCUGCa------------------------------------------------------- l=24 a=121 
----UCGAAGAAACUGUAAAGACCUGCU------------------------------------------------------- l=24 a=119 
----gCGAAGAAACUGUAAAGACCUGCU------------------------------------------------------- l=24 a=3 
----UCGAAGAAACUGUAuAGACCUGCU------------------------------------------------------- l=24 a=2 
----UCGAAGAAACUGUAAAGcCCUGCU------------------------------------------------------- l=24 a=1 
----UCGAAGAAACUGUAAAGACCUGCUa------------------------------------------------------ l=25 a=4 
----UCGAAGAAACUGUAAAGACCUGCUG------------------------------------------------------ l=25 a=11 
----UCGAAGAAACUGUAAAGACCUGCcG------------------------------------------------------ l=25 a=1 
----UCGAAGAAACUGUAAAGACCUGCcGG----------------------------------------------------- l=26 a=1 
----UCGAAGAAACUGUAAAGACCUGCUGG----------------------------------------------------- l=26 a=1 
----UCGAAGAAACUGUAAAGACCUGCUGGu---------------------------------------------------- l=27 a=1 
---GUCGAAGAAACUGUAAAGACCU---------------------------------------------------------- l=22 a=2 
--UGUCGAAGAAACUGUAAAGA------------------------------------------------------------- l=20 a=24 
--gGUCGAAGAAACUGUAAAGA------------------------------------------------------------- l=20 a=1 
--UGUCGAAGAAACUGUAAAGAC------------------------------------------------------------ l=21 a=54 
--UGUCGAAGAAACUGUAAAGAg------------------------------------------------------------ l=21 a=4 
--UGUCGAAGAAACUGUAAAGAa------------------------------------------------------------ l=21 a=16 
--UGUCGAAGAAACUGUAAAGAu------------------------------------------------------------ l=21 a=1 
--UGUCGAAGAAACUGUAAAGcC------------------------------------------------------------ l=21 a=1 
--UGUCGAAGAAACUGUAAAGACC----------------------------------------------------------- l=22 a=162 (c)
--gGUCGAAGAAACUGUAAAGACC----------------------------------------------------------- l=22 a=5 
--UGUCGAAGAAACUGUAAAGACa----------------------------------------------------------- l=22 a=8 
--UGUCGAAGAAACUGUAAAGcCC----------------------------------------------------------- l=22 a=1 
--UGUCGAAGAAACUGUAAcGACC----------------------------------------------------------- l=22 a=1 
--UGUCGAAGAAACUGUAAAcACC----------------------------------------------------------- l=22 a=1 
--UGUCGAAGAAACUGUAAAGAaC----------------------------------------------------------- l=22 a=1 
--UGUCGAAGAAACUGUAAAGACCU---------------------------------------------------------- l=23 a=133 
--UGUCGAAGAAACUGUAAAGACCg---------------------------------------------------------- l=23 a=1 
--UGUCGAAGAAACUGUAAAGACCUG--------------------------------------------------------- l=24 a=18 
--UaUCGAAGAAACUGUAAAGACCUG--------------------------------------------------------- l=24 a=2 
--UGUCGAAGAAACUGUAAAGACCUc--------------------------------------------------------- l=24 a=1 
--UGUCGAAGAAACUGUAAAGACCUa--------------------------------------------------------- l=24 a=2 
--UGUCGAAGAAACUGUAAAGcCCUG--------------------------------------------------------- l=24 a=1 
--UGUCGAAGAAACUGUAAAGACCUGC-------------------------------------------------------- l=25 a=14 
--UaUCGAAGAAACUGUAAAGACCUGC-------------------------------------------------------- l=25 a=1 
--UGUCGAAGAAACUGUAAAGACCUGa-------------------------------------------------------- l=25 a=3 
--UGUCGAAGAAACUGUAAAGACCUGCU------------------------------------------------------- l=26 a=7 
--UGUCGAAGAAACUGUAAAGACCUGCa------------------------------------------------------- l=26 a=3 
-UUGUCGAAGAAACUGUAAA--------------------------------------------------------------- l=19 a=2 
-UUGUCGAAGAAACUGUAAAG-------------------------------------------------------------- l=20 a=2 
-UUGUCGAAGAAACUGUAAAGA------------------------------------------------------------- l=21 a=21 
-UUGUCGAAGAAACUGUAcAGA------------------------------------------------------------- l=21 a=1 
-UUGUCGAAGAAACUGUAAAGAC------------------------------------------------------------ l=22 a=41 
-UUGUCGAAGAAACUGUAAAGAa------------------------------------------------------------ l=22 a=3 
-UUGUCGAAGAAACUGUAAAGACC----------------------------------------------------------- l=23 a=60 
-gUGUCGAAGAAACUGUAAAGACC----------------------------------------------------------- l=23 a=5 
-UUGUCGAAGAAACUGUAAAGACa----------------------------------------------------------- l=23 a=3 
-cUGUCGAAGAAACUGUAAAGACC----------------------------------------------------------- l=23 a=2 
-UUGUCGAAGAAACUGUAAAGACCc---------------------------------------------------------- l=24 a=2 
-UUGUCGAAGAAACUGUAAAGACCU---------------------------------------------------------- l=24 a=32 
-cUGUCGAAGAAACUGUAAAGACCU---------------------------------------------------------- l=24 a=1 
-UUGUCGAAGAAACUGUAAgGACCUGC-------------------------------------------------------- l=26 a=1 
GUUGUCGAAGAAACUGUAAA--------------------------------------------------------------- l=20 a=1 
GUUGUCGAAGAAACUGUAAAGAC------------------------------------------------------------ l=23 a=1 
GUUGUCGAAGAAACUGUAAAGACC----------------------------------------------------------- l=24 a=3 

mb-01011
ax-1001011
ku-11
ss-111111101000
fn-111
```
