## Supplementary material for "Comprehensive re-analysis of hairpin RNAs in fungi reveals ancestral links": File S1: PID0884.FgmilR-7dps-89.SRR6516243.txt

```
species:   Fugra
pid:       PID0884
parent:    FgmilR-7dps-89
paralog:   
locus:     NC_026474.1:530406-530488
matures:   ['UGUCGAAGAAACUGUAAAGACC', 'UUGUUAUAUAAUGAGUCGUUGAUAAA']
srr:       SRR6516243
genome:    /Users/jax/+Genomes/Fungal_genomes/Fugra.GCF_000240135.3_ASM24013v3_genomic.fa
alignment: /media/data/njohnson/+SeqLibraries/FunHP_libraries/Zeng2018-ds.SRR6516243.cram
call:      samtools view /media/data/njohnson/+SeqLibraries/FunHP_libraries/Zeng2018-ds.SRR6516243.cram NC_026474.1:530406-530488

376 out of bounds
1488 alignments
1352 proper strand
1033 stranded perfect matches

            *************************     *************************                
GUUGUCGAAGAAACUGUAAAGACCUGCUGGAAUUAUAUUUAUGACAAAACCUGUAGGUUGUUAUAUAAUGAGUCGUUGAUAAA
.(((((((.((...(((((.(((((((.((...................)).))))))).))))).......)).))))))).
--UGUCGAAGAAACUGUAAAGACC----------------------------------------------------------- l=22 a=22 c
---------------------------------------------------------UUGUUAUAUAAUGAGUCGUUGAUAAA l=26 a=0 c*
--------------UGUAAAGACCUGCUGGAAUUAUA---------------------------------------------- l=23 a=71 ma
--------------------------------------------CAAAACCUGUAGGUUGUUAUAUA---------------- l=23 a=0 ma*

-------------------------------------------------------------UAUAUAAUGAGUCGUUGAUA-- l=20 a=1 
-------------------------------------------------------------UAUAUAAUGAGUCGUUGAUc-- l=20 a=1 
-------------------------------------------------------------UAUAUAAUGAGUCGUUGAUcA- l=21 a=1 
------------------------------------------------------------UUAUAUAAUGAGUCGUUGAUc-- l=21 a=1 
----------------------------------------------------------UGUUAUAUAAUGAGUCGU------- l=18 a=1 
----------------------------------------------------------UGUUAUAUAAUGAGUCGUU------ l=19 a=3 
----------------------------------------------------------UGUUAUAUAAUGAGUCGUUa----- l=20 a=1 
----------------------------------------------------------UGUUAUAUAAUGAGUCGUUc----- l=20 a=1 
----------------------------------------------------------UGUUAUAUAAUGAGUCGUUcA---- l=21 a=2 
----------------------------------------------------------UGUUAUAUAAUGAGUCGUUGA---- l=21 a=3 
----------------------------------------------------------UGUUAUAUAAUGAGUCGUUGAa--- l=22 a=1 
----------------------------------------------------------UGUUAUAUAAUGAGUCGUUGAUc-- l=23 a=2 
----------------------------------------------------------UGUUAUAUAAUGAGUCGUUGAUu-- l=23 a=2 
---------------------------------------------------------UUGUUAUAUAAUGAGUCGUUG----- l=21 a=1 
---------------------------------------------------------cUGUUAUAUAAUGAGUCGUUGAUA-- l=24 a=1 
-----------------------------------------------------UAGGUUGUUAUAUAAUGAG----------- l=19 a=4 
-----------------------------------------------------UAGGUUGUUAUAUAAUGAuU---------- l=20 a=3 
-----------------------------------------------------UAGGUUGUUAUAUAAUGAGc---------- l=20 a=5 
-----------------------------------------------------UAGGUUGUUAUAUAAUGAGU---------- l=20 a=66 
-----------------------------------------------------UAGGUUGUcAUAUAAUGAGU---------- l=20 a=3 
-----------------------------------------------------UAGGUUGUUAUAUAAUGAGa---------- l=20 a=2 
-----------------------------------------------------UAGGUUGcUAUAUAAUGAGU---------- l=20 a=1 
-----------------------------------------------------UgGGUUGUUAUAUAAUGAGU---------- l=20 a=1 
-----------------------------------------------------UAGGUUGUUAUAUAAcGAGU---------- l=20 a=1 
-----------------------------------------------------UAGGUUGUUAUAUAAUGAGUC--------- l=21 a=28 
-----------------------------------------------------UAGGUUGUUgUAUAAUGAGUC--------- l=21 a=2 
-----------------------------------------------------UAGGUUGUUAUAUAAUGAGUu--------- l=21 a=3 
-----------------------------------------------------UAGaUUGUUAUAUAAUGAGUC--------- l=21 a=1 
-----------------------------------------------------UAGGUUGUUAUAUAAUGAGUa--------- l=21 a=4 
-----------------------------------------------------UAGGUUGUUAUAUAAUGAGcC--------- l=21 a=2 
-----------------------------------------------------gAGGUUGUUAUAUAAUGAGUC--------- l=21 a=1 
-----------------------------------------------------UAGGUUGUUAUAUAAUGAGUCG-------- l=22 a=1 
-----------------------------------------------------UAGGUUGUUAUAUAAUGAGUCc-------- l=22 a=2 
-----------------------------------------------------UAGGUUGUUAUAUAAUGAGUCa-------- l=22 a=7 
-----------------------------------------------------UAGGUUGUUAUAUAAUGAGUCGU------- l=23 a=21 
-----------------------------------------------------UAGGUUGUUAUAUAAUGAGUCGa------- l=23 a=2 
-----------------------------------------------------UAGGUUGUUAUAUAAUGAGUCGc------- l=23 a=8 
-----------------------------------------------------UAGGUUGUUAUAUAAUGAGUaGU------- l=23 a=2 
-----------------------------------------------------UAGGUUGUUAUAUAAUGAGUCGUU------ l=24 a=24 
-----------------------------------------------------UAGGUUGUUAUAUAAUGAGUCGUa------ l=24 a=2 
-----------------------------------------------------UAGGUUGUUAUAUAAUGAGUCGUc------ l=24 a=1 
-----------------------------------------------------UAGGUUGUUAUAUAAUGAGUCGUUa----- l=25 a=23 
-----------------------------------------------------UAGGUUGUUAUAUAAUGAGUCGUUc----- l=25 a=7 
-----------------------------------------------------UAGGUUGUUAUAUAAUGAGUCGUUG----- l=25 a=4 
-----------------------------------------------------UAGGUUGUUAUAUAAUGAGUCGUUu----- l=25 a=1 
-----------------------------------------------------UAGGUUGUUAUAUAAUGAGUCGUUcA---- l=26 a=7 
-----------------------------------------------------UAGGUUGUUAUAUAAUGAGUCGUUaA---- l=26 a=1 
-----------------------------------------------------UAGGUUGUUAUAUAAUGAGUCGUUGAUA-- l=28 a=1 
---------------------------------------------------UGUAGGUUGUUAUAUAAUG------------- l=19 a=1 
---------------------------------------------------UGUAGGUUGUUAUAUAAUGAG----------- l=21 a=1 
---------------------------------------------------UGUAGGUUGUUAUAUAAUGAGU---------- l=22 a=29 
---------------------------------------------------UGUAGGUUGUUAUAUAAcGAGU---------- l=22 a=1 
---------------------------------------------------UGUAGGUUGUUAUAUAgUGAGU---------- l=22 a=1 
---------------------------------------------------UGUAGGUUGUUAUAUAAUGAGg---------- l=22 a=1 
---------------------------------------------------UGUAGGUUGUUAUAUAAUGAGc---------- l=22 a=2 
---------------------------------------------------UGUAGGUUGUUAUAUAAUGAGUC--------- l=23 a=4 
---------------------------------------------------UGUAGGUUGUUAUAUAAUGAGUu--------- l=23 a=1 
---------------------------------------------------UGUAGGUUGUUAUAUAAUGAGUCa-------- l=24 a=1 
---------------------------------------------------UGUAGGUUGUUAUAUAAUGAGUCG-------- l=24 a=1 
---------------------------------------------------UGUAGGUUGUUAUAUAAUGAGUCGU------- l=25 a=3 
---------------------------------------------------UGUAGGUUGUUAUAUAAUGAGUCGUU------ l=26 a=1 
-----------------------------------------UGACAAAACCUGUAGGUUGUa--------------------- l=21 a=1 
-----------------------------------------UGACAAAACCUGUAGGUUGUUA-------------------- l=22 a=1 
---------------------------------------UAUGACAAAACCUGUAGGUc------------------------ l=20 a=3 
---------------------------------------UAUGACAAAACCUGUAGGUUG----------------------- l=21 a=19 
---------------------------------------UAUGACAAAACCUGUAGGUUa----------------------- l=21 a=2 
---------------------------------------UAUGACAAAACCUGUgGGUUG----------------------- l=21 a=2 
---------------------------------------UAUGACAAAACCUGUAGGUUGc---------------------- l=22 a=4 
---------------------------------------UAUGACAAAACCUGUAGGUUGU---------------------- l=22 a=33 
---------------------------------------UAUGACAAAAuCUGUAGGUUGU---------------------- l=22 a=1 
---------------------------------------UAUGACAAAACCUGUAGGUUGa---------------------- l=22 a=2 
---------------------------------------UAUGACAAAACCUGUAGGcUGU---------------------- l=22 a=1 
---------------------------------------UAUGACAAAACCUGUAGGUUGUU--------------------- l=23 a=1 
---------------------------------------UAUGACAAAACCUGUAGGUUGUUA-------------------- l=24 a=3 
--------------------------------------UUAUGACAAAACCUGUAGGU------------------------- l=20 a=2 
--------------------------------------UUAUGACAAAACCUGUAGGUa------------------------ l=21 a=3 
--------------------------------------UUAUGACAAAACCUGUAGGUUG----------------------- l=22 a=2 
-------------------------------------UUUAUGACAAAACCUGUAGG-------------------------- l=20 a=2 
-------------------------------------UUUAUGACAAAACCUGUAGGU------------------------- l=21 a=1 
-------------------------------------UUUAUGACAAAACCUGUAGGUU------------------------ l=22 a=1 
-------------------------------------UcUAUGACAAAACCUGUAGGUUG----------------------- l=23 a=2 
-------------------------------------UUUAUaACAAAACCUGUAGGUUGUUA-------------------- l=26 a=1 
------------------------------------AUUUAUGACAAAACCUGUAG--------------------------- l=20 a=1 
------------------------------------AUUUAUGACAAAACCUGUAGG-------------------------- l=21 a=2 
------------------------------------AUUUAUGACAAAACCUGUAGa-------------------------- l=21 a=1 
------------------------------------AUUUAUGACAAAACCUGUAGGUUG----------------------- l=24 a=1 
-----------------------------------UAUUUAUGACAAAACCUGU----------------------------- l=19 a=2 
-----------------------------------UAcUUAUGACAAAACCUGUA---------------------------- l=20 a=3 
-----------------------------------UAUUUAUGACAAAACCUGUA---------------------------- l=20 a=4 
-----------------------------------UAUUUAUGACAAAACCUGUAG--------------------------- l=21 a=6 
-----------------------------------UAUUUAUGACAAAACCUGUAGG-------------------------- l=22 a=22 
-----------------------------------UAUUUAUGACAAAACCUGUAGa-------------------------- l=22 a=8 
-----------------------------------UAUUUAUGACAAAACCUGUAGu-------------------------- l=22 a=2 
-----------------------------------UAUUUAUGACAAAACCUGUAGGU------------------------- l=23 a=38 
-----------------------------------UAUUUAUGACgAAACCUGUAGGU------------------------- l=23 a=1 
-----------------------------------UAUUUAUGACAAAACCUGUAGGc------------------------- l=23 a=3 
-----------------------------------UAUUUAUGACAAAACCUGUAuGU------------------------- l=23 a=1 
-----------------------------------UAUUUAUGACAAAACCUGUAGGa------------------------- l=23 a=1 
-----------------------------------UAUUUAUGACAAAACCUGUAGGUU------------------------ l=24 a=8 
-----------------------------------UAUUUAUGACAAAACCUGUAGGUc------------------------ l=24 a=2 
-----------------------------------UAUUUAUGACAAAACCUGUAGGUa------------------------ l=24 a=4 
-----------------------------------UAUUUAUGACAAAACCUGUAGGUUG----------------------- l=25 a=5 
-----------------------------------UAUUUAUGACAAAACCUGUAGGUUGU---------------------- l=26 a=2 
---------------------------------UAUAUUUAUGACAAAACCUG------------------------------ l=20 a=11 
---------------------------------UAUAUUUAUGACAAAACCUa------------------------------ l=20 a=1 
---------------------------------UAUAUUUAUGACgAAACCUG------------------------------ l=20 a=1 
---------------------------------cAUAUUUAUGACAAAACCUG------------------------------ l=20 a=1 
---------------------------------UAUAUUUAUGACAAAACCUGU----------------------------- l=21 a=6 
---------------------------------UAUAUUUAUGACAAAACCUGa----------------------------- l=21 a=3 
---------------------------------UAUAUUUAUGACAAAACCUGUA---------------------------- l=22 a=9 
---------------------------------UAUAUUUAUGACAAAACCUGaA---------------------------- l=22 a=2 
---------------------------------UAUAUUUAUGACAAAACCUGUAG--------------------------- l=23 a=9 
---------------------------------UAUgUUUAUGACAAAACCUGUAG--------------------------- l=23 a=1 
---------------------------------UAUAUUUAUGACAAAACCUGUgG--------------------------- l=23 a=1 
---------------------------------UAUAUUUAUGACAAAACCUGUAGG-------------------------- l=24 a=61 
---------------------------------UAUAUUUAUGACAAAACCUGUAGu-------------------------- l=24 a=1 
---------------------------------UAUAUUUAUGACAAAACCUGUAGa-------------------------- l=24 a=8 
---------------------------------UAUAUUcAUGACAAAACCUGUAGG-------------------------- l=24 a=1 
---------------------------------UAUAUUUAUGuCAAAACCUGUAGG-------------------------- l=24 a=1 
---------------------------------UAUAUUUAUGACAAAACCUGUAGGU------------------------- l=25 a=10 
---------------------------------UAUAUUUAUGACAAAACCUGUAGGc------------------------- l=25 a=2 
---------------------------------UAUAUUUAUGACAAAACCUGUAGGUUG----------------------- l=27 a=1 
---------------------------------UAUAUUUAUGACAAAACCUGUAGGUUa----------------------- l=27 a=2 
--------------------------------UUAUAUUUAUGACAAAACCUG------------------------------ l=21 a=5 
--------------------------------UUAUAUUUAUGACAAAACCUGU----------------------------- l=22 a=11 
--------------------------------UUAUAUUUAUGACAAAACCUGc----------------------------- l=22 a=1 
--------------------------------UUAUAUUUAUGACAAAACCUGg----------------------------- l=22 a=1 
--------------------------------UUAUAUUUAUGACAAAACCUGa----------------------------- l=22 a=1 
--------------------------------UUAUAUUUAcGACAAAACCUGU----------------------------- l=22 a=1 
--------------------------------UUAUAUUUAUGACgAAACCUGU----------------------------- l=22 a=2 
--------------------------------UUAUAUcUAUGACAAAACCUGU----------------------------- l=22 a=1 
--------------------------------UUAUAUUUAUGACAAAACCUGUA---------------------------- l=23 a=39 
--------------------------------UUAUAUUUAUGgCAAAACCUGUA---------------------------- l=23 a=2 
--------------------------------UUAUgUUUAUGACAAAACCUGUA---------------------------- l=23 a=1 
--------------------------------UUAUAUUUAUGACAAAACCUGUAa--------------------------- l=24 a=3 
--------------------------------UUAUAUUUAUGACAAAACCUGUAG--------------------------- l=24 a=15 
--------------------------------UUAUAUUUAUGACAAAACCUGUgG--------------------------- l=24 a=1 
--------------------------------UUAUAUUUAUGgCAAAACCUGUAG--------------------------- l=24 a=1 
--------------------------------UUAUAUUUAUGACAAAACCUGUAGG-------------------------- l=25 a=30 
--------------------------------UUAUAUUUAUGACAAAACCUGUAGa-------------------------- l=25 a=2 
--------------------------------UUAUAUUUAUGACAAAACCUGUAGGU------------------------- l=26 a=12 
--------------------------------UUAUAUUUAUGACAAAACCUGUAGGa------------------------- l=26 a=3 
--------------------------------UUAUAUUUAUGACAAAACCUGUAGGUa------------------------ l=27 a=1 
--------------------------------UUAUAUUUAUGACAAAACCUGUAGGUU------------------------ l=27 a=2 
--------------------------------UUAUAUUUAUGACAAAACCUGUAGGUUG----------------------- l=28 a=1 
------------------------UGCUGGAAUUAUAUUUAUGAu-------------------------------------- l=21 a=1 
------------------------UGCUGGAAUUAUAUUUAUGAa-------------------------------------- l=21 a=5 
------------------------UGCUGGAAUUAUAUUUAUGAC-------------------------------------- l=21 a=1 
------------------------cGCUGGAAUUAUAUUUAUGAC-------------------------------------- l=21 a=1 
------------------------UGCUGGAAUUAUAUUUAUGACA------------------------------------- l=22 a=1 
------------------------UGCUGGAAUUAUAUUUAUGACAAA----------------------------------- l=24 a=3 
------------------------UGCUGGAAUUAUAUUUAUGACAAAA---------------------------------- l=25 a=1 
------------------------UGCUGGAAUcAUAUUUAUGACAAAAC--------------------------------- l=26 a=1 
------------------------UGCUGGAAUUAUAUUUAUGACAAAACC-------------------------------- l=27 a=5 
----------------------CCUGCUGGAAUUAUAUUUAUGAC-------------------------------------- l=23 a=2 
---------------------ACCUGCUGGAAUUAUAUUUAUGACAAAACCU------------------------------- l=31 a=1 
--------------------GACCUGCUGGAAUUAUAUUUAUGAC-------------------------------------- l=25 a=1 
-------------------AGACCUGCUGGAAUUAUAUUUAUGAC-------------------------------------- l=26 a=2 
----------------UAAAGACCUGCUGGAAUUAU----------------------------------------------- l=20 a=4 
----------------UAAAGAuCUGCUGGAAUUAUA---------------------------------------------- l=21 a=1 
----------------UAAAGACCUGCUGGAAUUAUA---------------------------------------------- l=21 a=3 
----------------UAAAGACCUGCUGGAAUUAUAU--------------------------------------------- l=22 a=9 
----------------UAAAGACCUGCUGGAAUUAUAUU-------------------------------------------- l=23 a=13 
----------------UAAAGACCUGCUGGAAUUAUAUa-------------------------------------------- l=23 a=1 
----------------UAAAGACCUGCUGGAAUUAUAUUU------------------------------------------- l=24 a=28 
----------------UAAAGACCUGCUGGAAUUAUAUUa------------------------------------------- l=24 a=4 
----------------UAAAGACCUGCUGGAAUUAUAUUc------------------------------------------- l=24 a=4 
----------------UAAAGACCUGCUGGAAUUAUAUUUA------------------------------------------ l=25 a=39 
----------------UAAAGACCUGCUGGAAUUAUAUUUAU----------------------------------------- l=26 a=1 
----------------UAAAGACCUGCUGGAAUUAUAUUUAUGAu-------------------------------------- l=29 a=1 
---------------GUAAAGACCUGCUGGAAUUAUA---------------------------------------------- l=22 a=1 
--------------UGUAAAGACCUGCUGGAAc-------------------------------------------------- l=19 a=2 
--------------UGUAAAGACCUGCUGGAAUU------------------------------------------------- l=20 a=2 
--------------UGUAAAGACCUGCUGGAAUUA------------------------------------------------ l=21 a=1 
--------------UGUAAAGACCUGCUGGAAUUAU----------------------------------------------- l=22 a=8 
--------------UGUAAAGACCUGCUGGAAUUAc----------------------------------------------- l=22 a=1 
--------------UGUAAAGACCUGCUGGAAUUAUA---------------------------------------------- l=23 a=71 (ma)
--------------UGUAAAGACCUGCUGGAAUUgUA---------------------------------------------- l=23 a=1 
--------------UGUAAAGACCUGCUGGAAUUAaA---------------------------------------------- l=23 a=2 
--------------UGUAAAGACCUGCUGGAAUUAUAUU-------------------------------------------- l=25 a=6 
--------------UGUAAAGACCUGCUGGAAUUAUAUa-------------------------------------------- l=25 a=1 
--------------UGUAAAGACCUGCUGGAAUUAUAUc-------------------------------------------- l=25 a=2 
--------------UGUAAAGACCUGCUGGAAUUAUAUUU------------------------------------------- l=26 a=1 
-------------CUGUAAAGACCUGCUGGAAUUAa----------------------------------------------- l=23 a=1 
------------ACUGUAAAGACCUGCUGGAA--------------------------------------------------- l=20 a=3 
----------AAACUGUAAAGACCUGCUGGAA--------------------------------------------------- l=22 a=3 
----------AAACUGUAAAGACCUGCUGGAAa-------------------------------------------------- l=23 a=1 
--------AGAAACUGUAAAGACCUGCU------------------------------------------------------- l=20 a=1 
--------AGAAACUGUAAAGACCUGCUGGA---------------------------------------------------- l=23 a=1 
--------AGAAACUGUAAAGACCUGCUGGAA--------------------------------------------------- l=24 a=6 
--------AGAAACUGUAAAGACCUGCUGGAc--------------------------------------------------- l=24 a=1 
--------AGAAACUGUAAAGACCUGCUGGAAa-------------------------------------------------- l=25 a=1 
--------AGAAACUGUAAAGACCUGCUGGAAUa------------------------------------------------- l=26 a=2 
--------AGAAACUGUAAAGACCUGCUGGAAUU------------------------------------------------- l=26 a=1 
-------AAGAAACUGUAAAGACCUGCUG------------------------------------------------------ l=22 a=1 
-----CGAAGAAACUGUAAAGACa----------------------------------------------------------- l=19 a=2 
----UCGAAGAAACUGUAAAGAa------------------------------------------------------------ l=19 a=1 
----UCGAAGAAACUGUAAAGACa----------------------------------------------------------- l=20 a=3 
----UCGAAGAAACUGUAAAGACC----------------------------------------------------------- l=20 a=6 
----UCGAAGAAACUGUAAAGACu----------------------------------------------------------- l=20 a=2 
----UCGAAGAAACUGUAAAGAaC----------------------------------------------------------- l=20 a=2 
----UCGAAGAAACUGUAAAGACCUG--------------------------------------------------------- l=22 a=32 
----UCGAAGAAACUGUAAAGACCUa--------------------------------------------------------- l=22 a=4 
----UCGAAGAAACUGUAgAGACCUG--------------------------------------------------------- l=22 a=1 
----UCGAAGAAACUGUAAAGACCUGC-------------------------------------------------------- l=23 a=59 
----UCGAAGAAACUGUAAAGACCaGC-------------------------------------------------------- l=23 a=1 
----UCGAAGAAACUGUAAAGACCUGa-------------------------------------------------------- l=23 a=11 
----UCGAAGAAACUGUAAAGACCUGu-------------------------------------------------------- l=23 a=10 
----UCGAAGAAACUGUAAAGACCUaC-------------------------------------------------------- l=23 a=1 
----UCGAAGAAACUGUgAAGACCUGC-------------------------------------------------------- l=23 a=1 
----UCGAAGAAACUGUAAAGACCUGCU------------------------------------------------------- l=24 a=14 
----UCGAAGAAACUGUAAAGACCUGCa------------------------------------------------------- l=24 a=3 
----UCGAAGAAACUGUAAAGgCCUGCU------------------------------------------------------- l=24 a=1 
----UCGAAGAAACUGUAAAGACCUGCc------------------------------------------------------- l=24 a=3 
----UCGAAGAAACUGUAAAGACCUGCUG------------------------------------------------------ l=25 a=17 
----UCGAAGAAgCUGUAAAGACCUGCUG------------------------------------------------------ l=25 a=1 
----UCGAAGAAACUGUAAAGACCUGCUGG----------------------------------------------------- l=26 a=4 
----UCGAAGAAACUGUAAAGACCUGCUGu----------------------------------------------------- l=26 a=1 
----UCGAAGAAACUGUAAAGACCUGCUGGu---------------------------------------------------- l=27 a=2 
--UGUCGAAGAAACUGUAAAGA------------------------------------------------------------- l=20 a=5 
--UGUCGAAGAAACUGUAAAGAC------------------------------------------------------------ l=21 a=13 
--UGUCGAAGAAACUGUAAAGAa------------------------------------------------------------ l=21 a=2 
--UGUCGAAGAAACUGUAAAGACu----------------------------------------------------------- l=22 a=5 
--UGUCGAAGAAACUGUAAAGACC----------------------------------------------------------- l=22 a=22 (c)
--UGUCGAAGAAACUGUAAAGACa----------------------------------------------------------- l=22 a=3 
--UGUCGAAGAAACUGUgAAGACC----------------------------------------------------------- l=22 a=1 
--UGUCGAAGAAACUGUAAAGACg----------------------------------------------------------- l=22 a=2 
--UGUCGAAGAAACUGUAAAGACCU---------------------------------------------------------- l=23 a=2 
--UGUCGAAGAAACUGUAAAGACCUa--------------------------------------------------------- l=24 a=3 
--UGUCGAAGAAACUGUAAAGACCUG--------------------------------------------------------- l=24 a=32 
--UGUCGAAGAAACUGUAAgGACCUG--------------------------------------------------------- l=24 a=1 
--UGUCGAAGgAACUGUAAAGACCUG--------------------------------------------------------- l=24 a=1 
--UGUCGAAGAAACUGUAAAGACCUGC-------------------------------------------------------- l=25 a=4 
-UUGUCGAAGAAACUGUAAAG-------------------------------------------------------------- l=20 a=1 
-UUGUCGAAGAAACUGUAAAGAC------------------------------------------------------------ l=22 a=4 
-UUGUCGAAGAAACUGUAAAGAa------------------------------------------------------------ l=22 a=1 
-UUGUCGAAGAAACUGUAAAGACu----------------------------------------------------------- l=23 a=2 
-UUGUCGAAGAAACUGUAAAGACa----------------------------------------------------------- l=23 a=5 
-UUGUCGAAGAAACUGUAAAGACC----------------------------------------------------------- l=23 a=12 
-UUGUCGgAGAAACUGUAAAGACC----------------------------------------------------------- l=23 a=3 
-UUGUCGAAGAAACUGUAAAGACCU---------------------------------------------------------- l=24 a=2 
-UUGUCGAAGAAACUGUAAAGACCUG--------------------------------------------------------- l=25 a=7 
-UUGUCGAAGAAACUGUAAAGACCUGC-------------------------------------------------------- l=26 a=1 

mb-01111
ax-1001011
ku-01
ss-111111101100
fn-111
```
