## Supplementary material for "Comprehensive re-analysis of hairpin RNAs in fungi reveals ancestral links": File S1: PID0887.FgmilR-7dps-127.SRR6516242.txt

```
species:   Fugra
pid:       PID0887
parent:    FgmilR-7dps-127
paralog:   
locus:     NC_026476.1:1951173-1951250
matures:   ['UGCGGGCGAGAGAAGAGAGAA', 'UUUUCAGAAAGCGAAAUGUUUCAACGGCAGU']
srr:       SRR6516242
genome:    /Users/jax/+Genomes/Fungal_genomes/Fugra.GCF_000240135.3_ASM24013v3_genomic.fa
alignment: /media/data/njohnson/+SeqLibraries/FunHP_libraries/Zeng2018-ds.SRR6516242.cram
call:      samtools view /media/data/njohnson/+SeqLibraries/FunHP_libraries/Zeng2018-ds.SRR6516242.cram NC_026476.1:1951173-1951250

2 out of bounds
145 alignments
142 proper strand
94 stranded perfect matches

***********************                      *********************************
GCUGCGGGCGAGAGAAGAGAGAAGAGAAAGAGACAGAGCAAGCUCUUUUUUCAGAAAGCGAAAUGUUUCAACGGCAGU
(((((.(..((((.(.((((((((((...(........)...))))))))))...........).))))..).)))))
--UGCGGGCGAGAGAAGAGAGAA------------------------------------------------------- l=21 a=82 c
-----------------------------------------------UUUUCAGAAAGCGAAAUGUUUCAACGGCAGU l=31 a=0 c*
--UGCGGGCGAGAGAAGAGAGAA------------------------------------------------------- l=21 a=82 ma
-----------------------------------------------UUUUCAGAAAGCGAAAUGUUUCAACGGCAGU l=31 a=0 ma*

--UGCGGGCGAGAGAAGAGAGA-------------------------------------------------------- l=20 a=1 
--UGCGGGCGAGAGAAGAGAGAA------------------------------------------------------- l=21 a=82 (c,ma)
--UGCGGGCGAGAGAAGAGAGAg------------------------------------------------------- l=21 a=1 
--UGCGGaCGAGAGAAGAGAGAA------------------------------------------------------- l=21 a=3 
--gGCGGGCGAGAGAAGAGAGAA------------------------------------------------------- l=21 a=1 
--UGCGGGCGAGAGAAGAGAGAAc------------------------------------------------------ l=22 a=1 
--UGCGGGCGAGAGAAGAGAGAAa------------------------------------------------------ l=22 a=7 
--UGCGGGCGAGAGAAGAGAGAAG------------------------------------------------------ l=22 a=2 
--UGCGGGCGAGAGAAGAGAGAAGA----------------------------------------------------- l=23 a=2 
--UGCGGGCGAGAGAAGAGAGAAaA----------------------------------------------------- l=23 a=1 
--UGCGGGCGAGAGAAGAGAGAAGAa---------------------------------------------------- l=24 a=24 
--UGCGGGCGAGAGAAGAGAGAAGAc---------------------------------------------------- l=24 a=1 
--UGCGGGCGAGAGAAGAGAGAAGAaA--------------------------------------------------- l=25 a=4 
--UGCGGGCGAGAGAAGAGcGAAGAGA--------------------------------------------------- l=25 a=1 
--UGCGGGCGAGAGAAGAGAGAAGAGA--------------------------------------------------- l=25 a=2 
--UGCGGGCGAGAGAAGAGAGAAGAcA--------------------------------------------------- l=25 a=1 
--UGCGGGCGAGAGAAGAGAGAAGAGAA-------------------------------------------------- l=26 a=2 
---GCGGGCGAGAGAAGAGAGAA------------------------------------------------------- l=20 a=1 
---GCGGGCGAGAGAAGAGAGAAGAa---------------------------------------------------- l=23 a=2 
---GCGGGCGAGAGAAGAGAGAAGAaA--------------------------------------------------- l=24 a=1 
--------CGAGAGAAGAGAGAAGAGAAA------------------------------------------------- l=21 a=1 
---------------AGAGAGAAGAGAAAGAGACAG------------------------------------------ l=21 a=1 

mb-01010
ax-1001011
ku-01
ss-111111101010
fn-111
```
