## Supplementary material for "Comprehensive re-analysis of hairpin RNAs in fungi reveals ancestral links": File S1: PID0887.FgmilR-7dps-127.SRR6516243.txt

```
species:   Fugra
pid:       PID0887
parent:    FgmilR-7dps-127
paralog:   
locus:     NC_026476.1:1951173-1951250
matures:   ['UGCGGGCGAGAGAAGAGAGAA', 'UUUUCAGAAAGCGAAAUGUUUCAACGGCAGU']
srr:       SRR6516243
genome:    /Users/jax/+Genomes/Fungal_genomes/Fugra.GCF_000240135.3_ASM24013v3_genomic.fa
alignment: /media/data/njohnson/+SeqLibraries/FunHP_libraries/Zeng2018-ds.SRR6516243.cram
call:      samtools view /media/data/njohnson/+SeqLibraries/FunHP_libraries/Zeng2018-ds.SRR6516243.cram NC_026476.1:1951173-1951250

6 out of bounds
7 alignments
5 proper strand
5 stranded perfect matches

 **********************                      ******************************** 
GCUGCGGGCGAGAGAAGAGAGAAGAGAAAGAGACAGAGCAAGCUCUUUUUUCAGAAAGCGAAAUGUUUCAACGGCAGU
(((((.(..((((.(.((((((((((...(........)...))))))))))...........).))))..).)))))
--UGCGGGCGAGAGAAGAGAGAA------------------------------------------------------- l=21 a=0 c
-----------------------------------------------UUUUCAGAAAGCGAAAUGUUUCAACGGCAGU l=31 a=0 c*
---GCGGGCGAGAGAAGAGAGAA------------------------------------------------------- l=20 a=3 ma
-----------------------------------------------UUUUCAGAAAGCGAAAUGUUUCAACGGCAG- l=30 a=0 ma*

--UGCGGGCGAGAGAAGAGAGAAGAG---------------------------------------------------- l=24 a=1 
---GCGGGCGAGAGAAGAGAGA-------------------------------------------------------- l=19 a=1 
---GCGGGCGAGAGAAGAGAGAA------------------------------------------------------- l=20 a=3 (ma)

mb-01010
ax-1001011
ku-01
ss-111110101010
fn-001
```
