## Supplementary material for "Comprehensive re-analysis of hairpin RNAs in fungi reveals ancestral links": File S1: PID0889.FgmilR-7dps-133.SRR6516242.txt

```
species:   Fugra
pid:       PID0889
parent:    FgmilR-7dps-133
paralog:   
locus:     NC_026477.1:4566822-4567330
matures:   ['UGAUGUGAGGUCUCUGUCUGCCU', 'GUAGGUAGAGCCUGAAAAUAUUAAA']
srr:       SRR6516242
genome:    /Users/jax/+Genomes/Fungal_genomes/Fugra.GCF_000240135.3_ASM24013v3_genomic.fa
alignment: /media/data/njohnson/+SeqLibraries/FunHP_libraries/Zeng2018-ds.SRR6516242.cram
call:      samtools view /media/data/njohnson/+SeqLibraries/FunHP_libraries/Zeng2018-ds.SRR6516242.cram NC_026477.1:4566822-4567330

4 out of bounds
156 alignments
115 proper strand
109 stranded perfect matches

      *************************                                                                                                                                                                                                                                                                                                                                                                                                                                                         ***************************          
AAGCUCUUUGAUGUGAGGUCUCUGUCUGCCUUCGCAUGCUUGCACAUUCUCACUGAGAGCGAGAAGGCGGUACAAAUCCAUGCCCAGUAUGAUCGCCCACUUUGGUUCAGAUUGUACCCUGUUGAUGCCCCGUGGGUUCGGUAAGCAGCACUGACUAUUACUGCAAAGAUGAGGCAAGUUAGCGGGUGCCUAGUGGAGUCGGAGUCAAAAUGUACUGUAGUCCUGACAACUUUAUGGAGUUGGGGUCGAUCAAAGGAUAAUGUCUGUCAGGAAUUAUUGGAAAGACGGUGCAGUCGUAUUAGAGUGUAGAUGAUGGAGCAGUCAGCAAAAAAGGGAAAAAGAGAAAGAGGGAAAAAGGGAGGAAAUGGGCGUCUUUUCAGCGGCUUCAGUAAUAAGGCUGUGUUCCUAGGUUAGUCAGCUAAGGCACCUAGCUACUGGCCACCAGCGGUAAAAUAAGCAAAGUGAUUAUAAUAGGUAGGUAGAGCCUGAAAAUAUUAAAAAAUAAGCUU
(((((.((((((((.(((.((((((((((((((((.((((((((((.(((.((((((.(((((((((((...((..(((...(((..(((.(((...(((((((((...(((((((((((.((((((((((..((.((((.((.(((.(.((((((.....(((.........)))))))))..).))).)).)))).))(((.(((........)).).)))....(((((....))))))))))..))))).)).....((((.((((......))))..)))))))))))))..)))))))))..))).)))..((.....))..............................))).)))..))..))))))))).))...))))))....))).))))).....(((((((.(((((.......))))))))))))(((...))).....)))))..)))).......))))))))))))))).)...))))))).....)))))
--------UGAUGUGAGGUCUCUGUCUGCCU---------------------------------------------------------------------------------------------------------------------------------------------------------------------------------------------------------------------------------------------------------------------------------------------------------------------------------------------------------------------------------------------------------------------------------------------------------------------------------------------- l=23 a=71 c
------------------------------------------------------------------------------------------------------------------------------------------------------------------------------------------------------------------------------------------------------------------------------------------------------------------------------------------------------------------------------------------------------------------------------------------------------------------------------------------GUAGGUAGAGCCUGAAAAUAUUAAA---------- l=25 a=0 c*
--------UGAUGUGAGGUCUCUGUCUGCCU---------------------------------------------------------------------------------------------------------------------------------------------------------------------------------------------------------------------------------------------------------------------------------------------------------------------------------------------------------------------------------------------------------------------------------------------------------------------------------------------- l=23 a=71 ma
------------------------------------------------------------------------------------------------------------------------------------------------------------------------------------------------------------------------------------------------------------------------------------------------------------------------------------------------------------------------------------------------------------------------------------------------------------------------------------------GUAGGUAGAGCCUGAAAAUAUUAAA---------- l=25 a=0 ma*

--------------------------------------------------------------------------------------------------------------------------------------------------------------------------------------------------------------------------------------------------------------------------------------------------------------------------------------------------------------------------------------------------------------UGUGUUCCUAGGUUAGUCAGC------------------------------------------------------------------------------------------ l=21 a=1 
----------------------------------------------------------------------------------------------------------------------------------------------------------------------------------------------------------------------------------------------------------------------------------------------------------------------------------------------------------------------------------------UCAGCGGCUUCAGUAAUAAGGC--------------------------------------------------------------------------------------------------------------- l=22 a=1 
---------------------------------------------------------------------------------------------------------------------------------------------------------------------------------------------------------------------------------------------------------------------------------------------------------------GUGUAGAUGAUGGAGCAGUCAGC--------------------------------------------------------------------------------------------------------------------------------------------------------------------------------------- l=23 a=2 
----------------------------------------------------------------------------------------------------------------------------------------------------------------------------------------------------------------------------------------------------------------------------------------------------------UUAGAGUGUAGAUGAUGGAGCAGUC------------------------------------------------------------------------------------------------------------------------------------------------------------------------------------------ l=25 a=3 
------------------------------------------------------------------------------------------------------------------------------------------------------------------------------------------------------------------------------------------------------------------------------------------------UGCAGUCGUAUUAGAGUGUAGAUGA---------------------------------------------------------------------------------------------------------------------------------------------------------------------------------------------------- l=25 a=1 
------------------------------------------------------------------------------------------------------------------------------------------------------------------------------------------------------------------UGUACUGUAGUCCUGACAACUa------------------------------------------------------------------------------------------------------------------------------------------------------------------------------------------------------------------------------------------------------------------------------------- l=22 a=2 
------------------------------------------------------------------------------------------------------------------------------------------------------------------------------------------------------------UCAAAAUGUACUGUAGUCCU--------------------------------------------------------------------------------------------------------------------------------------------------------------------------------------------------------------------------------------------------------------------------------------------- l=20 a=2 
------------------------------------------------------------------------------------------------------------------------------------------------------------------------------------------------------------UCAAAAUGUACUGUAGUCCUGACA----------------------------------------------------------------------------------------------------------------------------------------------------------------------------------------------------------------------------------------------------------------------------------------- l=24 a=1 
-------------------------------------------------------------------------------------------------------------------------------------------------------------------------------------------------------CGGAGUCAAAAUGUACUGUAGUCC---------------------------------------------------------------------------------------------------------------------------------------------------------------------------------------------------------------------------------------------------------------------------------------------- l=24 a=1 
------------------------------------------------------------------------------------------------------------------------------------------------------------------------------------------------------UCGGAGUCAAAAUGUACUGUAGU------------------------------------------------------------------------------------------------------------------------------------------------------------------------------------------------------------------------------------------------------------------------------------------------ l=23 a=1 
------------------------------------------------------------------------------------------------------------------------------------------------------------------------------------------------------UCGGAGUCAAAAUGUACUGUAGUCa---------------------------------------------------------------------------------------------------------------------------------------------------------------------------------------------------------------------------------------------------------------------------------------------- l=25 a=1 
----------------------------------------------------------------------------------------------------------UCAGAUUGUACCCUGUUGAUGCC-------------------------------------------------------------------------------------------------------------------------------------------------------------------------------------------------------------------------------------------------------------------------------------------------------------------------------------------------------------------------------------------- l=23 a=5 
----------------------------------------------------------------------------------------------------------UCAGAUUGUACCCUGUUGAUGCCC------------------------------------------------------------------------------------------------------------------------------------------------------------------------------------------------------------------------------------------------------------------------------------------------------------------------------------------------------------------------------------------- l=24 a=4 
----------------------------------------------------------------------------------------------------------UCAGAUUGUACCCUGUUGAUGCCCC------------------------------------------------------------------------------------------------------------------------------------------------------------------------------------------------------------------------------------------------------------------------------------------------------------------------------------------------------------------------------------------ l=25 a=2 
----------------------------------------------------------------------------------------------------------UCAGAUUGUACCCUGUUGAUGCCCCG----------------------------------------------------------------------------------------------------------------------------------------------------------------------------------------------------------------------------------------------------------------------------------------------------------------------------------------------------------------------------------------- l=26 a=2 
----------------------------------------------------------------------------UCCAUGCCCAGUAUGAUCGCCCAC------------------------------------------------------------------------------------------------------------------------------------------------------------------------------------------------------------------------------------------------------------------------------------------------------------------------------------------------------------------------------------------------------------------------- l=24 a=2 
-----------------------------------------------------UGAGAGCGAGAAuGCGGUACAAAUCC---------------------------------------------------------------------------------------------------------------------------------------------------------------------------------------------------------------------------------------------------------------------------------------------------------------------------------------------------------------------------------------------------------------------------------------------- l=26 a=1 
------------------UCUCUGUCUGCCUUCGCAUGCU------------------------------------------------------------------------------------------------------------------------------------------------------------------------------------------------------------------------------------------------------------------------------------------------------------------------------------------------------------------------------------------------------------------------------------------------------------------------------------- l=22 a=2 
--------UGAUGUGAGGUCUCUGUCUGCC----------------------------------------------------------------------------------------------------------------------------------------------------------------------------------------------------------------------------------------------------------------------------------------------------------------------------------------------------------------------------------------------------------------------------------------------------------------------------------------------- l=22 a=6 
--------UGAUGUGAGGUCUCUGUCUGCCU---------------------------------------------------------------------------------------------------------------------------------------------------------------------------------------------------------------------------------------------------------------------------------------------------------------------------------------------------------------------------------------------------------------------------------------------------------------------------------------------- l=23 a=71 (c,ma)
--------gGAUGUGAGGUCUCUGUCUGCCU---------------------------------------------------------------------------------------------------------------------------------------------------------------------------------------------------------------------------------------------------------------------------------------------------------------------------------------------------------------------------------------------------------------------------------------------------------------------------------------------- l=23 a=2 
-------UUGAUGUGAGGUCUCUGUCUGCCU---------------------------------------------------------------------------------------------------------------------------------------------------------------------------------------------------------------------------------------------------------------------------------------------------------------------------------------------------------------------------------------------------------------------------------------------------------------------------------------------- l=24 a=1 
------UUUGAUGUGAGGUCUCUGUCUGCCU---------------------------------------------------------------------------------------------------------------------------------------------------------------------------------------------------------------------------------------------------------------------------------------------------------------------------------------------------------------------------------------------------------------------------------------------------------------------------------------------- l=25 a=1 

mb-01011
ax-1010011
ku-01
ss-111100111100
fn-101
```
