## Supplementary material for "Comprehensive re-analysis of hairpin RNAs in fungi reveals ancestral links": File S1: PID0889.FgmilR-7dps-133.SRR6516243.txt

```
species:   Fugra
pid:       PID0889
parent:    FgmilR-7dps-133
paralog:   
locus:     NC_026477.1:4566822-4567330
matures:   ['UGAUGUGAGGUCUCUGUCUGCCU', 'GUAGGUAGAGCCUGAAAAUAUUAAA']
srr:       SRR6516243
genome:    /Users/jax/+Genomes/Fungal_genomes/Fugra.GCF_000240135.3_ASM24013v3_genomic.fa
alignment: /media/data/njohnson/+SeqLibraries/FunHP_libraries/Zeng2018-ds.SRR6516243.cram
call:      samtools view /media/data/njohnson/+SeqLibraries/FunHP_libraries/Zeng2018-ds.SRR6516243.cram NC_026477.1:4566822-4567330

12 out of bounds
76 alignments
44 proper strand
27 stranded perfect matches

                                                                                         *****************************                                                                                                                                                                        ***************************                                                                                                                                                                                                    
AAGCUCUUUGAUGUGAGGUCUCUGUCUGCCUUCGCAUGCUUGCACAUUCUCACUGAGAGCGAGAAGGCGGUACAAAUCCAUGCCCAGUAUGAUCGCCCACUUUGGUUCAGAUUGUACCCUGUUGAUGCCCCGUGGGUUCGGUAAGCAGCACUGACUAUUACUGCAAAGAUGAGGCAAGUUAGCGGGUGCCUAGUGGAGUCGGAGUCAAAAUGUACUGUAGUCCUGACAACUUUAUGGAGUUGGGGUCGAUCAAAGGAUAAUGUCUGUCAGGAAUUAUUGGAAAGACGGUGCAGUCGUAUUAGAGUGUAGAUGAUGGAGCAGUCAGCAAAAAAGGGAAAAAGAGAAAGAGGGAAAAAGGGAGGAAAUGGGCGUCUUUUCAGCGGCUUCAGUAAUAAGGCUGUGUUCCUAGGUUAGUCAGCUAAGGCACCUAGCUACUGGCCACCAGCGGUAAAAUAAGCAAAGUGAUUAUAAUAGGUAGGUAGAGCCUGAAAAUAUUAAAAAAUAAGCUU
(((((.((((((((.(((.((((((((((((((((.((((((((((.(((.((((((.(((((((((((...((..(((...(((..(((.(((...(((((((((...(((((((((((.((((((((((..((.((((.((.(((.(.((((((.....(((.........)))))))))..).))).)).)))).))(((.(((........)).).)))....(((((....))))))))))..))))).)).....((((.((((......))))..)))))))))))))..)))))))))..))).)))..((.....))..............................))).)))..))..))))))))).))...))))))....))).))))).....(((((((.(((((.......))))))))))))(((...))).....)))))..)))).......))))))))))))))).)...))))))).....)))))
--------UGAUGUGAGGUCUCUGUCUGCCU---------------------------------------------------------------------------------------------------------------------------------------------------------------------------------------------------------------------------------------------------------------------------------------------------------------------------------------------------------------------------------------------------------------------------------------------------------------------------------------------- l=23 a=2 c
------------------------------------------------------------------------------------------------------------------------------------------------------------------------------------------------------------------------------------------------------------------------------------------------------------------------------------------------------------------------------------------------------------------------------------------------------------------------------------------GUAGGUAGAGCCUGAAAAUAUUAAA---------- l=25 a=0 c*
------------------------------------------------------------------------------------------------------------------------------------------------------------------------------------------------------------------------------------------------------------------------------------------------UGCAGUCGUAUUAGAGUGUAGAUGA---------------------------------------------------------------------------------------------------------------------------------------------------------------------------------------------------- l=25 a=3 ma
-------------------------------------------------------------------------------------------AUCGCCCACUUUGGUUCAGAUUGUACC------------------------------------------------------------------------------------------------------------------------------------------------------------------------------------------------------------------------------------------------------------------------------------------------------------------------------------------------------------------------------------------------------- l=27 a=0 ma*

-----------------------------------------------------------------------------------------------------------------------------------------------------------------------------------------------------------------------------------------------------------------------------------------------------------------------------------------------------------------------------------------------------------------------------------UAAGGCACCUAGCUACUGGC---------------------------------------------------------------------- l=20 a=1 
-----------------------------------------------------------------------------------------------------------------------------------------------------------------------------------------------------------------------------------------------------------------------------------------------------------------------------------------------------------------------------------------------------UAAUAAGGCUGUGUUCCUAGGU-------------------------------------------------------------------------------------------------- l=22 a=1 
-------------------------------------------------------------------------------------------------------------------------------------------------------------------------------------------------------------------------------------------------------------------------------------------------------------------------UGGAGCAGUCAGCAAAAAAGGG------------------------------------------------------------------------------------------------------------------------------------------------------------------------------ l=22 a=1 
------------------------------------------------------------------------------------------------------------------------------------------------------------------------------------------------------------------------------------------------------------------------------------------------------------AGAGUGUAGAUGAUGGAGCAGUCAGC--------------------------------------------------------------------------------------------------------------------------------------------------------------------------------------- l=26 a=1 
----------------------------------------------------------------------------------------------------------------------------------------------------------------------------------------------------------------------------------------------------------------------------------------------------------UUAGAGUGUAGAUGAUGGAGCA--------------------------------------------------------------------------------------------------------------------------------------------------------------------------------------------- l=22 a=2 
--------------------------------------------------------------------------------------------------------------------------------------------------------------------------------------------------------------------------------------------------------------------------------------------------------UAUUAGAGUGUAGAUGAUGGAGCAG-------------------------------------------------------------------------------------------------------------------------------------------------------------------------------------------- l=25 a=1 
------------------------------------------------------------------------------------------------------------------------------------------------------------------------------------------------------------------------------------------------------------------------------------------------UGCAGUCGUAUUAGAGUGUAGAUG----------------------------------------------------------------------------------------------------------------------------------------------------------------------------------------------------- l=24 a=2 
------------------------------------------------------------------------------------------------------------------------------------------------------------------------------------------------------------------------------------------------------------------------------------------------UGCAGUCGUAUUAGAGUGUAGAUGA---------------------------------------------------------------------------------------------------------------------------------------------------------------------------------------------------- l=25 a=3 (ma)
---------------------------------------------------------------------------------------------------------------------------------------------------------------------------------------------------------------------------------------------------------UCAAAGGAUAAUGUCUGUCAGGAAU------------------------------------------------------------------------------------------------------------------------------------------------------------------------------------------------------------------------------------------- l=25 a=1 
-----------------------------------------------------------------------------------------------------------------------------------------------------------------------------------------------------------------------------------------------------UCGAUCAAAGGAUAAUGUCUGUaA------------------------------------------------------------------------------------------------------------------------------------------------------------------------------------------------------------------------------------------------ l=24 a=1 
------------------------------------------------------------------------------------------------------------------------------------------------------------------------------------------------------------------------------------------------UGGGGUCGAUCAAAGGAUAAUGUCUG--------------------------------------------------------------------------------------------------------------------------------------------------------------------------------------------------------------------------------------------------- l=26 a=1 
-------------------------------------------------------------------------------------------------------------------------------------------------------------------------------------------------------CGGAGUCAAAAUGUACUGUAGUCCU--------------------------------------------------------------------------------------------------------------------------------------------------------------------------------------------------------------------------------------------------------------------------------------------- l=25 a=2 
------------------------------------------------------------------------------------------------------------------------------------------------------------------------------------------------------UCGGAGUCAAAAUGUACUGU--------------------------------------------------------------------------------------------------------------------------------------------------------------------------------------------------------------------------------------------------------------------------------------------------- l=20 a=2 
------------------------------------------------------------------------------------------------------------------------------------------------------------------------------------------------------UCGGAGUCAAAAUGUACUGUAGa------------------------------------------------------------------------------------------------------------------------------------------------------------------------------------------------------------------------------------------------------------------------------------------------ l=23 a=1 
----------------------------------------------------------------------------------------------------------------------------------------------------------------------------------UUAGCGGGUGCCUAGUGGAGUCGa------------------------------------------------------------------------------------------------------------------------------------------------------------------------------------------------------------------------------------------------------------------------------------------------------------------- l=24 a=1 
----------------------------------------------------------------------------------------------------------UCAGAUUGUACCCUGUUGAUGCCCu------------------------------------------------------------------------------------------------------------------------------------------------------------------------------------------------------------------------------------------------------------------------------------------------------------------------------------------------------------------------------------------ l=25 a=2 
----------------------------------------------------------------------------------------------------------UCAGAUUGUACCCUGUUGAUGCCCCu----------------------------------------------------------------------------------------------------------------------------------------------------------------------------------------------------------------------------------------------------------------------------------------------------------------------------------------------------------------------------------------- l=26 a=2 
--------------------------------------------------------------------------------UGCCCAGUAUGAUCGCCCACUUUGG-------------------------------------------------------------------------------------------------------------------------------------------------------------------------------------------------------------------------------------------------------------------------------------------------------------------------------------------------------------------------------------------------------------------- l=25 a=1 
-------------------------------------------------UCACUGAGAGCGAGAAGGCGGU------------------------------------------------------------------------------------------------------------------------------------------------------------------------------------------------------------------------------------------------------------------------------------------------------------------------------------------------------------------------------------------------------------------------------------------------------ l=22 a=1 
--------UGAUGUGAGGUCUCUGUCUa------------------------------------------------------------------------------------------------------------------------------------------------------------------------------------------------------------------------------------------------------------------------------------------------------------------------------------------------------------------------------------------------------------------------------------------------------------------------------------------------- l=20 a=1 
--------UGAUGUGAGGUCUCUGUCUG------------------------------------------------------------------------------------------------------------------------------------------------------------------------------------------------------------------------------------------------------------------------------------------------------------------------------------------------------------------------------------------------------------------------------------------------------------------------------------------------- l=20 a=1 
--------UGAUGUGAGGUCUCUGUCUGC------------------------------------------------------------------------------------------------------------------------------------------------------------------------------------------------------------------------------------------------------------------------------------------------------------------------------------------------------------------------------------------------------------------------------------------------------------------------------------------------ l=21 a=2 
--------UGAUGUGAGGUCUCUGUCUGCCU---------------------------------------------------------------------------------------------------------------------------------------------------------------------------------------------------------------------------------------------------------------------------------------------------------------------------------------------------------------------------------------------------------------------------------------------------------------------------------------------- l=23 a=2 (c)
--------UGAUGUGAGGUCUCUGUCUGCCa---------------------------------------------------------------------------------------------------------------------------------------------------------------------------------------------------------------------------------------------------------------------------------------------------------------------------------------------------------------------------------------------------------------------------------------------------------------------------------------------- l=23 a=1 
--------UGAUGUGAGGUCcCUGUCUGCCU---------------------------------------------------------------------------------------------------------------------------------------------------------------------------------------------------------------------------------------------------------------------------------------------------------------------------------------------------------------------------------------------------------------------------------------------------------------------------------------------- l=23 a=2 
--------UGAUGUGAGGUCUCUGUCUGCCc---------------------------------------------------------------------------------------------------------------------------------------------------------------------------------------------------------------------------------------------------------------------------------------------------------------------------------------------------------------------------------------------------------------------------------------------------------------------------------------------- l=23 a=2 
-------UUGAUGUGAGGUCaCUGUCUGCCU---------------------------------------------------------------------------------------------------------------------------------------------------------------------------------------------------------------------------------------------------------------------------------------------------------------------------------------------------------------------------------------------------------------------------------------------------------------------------------------------- l=24 a=2 
----UCUUUGAUGUGAGGUCUCUGUCUG------------------------------------------------------------------------------------------------------------------------------------------------------------------------------------------------------------------------------------------------------------------------------------------------------------------------------------------------------------------------------------------------------------------------------------------------------------------------------------------------- l=24 a=1 
----UCUUUGAUGUGAGGUCUCUGUCUGC------------------------------------------------------------------------------------------------------------------------------------------------------------------------------------------------------------------------------------------------------------------------------------------------------------------------------------------------------------------------------------------------------------------------------------------------------------------------------------------------ l=25 a=1 
AAGCUCUUUGAUGUGAGGUCUCUGa---------------------------------------------------------------------------------------------------------------------------------------------------------------------------------------------------------------------------------------------------------------------------------------------------------------------------------------------------------------------------------------------------------------------------------------------------------------------------------------------------- l=25 a=2 

mb-01011
ax-1010001
ku-01
ss-101000101100
fn-101
```
