## Supplementary material for "Comprehensive re-analysis of hairpin RNAs in fungi reveals ancestral links": File S1: PID0889.FgmilR-7dps-133.SRR6516244.txt

```
species:   Fugra
pid:       PID0889
parent:    FgmilR-7dps-133
paralog:   
locus:     NC_026477.1:4566822-4567330
matures:   ['UGAUGUGAGGUCUCUGUCUGCCU', 'GUAGGUAGAGCCUGAAAAUAUUAAA']
srr:       SRR6516244
genome:    /Users/jax/+Genomes/Fungal_genomes/Fugra.GCF_000240135.3_ASM24013v3_genomic.fa
alignment: /media/data/njohnson/+SeqLibraries/FunHP_libraries/Zeng2018-ds.SRR6516244.cram
call:      samtools view /media/data/njohnson/+SeqLibraries/FunHP_libraries/Zeng2018-ds.SRR6516244.cram NC_026477.1:4566822-4567330

0 out of bounds
0 alignments
0 proper strand
0 stranded perfect matches

                                                                                         *****************************                                                                                                                                                                        ***************************                                                                                                                                                                                                    
AAGCUCUUUGAUGUGAGGUCUCUGUCUGCCUUCGCAUGCUUGCACAUUCUCACUGAGAGCGAGAAGGCGGUACAAAUCCAUGCCCAGUAUGAUCGCCCACUUUGGUUCAGAUUGUACCCUGUUGAUGCCCCGUGGGUUCGGUAAGCAGCACUGACUAUUACUGCAAAGAUGAGGCAAGUUAGCGGGUGCCUAGUGGAGUCGGAGUCAAAAUGUACUGUAGUCCUGACAACUUUAUGGAGUUGGGGUCGAUCAAAGGAUAAUGUCUGUCAGGAAUUAUUGGAAAGACGGUGCAGUCGUAUUAGAGUGUAGAUGAUGGAGCAGUCAGCAAAAAAGGGAAAAAGAGAAAGAGGGAAAAAGGGAGGAAAUGGGCGUCUUUUCAGCGGCUUCAGUAAUAAGGCUGUGUUCCUAGGUUAGUCAGCUAAGGCACCUAGCUACUGGCCACCAGCGGUAAAAUAAGCAAAGUGAUUAUAAUAGGUAGGUAGAGCCUGAAAAUAUUAAAAAAUAAGCUU
(((((.((((((((.(((.((((((((((((((((.((((((((((.(((.((((((.(((((((((((...((..(((...(((..(((.(((...(((((((((...(((((((((((.((((((((((..((.((((.((.(((.(.((((((.....(((.........)))))))))..).))).)).)))).))(((.(((........)).).)))....(((((....))))))))))..))))).)).....((((.((((......))))..)))))))))))))..)))))))))..))).)))..((.....))..............................))).)))..))..))))))))).))...))))))....))).))))).....(((((((.(((((.......))))))))))))(((...))).....)))))..)))).......))))))))))))))).)...))))))).....)))))
--------UGAUGUGAGGUCUCUGUCUGCCU---------------------------------------------------------------------------------------------------------------------------------------------------------------------------------------------------------------------------------------------------------------------------------------------------------------------------------------------------------------------------------------------------------------------------------------------------------------------------------------------- l=23 a=0 c
------------------------------------------------------------------------------------------------------------------------------------------------------------------------------------------------------------------------------------------------------------------------------------------------------------------------------------------------------------------------------------------------------------------------------------------------------------------------------------------GUAGGUAGAGCCUGAAAAUAUUAAA---------- l=25 a=0 c*
--------UGAUGUGAGGUCUCUGUCUGCCU---------------------------------------------------------------------------------------------------------------------------------------------------------------------------------------------------------------------------------------------------------------------------------------------------------------------------------------------------------------------------------------------------------------------------------------------------------------------------------------------- l=23 a=0 ma
------------------------------------------------------------------------------------------------------------------------------------------------------------------------------------------------------------------------------------------------------------------------------------------------------------------------------------------------------------------------------------------------------------------------------------------------------------------------------------------GUAGGUAGAGCCUGAAAAUAUUAAA---------- l=25 a=0 ma*


No alignments to locus

mb-01011
ax-1010011
ku-01
ss-000100001100
fn-001
```
