## Supplementary material for "Comprehensive re-analysis of hairpin RNAs in fungi reveals ancestral links": File S1: PID0890.FgmilR-7dps-56.SRR6516242.txt

```
species:   Fugra
pid:       PID0890
parent:    FgmilR-7dps-56
paralog:   
locus:     NC_026476.1:3546935-3547019
matures:   ['UCGAGAACGGCGGACUGGCACUC', 'GGCCGGUCUGGCGAGCCUCGAUG']
srr:       SRR6516242
genome:    /Users/jax/+Genomes/Fungal_genomes/Fugra.GCF_000240135.3_ASM24013v3_genomic.fa
alignment: /media/data/njohnson/+SeqLibraries/FunHP_libraries/Zeng2018-ds.SRR6516242.cram
call:      samtools view /media/data/njohnson/+SeqLibraries/FunHP_libraries/Zeng2018-ds.SRR6516242.cram NC_026476.1:3546935-3547019

1 out of bounds
81 alignments
81 proper strand
78 stranded perfect matches

      *************************                        *************************     
GGGCGAUGUCGAGAACGGCGGACUGGCACUCCUCGCUGAUGUCACCGAGAGAAGGGAGGCCGGUCUGGCGAGCCUCGAUGGCACC
((((...((((((..((.(((((((((.(((((..((..((....))..))..)))))))))))))).))...)))))).)).))
--------UCGAGAACGGCGGACUGGCACUC------------------------------------------------------ l=23 a=33 c
---------------------------------------------------------GGCCGGUCUGGCGAGCCUCGAUG----- l=23 a=0 c*
--------UCGAGAACGGCGGACUGGCACUC------------------------------------------------------ l=23 a=33 ma
---------------------------------------------------------GGCCGGUCUGGCGAGCCUCGAUG----- l=23 a=0 ma*

------UGUCGAGAACGGCGGACUGGC---------------------------------------------------------- l=21 a=8 
------UGUCGAGAACGGCGGACUGGCAC-------------------------------------------------------- l=23 a=3 
------UGUCGAGAACGGCGGACUGGCACU------------------------------------------------------- l=24 a=3 
------UGUCGAGAACGGCGGACUGGCACUa------------------------------------------------------ l=25 a=1 
------UGUCGAGAACGGCGGACUGGCACUC------------------------------------------------------ l=25 a=2 
------UGUCGAGAACGGCGGACUGGCACUCC----------------------------------------------------- l=26 a=1 
--------UCGAGAACGGCGGACUGGC---------------------------------------------------------- l=19 a=1 
--------UCGAGAACGGCGGACUGGCAC-------------------------------------------------------- l=21 a=6 
--------UCGAGAACGGCGGACUGGCACU------------------------------------------------------- l=22 a=11 
--------UCGAGAACGGCGGACUGGCACUC------------------------------------------------------ l=23 a=33 (c,ma)
--------UCGAGAACGGCGGACUGGCACUa------------------------------------------------------ l=23 a=1 
--------UCGAGAACGGCGGACUGGCcCUC------------------------------------------------------ l=23 a=1 
--------UCGAGAACGGCGGACUGGCACUCC----------------------------------------------------- l=24 a=8 
--------UCGAGAACGGCGGACUGGCACUCCU---------------------------------------------------- l=25 a=1 
------------------------------------------------------------CGGUCUGGCGAGCCUCGAUGGCACC l=25 a=1 

mb-01111
ax-1011011
ku-01
ss-111111111110
fn-111
```
