## Supplementary material for "Comprehensive re-analysis of hairpin RNAs in fungi reveals ancestral links": File S1: PID0890.FgmilR-7dps-56.SRR6516243.txt

```
species:   Fugra
pid:       PID0890
parent:    FgmilR-7dps-56
paralog:   
locus:     NC_026476.1:3546935-3547019
matures:   ['UCGAGAACGGCGGACUGGCACUC', 'GGCCGGUCUGGCGAGCCUCGAUG']
srr:       SRR6516243
genome:    /Users/jax/+Genomes/Fungal_genomes/Fugra.GCF_000240135.3_ASM24013v3_genomic.fa
alignment: /media/data/njohnson/+SeqLibraries/FunHP_libraries/Zeng2018-ds.SRR6516243.cram
call:      samtools view /media/data/njohnson/+SeqLibraries/FunHP_libraries/Zeng2018-ds.SRR6516243.cram NC_026476.1:3546935-3547019

1 out of bounds
5 alignments
4 proper strand
2 stranded perfect matches

    ***********************                               ************************   
GGGCGAUGUCGAGAACGGCGGACUGGCACUCCUCGCUGAUGUCACCGAGAGAAGGGAGGCCGGUCUGGCGAGCCUCGAUGGCACC
((((...((((((..((.(((((((((.(((((..((..((....))..))..)))))))))))))).))...)))))).)).))
--------UCGAGAACGGCGGACUGGCACUC------------------------------------------------------ l=23 a=0 c
---------------------------------------------------------GGCCGGUCUGGCGAGCCUCGAUG----- l=23 a=0 c*
------UGUCGAGAACGGCGGACUGGC---------------------------------------------------------- l=21 a=1 ma
------------------------------------------------------------CGGUCUGGCGAGCCUCGAUGGC--- l=22 a=0 ma*

------UGUCGAGAACGGCGGACUGGC---------------------------------------------------------- l=21 a=1 (ma)
--------UCGAGAACGGCGGACUGGCAC-------------------------------------------------------- l=21 a=1 
-----------------uCGGACUGGCACUCCUCGCUGAUG-------------------------------------------- l=24 a=2 

mb-01011
ax-1011011
ku-01
ss-110110101100
fn-001
```
