## Supplementary material for "Comprehensive re-analysis of hairpin RNAs in fungi reveals ancestral links": File S1: PID0891.FgmilR-7dps-110.SRR6516242.txt

```
species:   Fugra
pid:       PID0891
parent:    FgmilR-7dps-110
paralog:   
locus:     NC_026477.1:7460991-7461210
matures:   ['UUACACGGAGAUCACAUAACUC', 'CCUAUGGGGUUUGUGUCAUC']
srr:       SRR6516242
genome:    /Users/jax/+Genomes/Fungal_genomes/Fugra.GCF_000240135.3_ASM24013v3_genomic.fa
alignment: /media/data/njohnson/+SeqLibraries/FunHP_libraries/Zeng2018-ds.SRR6516242.cram
call:      samtools view /media/data/njohnson/+SeqLibraries/FunHP_libraries/Zeng2018-ds.SRR6516242.cram NC_026477.1:7460991-7461210

17 out of bounds
155 alignments
118 proper strand
106 stranded perfect matches

 ************************                                                                                                                                                                            ********************** 
GGAUUACACGGAGAUCACAUAACUCUGACAUCAUGCAGGCUUCAGGUGUGGAAAAGCCUGCGAAUAAUAGAGAUUUCAUUCGGGGCGGUGCUGGGCCAACCACCGGCCUUAAGCACAGGACAAGCAUCAGAAACAACGCCAUUUACAGUUCCAGAUGGUCCAGAACCAUGCACACCUGAAUUUACAUCCAUGUCGUCGACCUAUGGGGUUUGUGUCAUCC
((((.(((((((..((.((((..((.(((..((((.....((((((((((.(...((((.(((((.(........).))))))))).((((((((((.......)))))..))))).((((...((((.(.(((.............))).).)))))))).......).))))))))))........))))..)))))..)))))).))))))).))))
---UUACACGGAGAUCACAUAACUC--------------------------------------------------------------------------------------------------------------------------------------------------------------------------------------------------- l=22 a=64 c
-------------------------------------------------------------------------------------------------------------------------------------------------------------------------------------------------------CCUAUGGGGUUUGUGUCAUC- l=20 a=0 c*
---UUACACGGAGAUCACAUAACUC--------------------------------------------------------------------------------------------------------------------------------------------------------------------------------------------------- l=22 a=64 ma
-------------------------------------------------------------------------------------------------------------------------------------------------------------------------------------------------------CCUAUGGGGUUUGUGUCAUC- l=20 a=0 ma*

-------------------------------------------------------------------------------------------------------------------------------------------------------------------------------------UUACAUCCAUGUCGUCGACCUAUGa-------------- l=25 a=1 
------------------------------------------------------------------------------------------------------------------------------------------------------------------------------------UUUACAUCCAUGUCGUCGACC------------------- l=21 a=1 
----------------------------------------------------------------------------------------------------------------------------------------------------------------------------------AAUUUACAUCCAUGUCGUCGACCa------------------ l=24 a=1 
--------------------------------------------------------------------------------------------------------------------------------------------------------------------------------UGAAUUUACAUCCAUGUCGU------------------------ l=20 a=1 
--------------------------------------------------------------------------------------------------------------------------------------------------------------------------------UGAAUUUACAUCCAUGUCGUCGA--------------------- l=23 a=2 
--------------------------------------------------------------------------------------------------------------------------------------------------------------------------------UGAAUUUACAUCCAUGUCGUCGAu-------------------- l=24 a=1 
--------------------------------------------------------------------------------------------------------------------------------------------------------------------------------UGAAUUUACAUCCAUGUCGUCGAa-------------------- l=24 a=1 
--------------------------------------------------------------------------------------------------------------------------------------------------------------------------------UGAAUUUACAUCCAUGUCGUCGACCU------------------ l=26 a=4 
--------------------------------------------------------------------------------------------------------------------------------------------------------------------------------UGAAUUUACAUCCAUGUCGUCGACCa------------------ l=26 a=1 
--------------------------------------------------------------------------------------------------------------------------------------------------------------UCCAGAACCAUGCACACCUGAAa--------------------------------------- l=23 a=1 
------------------------------------------------------------------------------------------------------------------ACAGGACAAGCAUCAGAAACAACGCC-------------------------------------------------------------------------------- l=26 a=5 
-------------------------------------------------------------------------------------------------------------UAAGCACAGGACAAGCAUCAGAAAC-------------------------------------------------------------------------------------- l=25 a=1 
-------------------------------------------------------------------UAGAGAUUUCAUUCGGGG--------------------------------------------------------------------------------------------------------------------------------------- l=18 a=3 
-------------------------------------------------------------------gAGAGAUUUCAUUCGGGG--------------------------------------------------------------------------------------------------------------------------------------- l=18 a=1 
------------------------------------------------------------------AUAGAGAUUUCAUUCGGGGC-------------------------------------------------------------------------------------------------------------------------------------- l=20 a=1 
----------------------------------------------------------------UAAUAGAGAUUUCAUUCGGGGC-------------------------------------------------------------------------------------------------------------------------------------- l=22 a=13 
----------------------------------------------------------------gAAUAGAGAUUUCAUUCGGGGC-------------------------------------------------------------------------------------------------------------------------------------- l=22 a=1 
----------------------------------------------------------------UAAUAGAGAUUUCAUUCGGGGCGG------------------------------------------------------------------------------------------------------------------------------------ l=24 a=3 
---------------------------------------------------------------AUAAUAGAGAUUUCAUUCGGGGC-------------------------------------------------------------------------------------------------------------------------------------- l=23 a=1 
----------------------------------------------UGUGGAAAAGCCUGCGAAUAAUAGA----------------------------------------------------------------------------------------------------------------------------------------------------- l=25 a=1 
-------------------UAACUCUGACAUCAUGCAGGCU----------------------------------------------------------------------------------------------------------------------------------------------------------------------------------- l=22 a=1 
-------------------UAACUCUGACAUCAUGCAGGCUa---------------------------------------------------------------------------------------------------------------------------------------------------------------------------------- l=23 a=1 
--------------UCACAUAACUCUGACAUCAUG----------------------------------------------------------------------------------------------------------------------------------------------------------------------------------------- l=21 a=2 
--------------UCACAUAACUCUGACAUCAUGCAGG------------------------------------------------------------------------------------------------------------------------------------------------------------------------------------- l=25 a=2 
-----ACACGGAaAUCACAUAACUCUGA------------------------------------------------------------------------------------------------------------------------------------------------------------------------------------------------ l=23 a=2 
----UACACGGAGAUCACAUAACUCUGA------------------------------------------------------------------------------------------------------------------------------------------------------------------------------------------------ l=24 a=1 
---UUACACGGAGAUCACAUAACUC--------------------------------------------------------------------------------------------------------------------------------------------------------------------------------------------------- l=22 a=64 (c,ma)
---gUACACGGAGAUCACAUAACUC--------------------------------------------------------------------------------------------------------------------------------------------------------------------------------------------------- l=22 a=1 

mb-01111
ax-1011011
ku-01
ss-111110111100
fn-101
```
