## Supplementary material for "Comprehensive re-analysis of hairpin RNAs in fungi reveals ancestral links": File S1: PID0891.FgmilR-7dps-110.SRR6516243.txt

```
species:   Fugra
pid:       PID0891
parent:    FgmilR-7dps-110
paralog:   
locus:     NC_026477.1:7460991-7461210
matures:   ['UUACACGGAGAUCACAUAACUC', 'CCUAUGGGGUUUGUGUCAUC']
srr:       SRR6516243
genome:    /Users/jax/+Genomes/Fungal_genomes/Fugra.GCF_000240135.3_ASM24013v3_genomic.fa
alignment: /media/data/njohnson/+SeqLibraries/FunHP_libraries/Zeng2018-ds.SRR6516243.cram
call:      samtools view /media/data/njohnson/+SeqLibraries/FunHP_libraries/Zeng2018-ds.SRR6516243.cram NC_026477.1:7460991-7461210

23 out of bounds
244 alignments
48 proper strand
38 stranded perfect matches

 ************************                                                                                                                                                                            ********************** 
GGAUUACACGGAGAUCACAUAACUCUGACAUCAUGCAGGCUUCAGGUGUGGAAAAGCCUGCGAAUAAUAGAGAUUUCAUUCGGGGCGGUGCUGGGCCAACCACCGGCCUUAAGCACAGGACAAGCAUCAGAAACAACGCCAUUUACAGUUCCAGAUGGUCCAGAACCAUGCACACCUGAAUUUACAUCCAUGUCGUCGACCUAUGGGGUUUGUGUCAUCC
((((.(((((((..((.((((..((.(((..((((.....((((((((((.(...((((.(((((.(........).))))))))).((((((((((.......)))))..))))).((((...((((.(.(((.............))).).)))))))).......).))))))))))........))))..)))))..)))))).))))))).))))
---UUACACGGAGAUCACAUAACUC--------------------------------------------------------------------------------------------------------------------------------------------------------------------------------------------------- l=22 a=5 c
-------------------------------------------------------------------------------------------------------------------------------------------------------------------------------------------------------CCUAUGGGGUUUGUGUCAUC- l=20 a=0 c*
---UUACACGGAGAUCACAUAACUC--------------------------------------------------------------------------------------------------------------------------------------------------------------------------------------------------- l=22 a=5 ma
-------------------------------------------------------------------------------------------------------------------------------------------------------------------------------------------------------CCUAUGGGGUUUGUGUCAUC- l=20 a=0 ma*

----------------------------------------------------------------------------------------------------------------------------------------------------------------------------------------------UGUCGUCGACCUAUGGGGUUUGUG------ l=24 a=1 
------------------------------------------------------------------------------------------------------------------------------------------------------------------------------------------UCCAUGUCGUCGACCUAUGa-------------- l=20 a=1 
---------------------------------------------------------------------------------------------------------------------------------------------------------------------------------------ACAUCCAUGUCGUCGACCUAUG--------------- l=22 a=2 
--------------------------------------------------------------------------------------------------------------------------------------------------------------------------------------UACAUCCAUGUCGUCGACCaA----------------- l=21 a=1 
--------------------------------------------------------------------------------------------------------------------------------------------------------------------------------------UACAUCCAUGUCGUCGACCUAU---------------- l=22 a=2 
--------------------------------------------------------------------------------------------------------------------------------------------------------------------------------------UACAUCCAUGUCGUCGACCUAUGG-------------- l=24 a=1 
------------------------------------------------------------------------------------------------------------------------------------------------------------------------------------UUUACAUCCAUGUCGUCGACCUA----------------- l=23 a=1 
--------------------------------------------------------------------------------------------------------------------------------------------------------------------------------UGAAUcUACAUCCAUGUCGUCGA--------------------- l=23 a=1 
--------------------------------------------------------------------------------------------------------------------------------------------------------------------------------UGAAUUUACAUCCAUGUCGUCGAu-------------------- l=24 a=1 
------------------------------------------------------------------------------------------------------------------------------------------------------------------------UGCACACCUGAAUUUACAUCCA------------------------------ l=22 a=1 
-----------------------------------------------------------------------------------------------------------------------------------------------UACAGUUCCAGAUGGUCCAGAACC----------------------------------------------------- l=24 a=1 
-----------------------------------------------------------------------------------------------------------------------------------------------UACAGUUCCAGAUGGUCCAGAACCA---------------------------------------------------- l=25 a=1 
------------------------------------------------------------------------------------------------------------------ACAGGACAAGCAUCAGAAACAACG---------------------------------------------------------------------------------- l=24 a=1 
-----------------------------------------------------------------------------------------------------------------CACAGGACAAGCAUCAGAAACAACGC--------------------------------------------------------------------------------- l=26 a=2 
-------------------------------------------------------------------------------------------------------------UAAGCACAGGACAAGCAUCAGA----------------------------------------------------------------------------------------- l=22 a=1 
-----------------------------------------------------------------------------------------------------ACCGGCCUUAAGCACAGGACAAGC----------------------------------------------------------------------------------------------- l=24 a=1 
---------------------------------------------------------------------------UCAUUCGGGGCGGUGCUGGGC---------------------------------------------------------------------------------------------------------------------------- l=21 a=1 
---------------------------------------------------------------------------UCAUUCGGGGCGGUGCUGGGCC--------------------------------------------------------------------------------------------------------------------------- l=22 a=5 
---------------------------------------------------------------------------UCAUUCGGGGCGGUGCUGGGCCAA------------------------------------------------------------------------------------------------------------------------- l=24 a=2 
-------------------------------------------------------------------------UUUCAUUCGGGGCGGUGCUGGG----------------------------------------------------------------------------------------------------------------------------- l=22 a=1 
----------------------------------------------------------------UAAUAGAGAUUUCAUUCGGGGC-------------------------------------------------------------------------------------------------------------------------------------- l=22 a=2 
----------------------------------------------------------------UAAUAGAGAUUUCAUUCGGGGu-------------------------------------------------------------------------------------------------------------------------------------- l=22 a=2 
----------------------------------------------UGUGGAAAAGCCUGCGAAUAA--------------------------------------------------------------------------------------------------------------------------------------------------------- l=21 a=1 
----------------------------------------------UGUGGAAAAGCCUGCGAAUAAUAGA----------------------------------------------------------------------------------------------------------------------------------------------------- l=25 a=1 
----------------------------------------------UGUGGAAAAGCCUGCGAAUAAUAGAGAU-------------------------------------------------------------------------------------------------------------------------------------------------- l=28 a=1 
--------------UCACAUAACUCUGACAUCAUGa---------------------------------------------------------------------------------------------------------------------------------------------------------------------------------------- l=22 a=1 
--------------UCACAUAACUCUGACAUCAUGCAG-------------------------------------------------------------------------------------------------------------------------------------------------------------------------------------- l=24 a=2 
--------------UCACAUAACcCUGACAUCAUGCAG-------------------------------------------------------------------------------------------------------------------------------------------------------------------------------------- l=24 a=1 
----------GAGAUCACAUAACUCUGACAUCAUG----------------------------------------------------------------------------------------------------------------------------------------------------------------------------------------- l=25 a=2 
---UUACACGGAGAUCACAUAACUa--------------------------------------------------------------------------------------------------------------------------------------------------------------------------------------------------- l=22 a=1 
---UUACACGGAGAUCACAUAACUC--------------------------------------------------------------------------------------------------------------------------------------------------------------------------------------------------- l=22 a=5 (c,ma)
---UUACACGGAGAUCACAUAACUCa-------------------------------------------------------------------------------------------------------------------------------------------------------------------------------------------------- l=23 a=1 

mb-01011
ax-1011011
ku-01
ss-101111011100
fn-101
```
