## Supplementary material for "Comprehensive re-analysis of hairpin RNAs in fungi reveals ancestral links": File S1: PID0891.FgmilR-7dps-110.SRR6516244.txt

```
species:   Fugra
pid:       PID0891
parent:    FgmilR-7dps-110
paralog:   
locus:     NC_026477.1:7460991-7461210
matures:   ['UUACACGGAGAUCACAUAACUC', 'CCUAUGGGGUUUGUGUCAUC']
srr:       SRR6516244
genome:    /Users/jax/+Genomes/Fungal_genomes/Fugra.GCF_000240135.3_ASM24013v3_genomic.fa
alignment: /media/data/njohnson/+SeqLibraries/FunHP_libraries/Zeng2018-ds.SRR6516244.cram
call:      samtools view /media/data/njohnson/+SeqLibraries/FunHP_libraries/Zeng2018-ds.SRR6516244.cram NC_026477.1:7460991-7461210

0 out of bounds
1 alignments
1 proper strand
1 stranded perfect matches

                    ************************                                                                                                                                    **************************                  
GGAUUACACGGAGAUCACAUAACUCUGACAUCAUGCAGGCUUCAGGUGUGGAAAAGCCUGCGAAUAAUAGAGAUUUCAUUCGGGGCGGUGCUGGGCCAACCACCGGCCUUAAGCACAGGACAAGCAUCAGAAACAACGCCAUUUACAGUUCCAGAUGGUCCAGAACCAUGCACACCUGAAUUUACAUCCAUGUCGUCGACCUAUGGGGUUUGUGUCAUCC
((((.(((((((..((.((((..((.(((..((((.....((((((((((.(...((((.(((((.(........).))))))))).((((((((((.......)))))..))))).((((...((((.(.(((.............))).).)))))))).......).))))))))))........))))..)))))..)))))).))))))).))))
---UUACACGGAGAUCACAUAACUC--------------------------------------------------------------------------------------------------------------------------------------------------------------------------------------------------- l=22 a=0 c
-------------------------------------------------------------------------------------------------------------------------------------------------------------------------------------------------------CCUAUGGGGUUUGUGUCAUC- l=20 a=0 c*
----------------------------------------------------------------------------------------------------------------------------------------------------------------------------------AAUUUACAUCCAUGUCGUCGACCU------------------ l=24 a=1 ma
----------------------CUCUGACAUCAUGCAGGCUUCA-------------------------------------------------------------------------------------------------------------------------------------------------------------------------------- l=22 a=0 ma*

----------------------------------------------------------------------------------------------------------------------------------------------------------------------------------AAUUUACAUCCAUGUCGUCGACCU------------------ l=24 a=1 (ma)

mb-01010
ax-1001111
ku-01
ss-110111101110
fn-111
```
