## Supplementary material for "Comprehensive re-analysis of hairpin RNAs in fungi reveals ancestral links": File S1: PID0892.FgmilR-7dps-71.SRR6516243.txt

```
species:   Fugra
pid:       PID0892
parent:    FgmilR-7dps-71
paralog:   
locus:     NC_026476.1:3865001-3865296
matures:   ['UCAGCGAAGGUGUAGCAGGCAUG', 'UGUCGACUUGAACCAGGCGUUGAAG']
srr:       SRR6516243
genome:    /Users/jax/+Genomes/Fungal_genomes/Fugra.GCF_000240135.3_ASM24013v3_genomic.fa
alignment: /media/data/njohnson/+SeqLibraries/FunHP_libraries/Zeng2018-ds.SRR6516243.cram
call:      samtools view /media/data/njohnson/+SeqLibraries/FunHP_libraries/Zeng2018-ds.SRR6516243.cram NC_026476.1:3865001-3865296

9 out of bounds
26 alignments
11 proper strand
6 stranded perfect matches

   *************************                                                                                                                                                                                                                                                  **************************
GCCAUUGUUCAGCGAAGGUGUAGCAGGCAUGCUCCAAGAGAGUUUGAAUCUCAGUCAGCACAUAUGUUUGGACCGGAAGACCCAGACAUCCAUCCUUUUUGGCGGCUGGCUGUUUAGGCGCCCUCUUGUACGUGCUCCUGUUGUACGUGCUGAAGGGCCUAUCGGGAGAUGGCGAAAAACUGGGCCUAGGCCUUUCCCGCCUAGGACCGCAGCGCCAACUUGGGGGAUCAUCAGCAGGCGAAGAAGUUGGGGUAACAGGGGGGGAAGAAUGUCGACUUGAACCAGGCGUUGAAGGC
(((....(((((((..(((..((..(((((.(((...))).(((((((...((((((((....((((((((..(....)..))))))))(((.......)))..))))))))))))))).(((((((((...((((((..((...(.((((((.(..(((.(((((...(((((.....((((((((((((.......))))))).)).)))))))).))))))))..).)))))).)....))....))))))))))))))).....)))))..))...)))...))))))))))
--------UCAGCGAAGGUGUAGCAGGCAUG------------------------------------------------------------------------------------------------------------------------------------------------------------------------------------------------------------------------------------------------------------------------- l=23 a=0 c
-----------------------------------------------------------------------------------------------------------------------------------------------------------------------------------------------------------------------------------------------------------------------------UGUCGACUUGAACCAGGCGUUGAAG-- l=25 a=0 c*
-----UGUUCAGCGAAGGUGUAGCAGGC---------------------------------------------------------------------------------------------------------------------------------------------------------------------------------------------------------------------------------------------------------------------------- l=23 a=4 ma
--------------------------------------------------------------------------------------------------------------------------------------------------------------------------------------------------------------------------------------------------------------------------------CGACUUGAACCAGGCGUUGAAGGC l=24 a=0 ma*

-----------------------------------------------------------------------------------------------------------------------------------------------------------------UCGGGAGAUGGCGAAAAACUGGa---------------------------------------------------------------------------------------------------------------- l=23 a=1 
------------------------------------------------------------------------------------------------------------------------------------------UGUUGUACGUGCUGAAGGGCCUAUC------------------------------------------------------------------------------------------------------------------------------------- l=25 a=1 
--------UCAGCGAAGGUGUAGCAGGu---------------------------------------------------------------------------------------------------------------------------------------------------------------------------------------------------------------------------------------------------------------------------- l=20 a=1 
-----UGUUCAGCGAAGGUGUAGC-------------------------------------------------------------------------------------------------------------------------------------------------------------------------------------------------------------------------------------------------------------------------------- l=19 a=1 
-----UGUUCAGCGAAGGUGUAGCAGGC---------------------------------------------------------------------------------------------------------------------------------------------------------------------------------------------------------------------------------------------------------------------------- l=23 a=4 (ma)
-----UGUUCAGCGAAGGUGUAGCAGGCu--------------------------------------------------------------------------------------------------------------------------------------------------------------------------------------------------------------------------------------------------------------------------- l=24 a=2 
----UUGUUCAGCGAAGGUGUAGa-------------------------------------------------------------------------------------------------------------------------------------------------------------------------------------------------------------------------------------------------------------------------------- l=20 a=1 

mb-01011
ax-1001011
ku-01
ss-101110001100
fn-001
```
