## Supplementary material for "Comprehensive re-analysis of hairpin RNAs in fungi reveals ancestral links": File S1: PID0893.FgmilR-7dps-120.SRR6516242.txt

```
species:   Fugra
pid:       PID0893
parent:    FgmilR-7dps-120
paralog:   
locus:     NC_026474.1:506220-506268
matures:   ['UAGGCAGUGUUGUUGCAGCUG', 'GUUGCUGAUGCUGUUGCUGUU']
srr:       SRR6516242
genome:    /Users/jax/+Genomes/Fungal_genomes/Fugra.GCF_000240135.3_ASM24013v3_genomic.fa
alignment: /media/data/njohnson/+SeqLibraries/FunHP_libraries/Zeng2018-ds.SRR6516242.cram
call:      samtools view /media/data/njohnson/+SeqLibraries/FunHP_libraries/Zeng2018-ds.SRR6516242.cram NC_026474.1:506220-506268

979 out of bounds
429 alignments
126 proper strand
90 stranded perfect matches

***********************   ***********************
GAUAGGCAGUGUUGUUGCAGCUGUUACAGUUGCUGAUGCUGUUGCUGUU
(((((((((((((...(((((((...))))))).))))))))..)))))
--UAGGCAGUGUUGUUGCAGCUG-------------------------- l=21 a=34 c
----------------------------GUUGCUGAUGCUGUUGCUGUU l=21 a=0 c*
--UAGGCAGUGUUGUUGCAGCUG-------------------------- l=21 a=34 ma
----------------------------GUUGCUGAUGCUGUUGCUGUU l=21 a=0 ma*

-------------------------ACAGUUGCUGAUGCUGUUGCUGU- l=23 a=1 
------------------------UACAGUUGCUGAUGCUGUUGCUGU- l=24 a=7 
-----------------------UUACAGUUGCUGAUGCUGUUGCUG-- l=24 a=2 
---------------------UGUUACAGUUGCUGAUGCU--------- l=19 a=1 
---------------------UGUUACAGUUGCUGAUGCUG-------- l=20 a=1 
---------------------UGUUACAGUUGCUGAUGCUGUa------ l=22 a=2 
-----------------CAGCUGUUACAGUUGCUGAUGCUG-------- l=24 a=2 
---------UGUUGUUGCAGCUGUUACA--------------------- l=19 a=2 
---------UGUUGUUGCAGCUGUUACAa-------------------- l=20 a=1 
---------UGUUGUUGCgGCUGUUACAGU------------------- l=21 a=1 
---------UGUUGUUGCAGCUGUUACAGUU------------------ l=22 a=10 
---------UGUUGUUGCAGCUGUUACAGUa------------------ l=22 a=3 
---------UGUUGUUGCAGCUGUUACAGUUG----------------- l=23 a=4 
---------UGUUGUUGCAGCUGUUACAGUUGa---------------- l=24 a=1 
---------UGUUGUUGCAGCUGUUACAGUUGCa--------------- l=25 a=1 
-------AGUGUUGUUGCAGCUGUUACAGUa------------------ l=24 a=1 
------CAGUGUUGUUGCAGCUGUU------------------------ l=19 a=1 
---AGGCAGUGUUGUUGCAGCUGUa------------------------ l=22 a=3 
--UAGGCAGUGUUGUUGCAGCUG-------------------------- l=21 a=34 (c,ma)
--gAGGCAGUGUUGUUGCAGCUG-------------------------- l=21 a=1 
--UAGGCAGUGUUGUUGCAGCUGU------------------------- l=22 a=6 
--UAGGCAGUGUUGUUGCAGCUGUa------------------------ l=23 a=22 
--UAGGCAGUGUUGUUGCAGCUGUU------------------------ l=23 a=19 

mb-01011
ax-1011011
ku-01
ss-111110011100
fn-101
```
