## Supplementary material for "Comprehensive re-analysis of hairpin RNAs in fungi reveals ancestral links": File S1: PID0893.FgmilR-7dps-120.SRR6516243.txt

```
species:   Fugra
pid:       PID0893
parent:    FgmilR-7dps-120
paralog:   
locus:     NC_026474.1:506220-506268
matures:   ['UAGGCAGUGUUGUUGCAGCUG', 'GUUGCUGAUGCUGUUGCUGUU']
srr:       SRR6516243
genome:    /Users/jax/+Genomes/Fungal_genomes/Fugra.GCF_000240135.3_ASM24013v3_genomic.fa
alignment: /media/data/njohnson/+SeqLibraries/FunHP_libraries/Zeng2018-ds.SRR6516243.cram
call:      samtools view /media/data/njohnson/+SeqLibraries/FunHP_libraries/Zeng2018-ds.SRR6516243.cram NC_026474.1:506220-506268

2026 out of bounds
239 alignments
82 proper strand
55 stranded perfect matches

***********************   ***********************
GAUAGGCAGUGUUGUUGCAGCUGUUACAGUUGCUGAUGCUGUUGCUGUU
(((((((((((((...(((((((...))))))).))))))))..)))))
--UAGGCAGUGUUGUUGCAGCUG-------------------------- l=21 a=0 c
----------------------------GUUGCUGAUGCUGUUGCUGUU l=21 a=0 c*
---------UGUUGUUGCAGCUGUUACAGUU------------------ l=22 a=30 ma
----------------------------GUUGCUGAUGCUGUUGCUGUU l=21 a=0 ma*

---------------------------AGUUGCUGAUGCUGUUGCUGUa l=22 a=1 
-------------------------ACAGUUGCUGAUGCUGUUGCUGa- l=23 a=1 
------------------------UACAGUUGCUGAUGCUGUUGCUGa- l=24 a=2 
------------------------UACAGUUGCUGAUGCUGUUGCUGUa l=25 a=1 
---------------------UGUUACAGUUGCUGAUGCUGU------- l=21 a=2 
------------------AGCUGUUACAGUUGCUGAUGCUG-------- l=23 a=1 
------------UGUUGCAGCUGUUACAGUU------------------ l=19 a=1 
------------UGUUGCAGCUGUUACAGUUGCUGAa------------ l=25 a=3 
---------UGUUGUUGCAGCUGUUAC---------------------- l=18 a=4 
---------UGUUGUUGCAGCUGUUACAGU------------------- l=21 a=7 
---------UGUUGUUGCAGCUGUUACAGc------------------- l=21 a=3 
---------UGUUGUUGCAGCUGUUACAGUU------------------ l=22 a=30 (ma)
---------UGUUGUUGCAGCUGUUACgGUU------------------ l=22 a=1 
---------UGUUGUUGuAGCUGUUACAGUU------------------ l=22 a=1 
---------UGUUGUUGCAGCUGUUACAGUa------------------ l=22 a=2 
---------UGUUGUUGCAGCUGUUACAGUUG----------------- l=23 a=5 
---------UGUUGUUGCAGCUGUUACAGUUa----------------- l=23 a=2 
---------UGUUGUUGCAGCUGUUACAGUUGa---------------- l=24 a=3 
-------AGUGUUGUUaCAGCUGUUAC---------------------- l=20 a=1 
-------AGUGUUGUUGCAGCUGUUACAGa------------------- l=23 a=1 
-------AGUGUUGUUGCAGCUGUUACAGU------------------- l=23 a=1 
-------AGUGUUGUUGCAGCUGUUACAGUU------------------ l=24 a=1 
-------AGUGUUGUUGCAGCUGUUACAGUa------------------ l=24 a=2 
------CAGUGUUGUUGCAGCUGUUACAGa------------------- l=24 a=1 
------CAGUGUUGUUGCAGCUGUUACAGUU------------------ l=25 a=2 
------CAGUGUUGUUGCAGCUGUUACAGUa------------------ l=25 a=1 
--UAGGCAGUGUUGUUGCAGCUGU------------------------- l=22 a=1 
--UAGGCAGUGUUGUUGCAGCUGaU------------------------ l=23 a=1 

mb-00010
ax-1011011
ku-01
ss-111110011100
fn-101
```
