## Supplementary material for "Comprehensive re-analysis of hairpin RNAs in fungi reveals ancestral links": File S1: PID0898.FgmilR-7dps-131.SRR6516242.txt

```
species:   Fugra
pid:       PID0898
parent:    FgmilR-7dps-131
paralog:   
locus:     NC_026477.1:3927544-3927617
matures:   ['UACCCAUGUAGUUUCGAUUGU', 'AGUCGGAAGAUCUUGGUAAUG']
srr:       SRR6516242
genome:    /Users/jax/+Genomes/Fungal_genomes/Fugra.GCF_000240135.3_ASM24013v3_genomic.fa
alignment: /media/data/njohnson/+SeqLibraries/FunHP_libraries/Zeng2018-ds.SRR6516242.cram
call:      samtools view /media/data/njohnson/+SeqLibraries/FunHP_libraries/Zeng2018-ds.SRR6516242.cram NC_026477.1:3927544-3927617

144 out of bounds
2104 alignments
921 proper strand
689 stranded perfect matches

    ****************************            **************************    
GGCGCAUACCCAUGUAGUUUCGAUUGUUUGACACAUACUGAAUGGUUUGAGUCGGAAGAUCUUGGUAAUGUGUU
.((((((..(((.(...((((((((....(((.(((.....))))))..))))))))...).)))..)))))).
------UACCCAUGUAGUUUCGAUUGU----------------------------------------------- l=21 a=38 c
-------------------------------------------------AGUCGGAAGAUCUUGGUAAUG---- l=21 a=1 c*
------UACCCAUGUAGUUUCGAUUGUUUGAC------------------------------------------ l=26 a=119 ma
----------------------------------------------UUGAGUCGGAAGAUCUUGGUAAUG---- l=24 a=0 ma*

--CGCAUACCCAUGUAGUUUCGAUUGUU---------------------------------------------- l=26 a=1 
-----AUACCCAUGUAGUUUCGAUUGUUUGAu------------------------------------------ l=27 a=3 
------UACCCAUGUAGUUUCGAUUG------------------------------------------------ l=20 a=2 
------UACCCAUGUAGUUUCGAUUGU----------------------------------------------- l=21 a=38 (c)
------gACCCAUGUAGUUUCGAUUGU----------------------------------------------- l=21 a=1 
------UACCCAUGUAGUUUCGAUUGa----------------------------------------------- l=21 a=1 
------UACCCAUGUAGUUUCGAUUGUa---------------------------------------------- l=22 a=34 
------UACCCAUGUAGUUUCGAUUGUU---------------------------------------------- l=22 a=64 
------UAaCCAUGUAGUUUCGAUUGUU---------------------------------------------- l=22 a=1 
------gACCCAUGUAGUUUCGAUUGUU---------------------------------------------- l=22 a=1 
------UACCCAUGUAGUUUCGAUUGUUa--------------------------------------------- l=23 a=14 
------UACCCAUGUAGUUUCGAUUGUUU--------------------------------------------- l=23 a=8 
------UACCCAUGUAGUUUCGAUUGUUUG-------------------------------------------- l=24 a=9 
------UACCCAUGUAGUUUCGAUUGUUUGA------------------------------------------- l=25 a=60 
------UACCCAUGUAGUUUCGAUUGUUUcA------------------------------------------- l=25 a=1 
------UACCCAUGUAGUUUCGAUUGUUUaA------------------------------------------- l=25 a=3 
------UACCCcUGUAGUUUCGAUUGUUUGA------------------------------------------- l=25 a=1 
------UACCCAUGUAGUUUCGAUUGUUUGAC------------------------------------------ l=26 a=119 (ma)
------UACCCAUGUAGUUUCGAUUGUUUcAC------------------------------------------ l=26 a=2 
------UACCCAUGUAGUUUCGAUUGUUUGAu------------------------------------------ l=26 a=1 
------UACCCAUGUAGUUUCGAUUGUUUGAa------------------------------------------ l=26 a=1 
------gACCCAUGUAGUUUCGAUUGUUUGAC------------------------------------------ l=26 a=1 
-------ACCCAUGUAGUUUCGAUUGUUUGA------------------------------------------- l=24 a=1 
-------ACCCAUGUAGUUUCGAUUGUUUGAC------------------------------------------ l=25 a=3 
--------CCCAUGUAGUUUCGAUUGUUUGA------------------------------------------- l=23 a=2 
--------CCCAUGUAGUUUCGAUUGUUUGAC------------------------------------------ l=24 a=8 
--------CCCAUGUAGUUUCGAUUGUUUGAa------------------------------------------ l=24 a=1 
--------CCCAUGUAGUUUCGAUUGUUUGACA----------------------------------------- l=25 a=1 
--------CCCAUGUAGUUUCGAUUGUUUGACAC---------------------------------------- l=26 a=3 
---------CaAUGUAGUUUCGAUUGUUUGACA----------------------------------------- l=24 a=1 
----------CAUGUAGUUUCGAUUGUUU--------------------------------------------- l=19 a=1 
----------CAUGUAGUUUCGAUUGUUUa-------------------------------------------- l=20 a=1 
----------CAUGUAGUUUCGAUUGUUUGAC------------------------------------------ l=22 a=1 
----------CAUGUAGUUUCGAUUGUUUGACA----------------------------------------- l=23 a=3 
-----------AUGUAGUUUCGAUUGUUUGA------------------------------------------- l=20 a=2 
------------UGUAGUUUCGAUUGUUUGAC------------------------------------------ l=20 a=4 
------------UGUAGUUUCGAUUGUUUGAa------------------------------------------ l=20 a=1 
------------UGUAGUUUCGAUUGUUUGACA----------------------------------------- l=21 a=1 
------------UGUAGUUUCGAUUGUUUGACAC---------------------------------------- l=22 a=4 
------------UGUAGUUUCGAUUGUUUGACAa---------------------------------------- l=22 a=11 
------------UGUAGUUUCGAUUGUUUGACAaA--------------------------------------- l=23 a=6 
------------UGUAGUUUCGAUUGUUUGACACc--------------------------------------- l=23 a=4 
------------UGUAGUUUCGAUUGUUUGACACA--------------------------------------- l=23 a=29 
------------gGUAGUUUCGAUUGUUUGACACA--------------------------------------- l=23 a=5 
------------UGUcGUUUCGAUUGUUUGACACA--------------------------------------- l=23 a=1 
------------UGUAGUUUCGAUUGUUUGACACAU-------------------------------------- l=24 a=21 
------------UGUAGgUUCGAUUGUUUGACACAU-------------------------------------- l=24 a=1 
------------UGUAGUUUCGAUUGUUUGACACAa-------------------------------------- l=24 a=5 
------------UGUAGUUUCGAUUGUUUGACACAUA------------------------------------- l=25 a=21 
------------gGUAGUUUCGAUUGUUUGACACAUA------------------------------------- l=25 a=2 
------------UGUAGUUUCGAUUGUUUGACACAcA------------------------------------- l=25 a=1 
-------------GUAGUUUCGAUUGUUUGACAa---------------------------------------- l=21 a=1 
-------------GUAGUUUCGAUUGUUUGACACAUA------------------------------------- l=24 a=4 
--------------UAGUUUCGAUUGUUUGACAC---------------------------------------- l=20 a=3 
--------------UAGUUUCGAUUGUUUGACAa---------------------------------------- l=20 a=4 
--------------UAGUUUCGAUUGUUUGACACu--------------------------------------- l=21 a=2 
--------------UAGUUUCGAUUGUUUGACACA--------------------------------------- l=21 a=28 
--------------UAGUUUCGAUUGUUUGACACc--------------------------------------- l=21 a=3 
--------------UAGUUUCGAUUGUUUGACACAU-------------------------------------- l=22 a=15 
--------------UAGUUUCGAUUGUUUGACACAa-------------------------------------- l=22 a=5 
--------------gAGUUUCGAUUGUUUGACACAU-------------------------------------- l=22 a=1 
--------------UAGUUUCGAUUGUUUGACACAUA------------------------------------- l=23 a=25 
--------------UAGUUUCGAUUGUUUGACACAaA------------------------------------- l=23 a=1 
--------------gAGUUUCGAUUGUUUGACACAUA------------------------------------- l=23 a=2 
--------------UAGUUUCGAUUGUUUGACACAUAa------------------------------------ l=24 a=1 
--------------UAGUUUCGAUUGUUUGACACAUAC------------------------------------ l=24 a=2 
--------------UAGUUUCGAUUGUUUGACACAUACU----------------------------------- l=25 a=6 
--------------UAGUUUCGAUUGUUUGACACAUACc----------------------------------- l=25 a=1 
--------------UAGUUUCGAUUGUUUGACACAUACUG---------------------------------- l=26 a=1 
---------------AGUUUCGAUUGUUUGACACAU-------------------------------------- l=21 a=1 
-----------------UUUCGAUUGUUUGACACAUACU----------------------------------- l=22 a=2 
------------------UUCGAUUGUUUGACACAUACU----------------------------------- l=21 a=1 
------------------UUCGAUUGUUUGACACAUACUGA--------------------------------- l=23 a=1 
------------------UUCGAUUGUUUGACACAUACUGAA-------------------------------- l=24 a=5 
------------------gUCGAUUGUUUGACACAUACUGAA-------------------------------- l=24 a=1 
-------------------UCGAUUGUUUGACACAUACUGA--------------------------------- l=22 a=3 
-------------------UCGAUUGUUUGACACAUcCUGA--------------------------------- l=22 a=1 
-------------------UCGAUUGUUUGACACAUACUGAc-------------------------------- l=23 a=1 
-------------------UCGAUUGUUUGACACAUACUGAA-------------------------------- l=23 a=6 
-------------------UCGAUUGUUUGACACAUACUGAAc------------------------------- l=24 a=1 
-------------------UCGAUUGUUUGACACAUACUGAAa------------------------------- l=24 a=2 
-------------------UCGAUUGUUUGACACAUACUGAAU------------------------------- l=24 a=5 
-------------------UCGAUUGUUUGACACAUACUGAAUG------------------------------ l=25 a=7 
-------------------UCGAUUGUUUGACACAUACUGAAUGGU---------------------------- l=27 a=1 
----------------------cUUGUUUGACACAUACUGAAUGGUU--------------------------- l=25 a=3 
-----------------------UUGUUUGACACAUACUGAAUGGa---------------------------- l=23 a=1 
-----------------------UUGUUUGACACAUACUGAAUGGUU--------------------------- l=24 a=3 
------------------------UGUUUGACACAUACUGAAUGGUU--------------------------- l=23 a=10 
----------------------------UGACACAUACUGAAUGGUUUGAGUa--------------------- l=25 a=1 
------------------------------ACACAUACUGAAUGGUUUGAGUCGGA------------------ l=26 a=2 
-------------------------------CACAUACUGAAUGGUUUGAGUCGGA------------------ l=25 a=1 
--------------------------------ACAUACUGAAUGGUUUGAGUCGGc------------------ l=24 a=2 
--------------------------------ACAUACUGAAUGGUUUGAGUCGGA------------------ l=24 a=1 
--------------------------------ACAUACUGAAUGuUUUGAGUCGGA------------------ l=24 a=1 
--------------------------------ACAUACUGAAUGGUUUGAGUCGGAA----------------- l=25 a=3 
---------------------------------CAUACUGAAUGGUUUGAGUCGGAA----------------- l=24 a=1 
-----------------------------------UACUGAAUGGUUUGAGUCGGA------------------ l=21 a=4 
-----------------------------------UACUGAAUGGUUUGAGUCGGAA----------------- l=22 a=10 
-----------------------------------UACUGAAUGGUUUGAGUCGGAAG---------------- l=23 a=5 
-----------------------------------UACUGAAUGGUUUGAGUCGGAAa---------------- l=23 a=2 
-----------------------------------UACUGAAUGGUcUGAGUCGGAAGA--------------- l=24 a=1 
-----------------------------------UACUGAAUGGUUUGAGUCGGAAGA--------------- l=24 a=3 
-----------------------------------UACUGAAUGGUUUGAGUCGGAAGAU-------------- l=25 a=3 
-----------------------------------UACUGAAUGGUUUGAGUCGGAAGAa-------------- l=25 a=2 
-----------------------------------UACUGAAUGGUUUGAGUCGGAAGAUa------------- l=26 a=1 
-----------------------------------UACUGAAUGGUUUGAGUCGGAAGAUC------------- l=26 a=8 
-------------------------------------CUGAAUGGUUUGAGUCGGAAGAU-------------- l=23 a=1 
-------------------------------------CUGAAUGGUUUGAGUCGGAAGAUC------------- l=24 a=15 
--------------------------------------UGAAUGGUUUGAGUCGGAAGA--------------- l=21 a=1 
--------------------------------------UGAAUGGUUUGAGUCGGAAGAa-------------- l=22 a=1 
--------------------------------------UGAAUGGUUUGAGUCGGAAGAUC------------- l=23 a=62 
--------------------------------------UGAAUGGUUUGAGUCGGAAGAUa------------- l=23 a=8 
--------------------------------------gGAAUGGUUUGAGUCGGAAGAUC------------- l=23 a=3 
--------------------------------------UGgAUGGUUUGAGUCGGAAGAUC------------- l=23 a=1 
--------------------------------------UGAAUGGUUUGAGUCGGAAGAUCU------------ l=24 a=6 
--------------------------------------gGAAUGGUUUGAGUCGGAAGAUCU------------ l=24 a=1 
--------------------------------------UGAAUGGUUUGAGUCGGAAGAUCa------------ l=24 a=5 
--------------------------------------UGAAUGGUUUGAGUCGGAAcAUCU------------ l=24 a=1 
--------------------------------------UGAAUGGUUUGAGUCGGAAGAUCc------------ l=24 a=1 
--------------------------------------UGAAUGGUUUGAGUCGGAAGAUCUU----------- l=25 a=2 
--------------------------------------UGAAUGGUUUGAGUCGGAAGAUCUa----------- l=25 a=1 
--------------------------------------UGAAUGGUUUGAGUCGGAAGAUCUUG---------- l=26 a=3 
------------------------------------------UGGUUUGAGUCGGAAGAUCUUGGa-------- l=24 a=1 
------------------------------------------UGGUUUGAGUCGGAAGAUCUUGGUg------- l=25 a=1 
-------------------------------------------GGUUUGAGUCGGAAGAUCUUGGUA------- l=24 a=1 
---------------------------------------------UUUGAGUCGGAAGAUCUUGGUA------- l=22 a=1 
---------------------------------------------UUUGAGUCGGAAGAUCUUGGUAAUG---- l=25 a=1 
-----------------------------------------------UGAGUCGGAAGAUCUUGGUA------- l=20 a=10 
-----------------------------------------------UGAGUCGGAAGAUCUUGGUc------- l=20 a=2 
-----------------------------------------------UGAGUCGGAAGAUCUUGGUAc------ l=21 a=9 
-----------------------------------------------UGAGUCGGAAGAUCUUGGUAA------ l=21 a=3 
-----------------------------------------------UGAGUCGGAAGAUCUUGGUgA------ l=21 a=1 
-----------------------------------------------UGAGUCGGAAGAUCUUGGUAAa----- l=22 a=2 
-----------------------------------------------UGAGUCGGAAGAUCUUGGUAAUa---- l=23 a=3 
-----------------------------------------------UGAGUCGGAAGAUCUUGGUAAUGa--- l=24 a=31 
-----------------------------------------------gGAGUCGGAAGAUCUUGGUAAUGU--- l=24 a=1 
-----------------------------------------------UGAGUCGGAAGAUCUUGGUAAUGc--- l=24 a=2 
-----------------------------------------------UGAGUCGGAAGAUCUUGGUAAUGU--- l=24 a=4 
-----------------------------------------------UGAGUCGGAAGAUCUUGGUAAUGUa-- l=25 a=3 
-----------------------------------------------UGAGUuGGAAGAUCUUGGUAAUGUGU- l=26 a=1 
-----------------------------------------------UGAGUCGGAAGAUCUUGGUAAUGUGa- l=26 a=7 
-------------------------------------------------AGUCGGAAGAUCUUGGUAAUG---- l=21 a=1 (c*)
---------------------------------------------------UCGGAAGAUCUUGGUAAUGUGU- l=22 a=2 

mb-01111
ax-1001001
ku-01
ss-101010001100
fn-101
```
