## Supplementary material for "Comprehensive re-analysis of hairpin RNAs in fungi reveals ancestral links": File S1: PID0898.FgmilR-7dps-131.SRR6516243.txt

```
species:   Fugra
pid:       PID0898
parent:    FgmilR-7dps-131
paralog:   
locus:     NC_026477.1:3927544-3927617
matures:   ['UACCCAUGUAGUUUCGAUUGU', 'AGUCGGAAGAUCUUGGUAAUG']
srr:       SRR6516243
genome:    /Users/jax/+Genomes/Fungal_genomes/Fugra.GCF_000240135.3_ASM24013v3_genomic.fa
alignment: /media/data/njohnson/+SeqLibraries/FunHP_libraries/Zeng2018-ds.SRR6516243.cram
call:      samtools view /media/data/njohnson/+SeqLibraries/FunHP_libraries/Zeng2018-ds.SRR6516243.cram NC_026477.1:3927544-3927617

613 out of bounds
1408 alignments
958 proper strand
645 stranded perfect matches

 ************************                        ************************ 
GGCGCAUACCCAUGUAGUUUCGAUUGUUUGACACAUACUGAAUGGUUUGAGUCGGAAGAUCUUGGUAAUGUGUU
.((((((..(((.(...((((((((....(((.(((.....))))))..))))))))...).)))..)))))).
------UACCCAUGUAGUUUCGAUUGU----------------------------------------------- l=21 a=8 c
-------------------------------------------------AGUCGGAAGAUCUUGGUAAUG---- l=21 a=0 c*
---------------------------------------------------UCGGAAGAUCUUGGUAAUGUGU- l=22 a=77 ma
---GCAUACCCAUGUAGUUUCGAUU------------------------------------------------- l=22 a=0 ma*

--CGCAUACCCAUGUAGUUUCGAUUG------------------------------------------------ l=24 a=2 
--CGCAUACCCAUGUAGUUUCGAUUGUa---------------------------------------------- l=26 a=1 
--CGCAUACCCAUGUAGUUUCGAUUGaU---------------------------------------------- l=26 a=1 
-----AUACCCAUGUAGUUUCGAUUGUU---------------------------------------------- l=23 a=2 
------UACCCAUGUAGUUUCGAUU------------------------------------------------- l=19 a=4 
------UACCCAUGUAGUUUCGAUUG------------------------------------------------ l=20 a=4 
------UACCCAUGUAGUUUCGAUUGa----------------------------------------------- l=21 a=2 
------UACCCAUGUAGUUUCGAUUGU----------------------------------------------- l=21 a=8 (c)
------UACCCAUGUAGUUUCGAUUGc----------------------------------------------- l=21 a=1 
------UACCCAUGUAGUUUCGAUUGUU---------------------------------------------- l=22 a=33 
------UACCCAUGUAGUUUCGAUUGUc---------------------------------------------- l=22 a=5 
------cACCCAUGUAGUUUCGAUUGUU---------------------------------------------- l=22 a=1 
------UACCCAUGUAGUUUCGAUUGUa---------------------------------------------- l=22 a=10 
------UACCCAUGUAGUUUCGAUUGUUa--------------------------------------------- l=23 a=11 
------UACCCAUGUAGUUUCGAUUGUUU--------------------------------------------- l=23 a=5 
------UACCCAUGUAGUUUCGAUUGUUc--------------------------------------------- l=23 a=1 
------UACCCAUGUuGUUUCGAUUGUUUG-------------------------------------------- l=24 a=3 
------UACCCAUGUAGUUUCGAUUGUUUG-------------------------------------------- l=24 a=8 
------UACCCAUGUAGUUUCGAUUGUUUa-------------------------------------------- l=24 a=2 
------UACCCAUGUAGUUUCGAUUGUUUaA------------------------------------------- l=25 a=1 
------UACCCAUGUAGUUUCGAUUGUUUGA------------------------------------------- l=25 a=15 
------UACCCAUGUAGUUUCGAUUGUUUGg------------------------------------------- l=25 a=1 
------UACCCAUGUAGUUUCGAUUGUUUGu------------------------------------------- l=25 a=1 
------UACCCAUGUAGUUUCGAUUGUUUGAC------------------------------------------ l=26 a=14 
------UACCCAUGUAGUUUCGAUUGUUUGAa------------------------------------------ l=26 a=3 
------UACCCAUGUAGUUUCGAUUGUUUGACA----------------------------------------- l=27 a=1 
-------ACCCAUGUAGUUUCGAUUG------------------------------------------------ l=19 a=1 
-------ACCCAUGUAGUUUCGAUUGUUUGA------------------------------------------- l=24 a=1 
--------CCCAUGUAGUUUCGAUUGUUUGA------------------------------------------- l=23 a=2 
--------CCCAUGUAGUUUCGAUUGUUUGAC------------------------------------------ l=24 a=4 
----------CAUGUAGUUUCGAUUGUUUGACA----------------------------------------- l=23 a=2 
-----------AUGUAGUUUCGAUUGUUUGAa------------------------------------------ l=21 a=1 
-----------AUGUAGUUUCGAUUGUUUGACAC---------------------------------------- l=23 a=1 
------------UGUAGUUUCGAUUGUUUGAC------------------------------------------ l=20 a=3 
------------UGUAGUUUCGAUUGUUUGgC------------------------------------------ l=20 a=1 
------------UGUAGUUUCGAUUGUUUGACA----------------------------------------- l=21 a=3 
------------UGUAGUUUCGAUUGUUUGACAC---------------------------------------- l=22 a=18 
------------UGUAGUUUCGAUUGUUUGACAu---------------------------------------- l=22 a=4 
------------UGUAGUUUCGAUUGUUUGACAa---------------------------------------- l=22 a=3 
------------UGUAGUUUCGAUUGUUUGACACA--------------------------------------- l=23 a=8 
------------UGUAGUUUCGAUUGUUUGACACAU-------------------------------------- l=24 a=3 
------------UGUAGUUUCGAUUGUUUGACACAg-------------------------------------- l=24 a=1 
------------UGUAGUUUCGAUUGUUUGACACAUA------------------------------------- l=25 a=6 
------------UGUAGUUUCGAUUGUUUGACACAUAC------------------------------------ l=26 a=2 
--------------UgGUUUCGAUUGUUUGACAC---------------------------------------- l=20 a=1 
--------------UAGUUUCGAUUGUUUGACAC---------------------------------------- l=20 a=4 
--------------UAGUUUCGAUUGUUUGACACA--------------------------------------- l=21 a=4 
--------------UAGUUUCGAUUGUUUGACACAU-------------------------------------- l=22 a=9 
--------------UAGUUUCGAUcGUUUGACACAU-------------------------------------- l=22 a=1 
--------------UAGUUUCGAUUGUUUGACACAc-------------------------------------- l=22 a=3 
--------------UAGUUUCGAUUGUUUGACACAa-------------------------------------- l=22 a=1 
--------------UAGUUUCGAUUGUUUGACACAUA------------------------------------- l=23 a=8 
--------------UAGUUUCGAUUGUUUGgCACAUA------------------------------------- l=23 a=1 
--------------UAGUUUCGAUUGUUUGACACAUAC------------------------------------ l=24 a=11 
--------------UAuUUUCGAUUGUUUGACACAUAC------------------------------------ l=24 a=1 
--------------UAGUUUCGAcUGUUUGACACAUAC------------------------------------ l=24 a=1 
--------------UAGUUUCGAUUGUUUGACACAUAu------------------------------------ l=24 a=2 
--------------UAGUUUCGAUUGUUUGACACAUACc----------------------------------- l=25 a=1 
--------------UAGUUUCGAUUGUUUGACACAUACU----------------------------------- l=25 a=6 
--------------UAGUUUCGAUUGUUUGACACAUACa----------------------------------- l=25 a=1 
-----------------UUUCGAUUGUUUGACACAUA------------------------------------- l=20 a=2 
-----------------UUUCGAUUGUUUGAuACAUAC------------------------------------ l=21 a=1 
-----------------UUUCGAUUGUUUGACACAUACU----------------------------------- l=22 a=1 
-----------------UUUCGAUUGUUUGACACAUACUGA--------------------------------- l=24 a=1 
-----------------UUUCGAUUGUUUGACACgUACUGAA-------------------------------- l=25 a=1 
------------------UUCGAUUGUUUGACACAUACUG---------------------------------- l=22 a=1 
------------------UUCGAUUGUUUGACACAUACUGA--------------------------------- l=23 a=4 
------------------UUCGAUUGUUUGACACAUACUGAA-------------------------------- l=24 a=1 
------------------UUCGAUUGUUUGACACAUACUGAAUGa----------------------------- l=27 a=2 
-------------------UCGAUUGUUUGACACAUAC------------------------------------ l=19 a=2 
-------------------UCGAUUGUUUGACACAUACU----------------------------------- l=20 a=1 
-------------------UCGAUUGUUUGACACAUACUa---------------------------------- l=21 a=1 
-------------------UCGAUUGUUUGACACAUACUG---------------------------------- l=21 a=1 
-------------------UCGAUUGUUUGACACAUACUGA--------------------------------- l=22 a=9 
-------------------cCGAUUGUUUGACACAUACUGA--------------------------------- l=22 a=2 
-------------------UCGAUUGUUUGACACAUACUGAA-------------------------------- l=23 a=12 
-------------------UCGAUUGUUUGACACAUACUGAAUG------------------------------ l=25 a=2 
-------------------UCGAUUGUUUGACACAUACUGAAUa------------------------------ l=25 a=3 
-------------------UCGAUUGUUUGACACAUACUGAAUGGa---------------------------- l=27 a=1 
-------------------UCGAUUGUUUGACACAUACUGAAUGGU---------------------------- l=27 a=1 
----------------------AUUGUUUGACACAUACUGAAcGGU---------------------------- l=24 a=1 
-----------------------UUGUUUGACACAUACUGAAUG------------------------------ l=21 a=4 
-----------------------UUGUUUGACACAUACUGAAUGG----------------------------- l=22 a=2 
-----------------------UUGUUUGACACAUACUGAAUGa----------------------------- l=22 a=1 
-----------------------UUGUUUGACACAUACUGAAUGGa---------------------------- l=23 a=6 
-----------------------UUGUUUGACACAUACUGAAUGGU---------------------------- l=23 a=14 
-----------------------UUGUUUGACACAUACUGAAUGGc---------------------------- l=23 a=1 
-----------------------UUGUUUGACACAUACUGAAUGGUU--------------------------- l=24 a=2 
-----------------------UUGUUUGACACAUACUGAAUGGUUa-------------------------- l=25 a=7 
-----------------------UUGUUUGACACAUACUGAAUGGUUU-------------------------- l=25 a=1 
------------------------UGUUUGACACAUACUGAAU------------------------------- l=19 a=1 
------------------------UGUUUGACACAUACUGAAUG------------------------------ l=20 a=2 
------------------------UGUUUGACACAUACUGAAUGG----------------------------- l=21 a=1 
------------------------UGUUUGgCACAUACUGAAUGG----------------------------- l=21 a=1 
------------------------UGUUUGACACAUACUGAAUGGU---------------------------- l=22 a=21 
------------------------UGUUUGACACAUACUGAAUGGg---------------------------- l=22 a=1 
------------------------UGUUUGACACAUACUGAAUGGa---------------------------- l=22 a=2 
------------------------UGUUUGACACAUACUGAAUGGc---------------------------- l=22 a=4 
------------------------UGUUUGACACAUACUGAAUGaU---------------------------- l=22 a=1 
------------------------UGUUUGACACAUACUGAAUGGUU--------------------------- l=23 a=5 
------------------------UGUUUGACACAUACUGAAUGGUUa-------------------------- l=24 a=30 
----------------------------UGACACAUACUGAAUGGUUUGAGa---------------------- l=24 a=1 
----------------------------UGACACAUACUGAAUGGUUUGAGU---------------------- l=24 a=1 
------------------------------ACACAUACUGAAUGGUUUGAGUCGG------------------- l=25 a=1 
------------------------------ACACAUACUGAAUGGUUUGAGUCGGA------------------ l=26 a=2 
-------------------------------CACAUACUGAAUGGUUUGAGUCGG------------------- l=24 a=3 
-------------------------------CACAUACUGAAUGGUUUGAGUCGGA------------------ l=25 a=1 
--------------------------------ACAUACUGAAUGGUUUGAGUCGG------------------- l=23 a=4 
--------------------------------ACAUACUGAAUGGUUUGAGUCGGA------------------ l=24 a=3 
--------------------------------ACAUACUGAAUGGUUUGAGUCGGAA----------------- l=25 a=2 
---------------------------------CAUACUGuAUGGUUUGAGUCGGA------------------ l=23 a=1 
---------------------------------CAUACUGAAUGGUUUGAGUCGGA------------------ l=23 a=2 
---------------------------------CAUACUGAAUGGUUUGAGUCGGAA----------------- l=24 a=1 
---------------------------------CAUACUGAAUGGUUUGAGUCGGAAa---------------- l=25 a=2 
----------------------------------AUACUGAAUGGUUUGAGUCGGA------------------ l=22 a=2 
-----------------------------------UACUGAAUGGUUUGAGUu--------------------- l=18 a=1 
-----------------------------------UACUGAAUGGUUUGAGUCGG------------------- l=20 a=2 
-----------------------------------UACUGAAUGGUUUGAGUCGGA------------------ l=21 a=1 
-----------------------------------UACUGAAUGGUUUGAGUCGGAg----------------- l=22 a=1 
-----------------------------------UACUGAAUGGUUUGAGUCGGAAG---------------- l=23 a=1 
-----------------------------------UACUGAAUGGUUUGAGUCGGAAGAc-------------- l=25 a=1 
-----------------------------------UACUGAAUGGUUUGAGUCGGAAGAU-------------- l=25 a=3 
-----------------------------------UACUGAAUGGUUUGgGUCGGAAGAUC------------- l=26 a=1 
-----------------------------------UACUGAAUGGUUUGAGUCGGAAGAUC------------- l=26 a=11 
-----------------------------------UACUGAAUGGUUUGAGUCGGAAGAcC------------- l=26 a=2 
-----------------------------------UACUGAAUGGaUUGAGUCGGAAGAUC------------- l=26 a=1 
-----------------------------------UACUGAAUGGUUUGAGUCGGAAGAUCa------------ l=27 a=1 
-------------------------------------CUGAAUGGUUUGAGUCGGAAGAUC------------- l=24 a=3 
-------------------------------------CUGAAUGGUUUGAGUCGGAAGAUCU------------ l=25 a=2 
--------------------------------------UGAAUGGUUUGAGUCGGA------------------ l=18 a=1 
--------------------------------------UGAAUGGUUUGAGUCGGAAG---------------- l=20 a=2 
--------------------------------------UGAAUGGUUUGAGUCGGAgGA--------------- l=21 a=1 
--------------------------------------UGAAUGGUUUGAGUCGGAAGA--------------- l=21 a=1 
--------------------------------------UGAAUGGUUUGAGUCGGAAGAa-------------- l=22 a=3 
--------------------------------------UGAgUGGUUUGAGUCGGAAGAUC------------- l=23 a=2 
--------------------------------------UGAAUGGUUUGAGUCGGAAGAUC------------- l=23 a=22 
--------------------------------------UGAAaGGUUUGAGUCGGAAGAUC------------- l=23 a=1 
--------------------------------------UGAAUGGUUUGAGUCGGAAGAUu------------- l=23 a=2 
--------------------------------------UGAAUGGUUUGAGUCGGAAGAUa------------- l=23 a=2 
--------------------------------------UGAAUGGUUUGAGUCGGAAGAUCU------------ l=24 a=4 
--------------------------------------UGAAUGGUUUGAGUCGGAAGAUCa------------ l=24 a=2 
--------------------------------------UGAAUGGUUUGAGUCGGAAGAUCc------------ l=24 a=2 
--------------------------------------UGAAUGGUUUGAGUCGGAAGAUCg------------ l=24 a=1 
--------------------------------------UGAAUGGUUUGAGUCGGAAGAUCUU----------- l=25 a=10 
--------------------------------------UGAAUGGUUUGAGUCGGAAGAUCUc----------- l=25 a=3 
--------------------------------------UGAAUGGUUUGAGUCGGAAGAUCUUG---------- l=26 a=3 
--------------------------------------UGAAUGGUUUGAGUCGGAAGAUCUUGG--------- l=27 a=1 
---------------------------------------GAAUGGUUUGAGUCGGAAGAUCa------------ l=23 a=1 
---------------------------------------GAAUGGUUUGgGUCGGAAGAUCUU----------- l=24 a=1 
------------------------------------------UGGUUUGAGUCGGAAGAUC------------- l=19 a=1 
------------------------------------------UGGUUUGAGUCGGAAGAUCU------------ l=20 a=2 
------------------------------------------UGGUUUGAGUCGGAAGAUCUU----------- l=21 a=5 
------------------------------------------UGGUUUGAGUCGGAAGAUCUUG---------- l=22 a=28 
------------------------------------------UGGUUUGAGUCGGAAGAUCUUGG--------- l=23 a=11 
------------------------------------------UGGUUUGAGUCGGAAGAUCUUGa--------- l=23 a=2 
------------------------------------------UGGUUUGAGUCGGAAGAUCUUGGU-------- l=24 a=6 
------------------------------------------UGGUUUGAGUCGGAAGAUCUUGGc-------- l=24 a=1 
------------------------------------------UGGUUUGAGUCGGAAGAUCUUGGa-------- l=24 a=2 
------------------------------------------UGGUUUGAGUCGGAAGAUCUUGGUA------- l=25 a=6 
------------------------------------------UGGUUUGAGUCGGAAGAUCUUGGUAu------ l=26 a=1 
------------------------------------------UGGUUUGAGUCGGAAGAUCUUGGUAA------ l=26 a=2 
-------------------------------------------GGUUUGAGUCGGAAGAUCUUGGUAAU----- l=26 a=1 
---------------------------------------------UUUGAGUCGGAAGAUCUUGGUAAUGa--- l=26 a=1 
-----------------------------------------------UGAGUCGGAAGAUCUUGGU-------- l=19 a=2 
-----------------------------------------------UGAGUCGGAAGAUCUUGGUA------- l=20 a=3 
-----------------------------------------------UGAGUCGGAAGAUCUUGGUAA------ l=21 a=16 
-----------------------------------------------UGAGUCGGAAGAUCUUGGUAAa----- l=22 a=5 
-----------------------------------------------UGAGUCGGAAGAUCUUGGUAAU----- l=22 a=2 
-----------------------------------------------UGAGUCGGAAGAUCUUGGUAAUG---- l=23 a=2 
-----------------------------------------------UGAGUCGGAAGAUCUUGGUAAUa---- l=23 a=1 
-----------------------------------------------UGAGUCGGAAGAUCUUGGUAAUGa--- l=24 a=15 
-----------------------------------------------UGAGUCGGAAGAUCUUGGUAAUGg--- l=24 a=1 
-----------------------------------------------UGAGUCGGAAGAUCUUGGUAAUGU--- l=24 a=19 
-----------------------------------------------cGAGUCGGAAGAUCUUGGUAAUGU--- l=24 a=2 
-----------------------------------------------UGAGUCGGAgGAUCUUGGUAAUGU--- l=24 a=1 
-----------------------------------------------UGAGUCGGAAGAUCUUGGUAAUGUG-- l=25 a=47 
-----------------------------------------------UGAGUCGGAAGAUCUUGGUAAUGUa-- l=25 a=18 
-----------------------------------------------UGAGUCGGAAGAUCUUGGUAAUGcG-- l=25 a=1 
-----------------------------------------------UGAGUCGGAAGAcCUUGGUAAUGUG-- l=25 a=1 
-----------------------------------------------UGAGUCGGAAGgUCUUGGUAAUGUG-- l=25 a=1 
-----------------------------------------------UGAGUCGGgAGAUCUUGGUAAUGUG-- l=25 a=1 
-----------------------------------------------UGAGUCGGAAGAUCUUGGUAAUGUGc- l=26 a=3 
-----------------------------------------------UGAGUCGGAAGAUCUUGGUAAUGUGU- l=26 a=7 
-----------------------------------------------UGAGUCGGAAGAUCUUGGUAAUGUGa- l=26 a=1 
-----------------------------------------------UGAGUCGGAAGAUCUUGGUAAUGUGUa l=27 a=1 
-----------------------------------------------UGAGUCGGAAGAUCUUGGUAAUGUGUc l=27 a=2 
------------------------------------------------GAGUCGGAAGAUCUUGGUAAUGUa-- l=24 a=1 
--------------------------------------------------GUCGGAAGAUCUUGGUAAUGUGU- l=23 a=3 
---------------------------------------------------UCGGAAGAUCUUGGUAAU----- l=18 a=1 
---------------------------------------------------UCGGAAGAUCUUGGUAAUG---- l=19 a=2 
---------------------------------------------------UCGGAAGAUCUUGGUAAUGU--- l=20 a=5 
---------------------------------------------------UCGGAAGAUCUUGGUAAUGUa-- l=21 a=1 
---------------------------------------------------UCGGAAGAUCUUGGUAAUGUG-- l=21 a=12 
---------------------------------------------------UCGGAAGAUCUUGGUAAUGUGU- l=22 a=77 (ma)
---------------------------------------------------UCGGAAGAUCUUGGUAAUGcGU- l=22 a=1 
---------------------------------------------------UCGGAgGAUCUUGGUAAUGUGU- l=22 a=2 
---------------------------------------------------UCGGAAGAUCUUGGUAAUGUGa- l=22 a=13 
---------------------------------------------------UCGGAAGAUCUUGGUAAUGUGc- l=22 a=13 
---------------------------------------------------UCGGAAGAUCUUGGUAAUGgGU- l=22 a=3 
---------------------------------------------------UCGaAAGAUCUUGGUAAUGUGU- l=22 a=1 
---------------------------------------------------UCGGAAGAUCUUGGUAAUGUaU- l=22 a=1 
---------------------------------------------------UCGGAAGAUCUUGGUAAUaUGU- l=22 a=1 
---------------------------------------------------UCGGAAGAUCUUGGUAgUGUGU- l=22 a=2 
---------------------------------------------------UCGGAAGAUCUUGGcAAUGUGU- l=22 a=1 
---------------------------------------------------UCGGAAGAUCUUGGUAuUGUGU- l=22 a=1 
---------------------------------------------------UCGGAAaAUCUUGGUAAUGUGU- l=22 a=1 
---------------------------------------------------UCGGAAGAUCUUGGUAAUGUGUa l=23 a=35 
---------------------------------------------------UCGGAAGAUCUUGGUAAUGUGUc l=23 a=1 
---------------------------------------------------UCGGAAGAUCUUGGUAAUGUGUg l=23 a=4 
---------------------------------------------------UCGGAAGAUCUUGGUAAUGUGaU l=23 a=1 
---------------------------------------------------UCGGAAGAUCUUGGUAAUGUGUU l=23 a=7 
----------------------------------------------------CGGAAGAUCUUGGUAAUGUGU- l=21 a=4 
----------------------------------------------------CGGAAGAUCUUGGUAAUGUGUU l=22 a=1 
----------------------------------------------------CGGAAGAUCUUGGUAAUGUGUa l=22 a=1 
-----------------------------------------------------uGAAGAUCUUGGUAAUGUG-- l=19 a=1 
-----------------------------------------------------GGAAGAUCUUGGUAAUGUGU- l=20 a=1 
-----------------------------------------------------GGAAGAUCUUGGUAAUGUGaU l=21 a=1 

mb-01011
ax-1001011
ku-01
ss-101110101100
fn-101
```
