## Supplementary material for "Comprehensive re-analysis of hairpin RNAs in fungi reveals ancestral links": File S1: PID0898.FgmilR-7dps-131.SRR6516245.txt

```
species:   Fugra
pid:       PID0898
parent:    FgmilR-7dps-131
paralog:   
locus:     NC_026477.1:3927544-3927617
matures:   ['UACCCAUGUAGUUUCGAUUGU', 'AGUCGGAAGAUCUUGGUAAUG']
srr:       SRR6516245
genome:    /Users/jax/+Genomes/Fungal_genomes/Fugra.GCF_000240135.3_ASM24013v3_genomic.fa
alignment: /media/data/njohnson/+SeqLibraries/FunHP_libraries/Zeng2018-ds.SRR6516245.cram
call:      samtools view /media/data/njohnson/+SeqLibraries/FunHP_libraries/Zeng2018-ds.SRR6516245.cram NC_026477.1:3927544-3927617

0 out of bounds
4 alignments
3 proper strand
0 stranded perfect matches

 ************************                        ************************ 
GGCGCAUACCCAUGUAGUUUCGAUUGUUUGACACAUACUGAAUGGUUUGAGUCGGAAGAUCUUGGUAAUGUGUU
.((((((..(((.(...((((((((....(((.(((.....))))))..))))))))...).)))..)))))).
------UACCCAUGUAGUUUCGAUUGU----------------------------------------------- l=21 a=0 c
-------------------------------------------------AGUCGGAAGAUCUUGGUAAUG---- l=21 a=0 c*
------UACCCAUGUAGUUUCGAUUGU----------------------------------------------- l=21 a=0 ma
-------------------------------------------------AGUCGGAAGAUCUUGGUAAUG---- l=21 a=0 ma*


No alignments to locus

mb-01011
ax-1001011
ku-01
ss-110110101100
fn-001
```
