## Supplementary material for "Comprehensive re-analysis of hairpin RNAs in fungi reveals ancestral links": File S1: PID0899.FgmilR-7dps-57.SRR6516242.txt

```
species:   Fugra
pid:       PID0899
parent:    FgmilR-7dps-57
paralog:   
locus:     NC_026476.1:3831727-3831798
matures:   ['UAGACAUAUCUCUUUCGCGGCC', 'UCACGACAGGGGUGAGGAGCCAAUC']
srr:       SRR6516242
genome:    /Users/jax/+Genomes/Fungal_genomes/Fugra.GCF_000240135.3_ASM24013v3_genomic.fa
alignment: /media/data/njohnson/+SeqLibraries/FunHP_libraries/Zeng2018-ds.SRR6516242.cram
call:      samtools view /media/data/njohnson/+SeqLibraries/FunHP_libraries/Zeng2018-ds.SRR6516242.cram NC_026476.1:3831727-3831798

17 out of bounds
152 alignments
41 proper strand
37 stranded perfect matches

   ************************               ***************************   
UUUGAUAGACAUAUCUCUUUCGCGGCCACAAGGCAUCCAAGAGGUCACGACAGGGGUGAGGAGCCAAUCAAA
.(((((...(.(((((((.(((.((((.(..((...))..).)))).))).))))))).)......))))).
-----UAGACAUAUCUCUUUCGCGGCC--------------------------------------------- l=22 a=28 c
--------------------------------------------UCACGACAGGGGUGAGGAGCCAAUC--- l=25 a=0 c*
-----UAGACAUAUCUCUUUCGCGGCC--------------------------------------------- l=22 a=28 ma
--------------------------------------------UCACGACAGGGGUGAGGAGCCAAUC--- l=25 a=0 ma*

--UGAUAGACAUAUCUCUUUCGCGGC---------------------------------------------- l=24 a=2 
--UGAUAGACAUAUCUCUUUCGCGGCC--------------------------------------------- l=25 a=4 
-----UAGACAUAUCUCUUUCGCGGCC--------------------------------------------- l=22 a=28 (c,ma)
-----UAGAuAUAUCUCUUUCGCGGCC--------------------------------------------- l=22 a=2 
-----UAGACAUAUCUCUUUCGCGGCCA-------------------------------------------- l=23 a=2 
-----UAGACAUAUCUCUUUCGCGGCCAaA------------------------------------------ l=25 a=1 
------AGACAUAUCUCUUUCGCGGCC--------------------------------------------- l=21 a=1 
---------------------------------------------------AGGGaUGAGGAGCCAAUCAAA l=21 a=1 

mb-01111
ax-1001011
ku-01
ss-111110001100
fn-101
```
