## Supplementary material for "Comprehensive re-analysis of hairpin RNAs in fungi reveals ancestral links": File S1: PID0899.FgmilR-7dps-57.SRR6516243.txt

```
species:   Fugra
pid:       PID0899
parent:    FgmilR-7dps-57
paralog:   
locus:     NC_026476.1:3831727-3831798
matures:   ['UAGACAUAUCUCUUUCGCGGCC', 'UCACGACAGGGGUGAGGAGCCAAUC']
srr:       SRR6516243
genome:    /Users/jax/+Genomes/Fungal_genomes/Fugra.GCF_000240135.3_ASM24013v3_genomic.fa
alignment: /media/data/njohnson/+SeqLibraries/FunHP_libraries/Zeng2018-ds.SRR6516243.cram
call:      samtools view /media/data/njohnson/+SeqLibraries/FunHP_libraries/Zeng2018-ds.SRR6516243.cram NC_026476.1:3831727-3831798

36 out of bounds
46 alignments
19 proper strand
14 stranded perfect matches

    ***********************               **************************    
UUUGAUAGACAUAUCUCUUUCGCGGCCACAAGGCAUCCAAGAGGUCACGACAGGGGUGAGGAGCCAAUCAAA
.(((((...(.(((((((.(((.((((.(..((...))..).)))).))).))))))).)......))))).
-----UAGACAUAUCUCUUUCGCGGCC--------------------------------------------- l=22 a=1 c
--------------------------------------------UCACGACAGGGGUGAGGAGCCAAUC--- l=25 a=1 c*
--------------------------------------------UCACGACAGGGGUGAGGAGCCAAU---- l=24 a=5 ma
------AGACAUAUCUCUUUCGCGGCC--------------------------------------------- l=21 a=0 ma*

--UGAUAGACAUAUCUCUUUCGCGGa---------------------------------------------- l=24 a=1 
-----UAGACAUAUCUCUUUCGCGGCa--------------------------------------------- l=22 a=1 
-----UAGACAUAUCUCUUUCGCGGCC--------------------------------------------- l=22 a=1 (c)
-----UAGACAUAUCUCUUUCGCGGCu--------------------------------------------- l=22 a=1 
------AGACAUAUCUCUUUCGCGGCCA-------------------------------------------- l=22 a=1 
-----------UAUCUCUUUCGCGGCCACAAGGC-------------------------------------- l=23 a=3 
-------------UCUCUUUCGCGGCCACAAGGCAg------------------------------------ l=23 a=1 
-------------UCUCUUUCGCGGCCACAAGGCAU------------------------------------ l=23 a=1 
-------------UCUCUUUCGCGGCCACAAGGCAa------------------------------------ l=23 a=1 
---------------UCUUUCGCGGCCACAAGGCAUCCA--------------------------------- l=24 a=1 
--------------------------------------------UCACGACAGGGGUGAGGAGCCAAU---- l=24 a=5 (ma)
--------------------------------------------UCACGACAGGGGUGAGGAGCCAAUC--- l=25 a=1 (c*)
----------------------------------------------ACGACAGGGGUGAGGAGCCAAU---- l=22 a=1 

mb-00111
ax-1001011
ku-01
ss-111110001100
fn-101
```
