## Supplementary material for "Comprehensive re-analysis of hairpin RNAs in fungi reveals ancestral links": File S1: PID0899.FgmilR-7dps-57.SRR6516244.txt

```
species:   Fugra
pid:       PID0899
parent:    FgmilR-7dps-57
paralog:   
locus:     NC_026476.1:3831727-3831798
matures:   ['UAGACAUAUCUCUUUCGCGGCC', 'UCACGACAGGGGUGAGGAGCCAAUC']
srr:       SRR6516244
genome:    /Users/jax/+Genomes/Fungal_genomes/Fugra.GCF_000240135.3_ASM24013v3_genomic.fa
alignment: /media/data/njohnson/+SeqLibraries/FunHP_libraries/Zeng2018-ds.SRR6516244.cram
call:      samtools view /media/data/njohnson/+SeqLibraries/FunHP_libraries/Zeng2018-ds.SRR6516244.cram NC_026476.1:3831727-3831798

0 out of bounds
0 alignments
0 proper strand
0 stranded perfect matches

    ***********************               **************************    
UUUGAUAGACAUAUCUCUUUCGCGGCCACAAGGCAUCCAAGAGGUCACGACAGGGGUGAGGAGCCAAUCAAA
.(((((...(.(((((((.(((.((((.(..((...))..).)))).))).))))))).)......))))).
-----UAGACAUAUCUCUUUCGCGGCC--------------------------------------------- l=22 a=0 c
--------------------------------------------UCACGACAGGGGUGAGGAGCCAAUC--- l=25 a=0 c*
-----UAGACAUAUCUCUUUCGCGGCC--------------------------------------------- l=22 a=0 ma
--------------------------------------------UCACGACAGGGGUGAGGAGCCAAUC--- l=25 a=0 ma*


No alignments to locus

mb-01011
ax-1001011
ku-01
ss-000110001100
fn-001
```
