## Supplementary material for "Comprehensive re-analysis of hairpin RNAs in fungi reveals ancestral links": File S1: PID0900.FgmilR-7dps-61.SRR6516242.txt

```
species:   Fugra
pid:       PID0900
parent:    FgmilR-7dps-61
paralog:   
locus:     NC_026476.1:6276265-6276348
matures:   ['UCCUUGGACUUCUUGAUCUC', 'GGUCACACAGAAGUCCAUGGGAAGGGACAACAU']
srr:       SRR6516242
genome:    /Users/jax/+Genomes/Fungal_genomes/Fugra.GCF_000240135.3_ASM24013v3_genomic.fa
alignment: /media/data/njohnson/+SeqLibraries/FunHP_libraries/Zeng2018-ds.SRR6516242.cram
call:      samtools view /media/data/njohnson/+SeqLibraries/FunHP_libraries/Zeng2018-ds.SRR6516242.cram NC_026476.1:6276265-6276348

200 out of bounds
43 alignments
14 proper strand
14 stranded perfect matches

                    ***********************************       **********************
GGUUGCCGUCCUGCUGAGGCAGGGUCACACAGAAGUCCAUGGGAAGGGACAACAUGCUUCGCAGUCCUUGGACUUCUUGAUCUC
...((((..........))))((((((...(((((((((......(((((....(((...))))))))))))))))))))))).
----------------------------------------------------------------UCCUUGGACUUCUUGAUCUC l=20 a=12 c
----------------------GGUCACACAGAAGUCCAUGGGAAGGGACAACAU----------------------------- l=33 a=0 c*
----------------------------------------------------------------UCCUUGGACUUCUUGAUCUC l=20 a=12 ma
----------------------GGUCACACAGAAGUCCAUGGGAAGGGACAACAU----------------------------- l=33 a=0 ma*

----------------------------------------------------------------UCCUUGGACUUCUUGAUCUC l=20 a=12 (c,ma)
-----------------------------------UCCAUGGGAAGGGACAACAUGCUUC------------------------ l=25 a=1 
------------------------UCACACAGAAGUCCAUGGGAAGGG------------------------------------ l=24 a=1 

mb-00111
ax-1001010
ku-01
ss-101110000000
fn-100
```
