## Supplementary material for "Comprehensive re-analysis of hairpin RNAs in fungi reveals ancestral links": File S1: PID0900.FgmilR-7dps-61.SRR6516245.txt

```
species:   Fugra
pid:       PID0900
parent:    FgmilR-7dps-61
paralog:   
locus:     NC_026476.1:6276265-6276348
matures:   ['UCCUUGGACUUCUUGAUCUC', 'GGUCACACAGAAGUCCAUGGGAAGGGACAACAU']
srr:       SRR6516245
genome:    /Users/jax/+Genomes/Fungal_genomes/Fugra.GCF_000240135.3_ASM24013v3_genomic.fa
alignment: /media/data/njohnson/+SeqLibraries/FunHP_libraries/Zeng2018-ds.SRR6516245.cram
call:      samtools view /media/data/njohnson/+SeqLibraries/FunHP_libraries/Zeng2018-ds.SRR6516245.cram NC_026476.1:6276265-6276348

0 out of bounds
0 alignments
0 proper strand
0 stranded perfect matches

                    ***********************************       **********************
GGUUGCCGUCCUGCUGAGGCAGGGUCACACAGAAGUCCAUGGGAAGGGACAACAUGCUUCGCAGUCCUUGGACUUCUUGAUCUC
...((((..........))))((((((...(((((((((......(((((....(((...))))))))))))))))))))))).
----------------------------------------------------------------UCCUUGGACUUCUUGAUCUC l=20 a=0 c
----------------------GGUCACACAGAAGUCCAUGGGAAGGGACAACAU----------------------------- l=33 a=0 c*
----------------------------------------------------------------UCCUUGGACUUCUUGAUCUC l=20 a=0 ma
----------------------GGUCACACAGAAGUCCAUGGGAAGGGACAACAU----------------------------- l=33 a=0 ma*


No alignments to locus

mb-00011
ax-1001010
ku-01
ss-000110000000
fn-000
```
