## Supplementary material for "Comprehensive re-analysis of hairpin RNAs in fungi reveals ancestral links": File S1: PID0901.FgmilR-7dps-121.SRR6516242.txt

```
species:   Fugra
pid:       PID0901
parent:    FgmilR-7dps-121
paralog:   
locus:     NC_026474.1:10967020-10967127
matures:   ['UUUCCGAGCUGUUCAACAUCACU', 'UGAUUUUGAAGGGGACUGGGCCUG']
srr:       SRR6516242
genome:    /Users/jax/+Genomes/Fungal_genomes/Fugra.GCF_000240135.3_ASM24013v3_genomic.fa
alignment: /media/data/njohnson/+SeqLibraries/FunHP_libraries/Zeng2018-ds.SRR6516242.cram
call:      samtools view /media/data/njohnson/+SeqLibraries/FunHP_libraries/Zeng2018-ds.SRR6516242.cram NC_026474.1:10967020-10967127

26 out of bounds
105 alignments
60 proper strand
52 stranded perfect matches

    **************************                                                *************************     
GUUUCGUGAUUUUGAAGGGGACUGGGCCUGGGUGUACGACUCUGAUUGCUUGUAUGAGGCCUUCACGUGUCGGAUCCCCAUUUCCGAGCUGUUCAACAUCACUGAGGC
((((((((((.(((((.((..((.((..((((.((.((((.((((..((((.....))))..))).).)))).)).))))...)).)))).))))).))))).)))))
--------------------------------------------------------------------------------UUUCCGAGCUGUUCAACAUCACU----- l=23 a=20 c
------UGAUUUUGAAGGGGACUGGGCCUG------------------------------------------------------------------------------ l=24 a=0 c*
--------------------------------------------------------------------------------UUUCCGAGCUGUUCAACAUCACU----- l=23 a=20 ma
------UGAUUUUGAAGGGGACUGGGCCUG------------------------------------------------------------------------------ l=24 a=0 ma*

-------------------------------------------------------------------------------------GAGCUGUUCAACAUCACUGA--- l=20 a=2 
-----------------------------------------------------------------------------------gCGAGCUGUUCAACAUCACUGAGG- l=24 a=1 
-----------------------------------------------------------------------------------CCGAGCUGUUCAACAUCACUGAGG- l=24 a=2 
----------------------------------------------------------------------------------UCCGAGCUGUUCAACAUCACUGA--- l=23 a=2 
---------------------------------------------------------------------------------UUCCGAGCUGUUCAACAUCAa------ l=21 a=1 
--------------------------------------------------------------------------------UUUCCGAGCUGUUCAACAUC-------- l=20 a=2 
--------------------------------------------------------------------------------UUUCCGAGCUGUUCAACAUCA------- l=21 a=1 
--------------------------------------------------------------------------------UUUCCGAGCUGUUCAACAUCAC------ l=22 a=5 
--------------------------------------------------------------------------------UUUCCGAGCUGUUCAACAUCAa------ l=22 a=1 
--------------------------------------------------------------------------------UUUCCGAGCUGUUCAACAUCACU----- l=23 a=20 (c,ma)
--------------------------------------------------------------------------------UUUCCGAGCUGUUCAACAUCACUG---- l=24 a=3 
--------------------------------------------------------------------------------UUUCCGAGCUGUUCAACAUCACUu---- l=24 a=1 
--------------------------------------------------------------------------------UUUCCGAGCUGUUCAACAUCACUGA--- l=25 a=2 
-------------------------------------------------------------------------------AUUUCCGAGCUGUUCAACAUC-------- l=21 a=1 
------------------------------------------------------------------------------CAUUUCCGAGCUGUUCAACAUCAC------ l=24 a=1 
------------------------------------------------------UGAGGCCUUCACGUGUCGGAU--------------------------------- l=21 a=2 
----------------------------------------------------UAUGAGGCCUUCACGUGUCGGAU--------------------------------- l=23 a=2 
--------------------------------UGUACGACUCUGAUUGCUUGUAUG---------------------------------------------------- l=24 a=5 
--------------------------------UGUACGACUCUGAUUGCUUGUAUa---------------------------------------------------- l=24 a=4 
------------------------GGCCUGGGUGUACGACUCUGAUU------------------------------------------------------------- l=23 a=1 
----------------------UGGGCCUGGGUGUACGACUCUGAUU------------------------------------------------------------- l=25 a=1 

mb-01111
ax-1001011
ku-01
ss-111110101100
fn-101
```
