## Supplementary material for "Comprehensive re-analysis of hairpin RNAs in fungi reveals ancestral links": File S1: PID0901.FgmilR-7dps-121.SRR6516243.txt

```
species:   Fugra
pid:       PID0901
parent:    FgmilR-7dps-121
paralog:   
locus:     NC_026474.1:10967020-10967127
matures:   ['UUUCCGAGCUGUUCAACAUCACU', 'UGAUUUUGAAGGGGACUGGGCCUG']
srr:       SRR6516243
genome:    /Users/jax/+Genomes/Fungal_genomes/Fugra.GCF_000240135.3_ASM24013v3_genomic.fa
alignment: /media/data/njohnson/+SeqLibraries/FunHP_libraries/Zeng2018-ds.SRR6516243.cram
call:      samtools view /media/data/njohnson/+SeqLibraries/FunHP_libraries/Zeng2018-ds.SRR6516243.cram NC_026474.1:10967020-10967127

18 out of bounds
187 alignments
64 proper strand
45 stranded perfect matches

     *************************                                                ************************      
GUUUCGUGAUUUUGAAGGGGACUGGGCCUGGGUGUACGACUCUGAUUGCUUGUAUGAGGCCUUCACGUGUCGGAUCCCCAUUUCCGAGCUGUUCAACAUCACUGAGGC
((((((((((.(((((.((..((.((..((((.((.((((.((((..((((.....))))..))).).)))).)).))))...)).)))).))))).))))).)))))
--------------------------------------------------------------------------------UUUCCGAGCUGUUCAACAUCACU----- l=23 a=4 c
------UGAUUUUGAAGGGGACUGGGCCUG------------------------------------------------------------------------------ l=24 a=0 c*
--------------------------------------------------------------------------------UUUCCGAGCUGUUCAACAUCAC------ l=22 a=8 ma
-------GAUUUUGAAGGGGACUGGGCCUG------------------------------------------------------------------------------ l=23 a=0 ma*

----------------------------------------------------------------------------------UCCGAGCUGUUCAACAUCACUGAGGC l=26 a=1 
----------------------------------------------------------------------------------UCCGAGCUGUUCAACAUCACUGAGGu l=26 a=1 
--------------------------------------------------------------------------------UUUCCGAGCUGUUCAACAUCA------- l=21 a=1 
--------------------------------------------------------------------------------UUUCCGAGCUGUUCAACAUCAa------ l=22 a=1 
--------------------------------------------------------------------------------UUUCCGAGCUGUUCAACAUCAC------ l=22 a=8 (ma)
--------------------------------------------------------------------------------UUUCCGAGCUGUUCAACAUCACU----- l=23 a=4 (c)
--------------------------------------------------------------------------------UUUCCGAGCUGUUCAACAUCACUG---- l=24 a=5 
--------------------------------------------------------------------------------UUUCCGAGCUGUUCAACAUCACUGA--- l=25 a=1 
-------------------------------------------------------------------------------AUUUCCGAGCUGUUCAACAUCACU----- l=24 a=1 
------------------------------------------------------------------------------CAUUUCCGAGCUGUUCAACAU--------- l=21 a=1 
-----------------------------------------------------------------------------CCAUUUCCGAGCUGUUCAACAUCAC------ l=25 a=1 
--------------------------------------------------------------UCACGUGUCGGAUCCCCAUUa------------------------- l=21 a=1 
-----------------------------------------------------------CCUUCACGUGUCGGAUCCCCAUUU------------------------- l=24 a=1 
------------------------------------------------------UGAGGCCUUCACGUGUCGGAU--------------------------------- l=21 a=1 
------------------------------------------------------UGAGGCCUUCACGUGUCGGAUa-------------------------------- l=22 a=2 
----------------------------------UACGACUCUGAUUGCUUGUAUG---------------------------------------------------- l=22 a=2 
----------------------------------UACGACUCUGAUUGCUUGUAUGAa-------------------------------------------------- l=24 a=2 
--------------------------------UGUACGACUCUGAUUGCUUGUAc----------------------------------------------------- l=23 a=2 
--------------------------------UGUACGACUCUGAUUGCUUGUAUG---------------------------------------------------- l=24 a=4 
-------------------------------GUGUACGACUCUGAUUGCUc--------------------------------------------------------- l=20 a=1 
-------------------------------GUGUACGACUCUGAUUGCUUG-------------------------------------------------------- l=21 a=1 
-------------------------------GUGUACGACUCUGAUUGCUUGUAUGA--------------------------------------------------- l=26 a=1 
----------------------------UGGGUGUACGACUCUGAUUGCUU--------------------------------------------------------- l=23 a=1 
----------------------------UGGGUGUACGACUCUGAUUGCUUG-------------------------------------------------------- l=24 a=3 
------------------------GGCCUGGGUGUACGACUCUa---------------------------------------------------------------- l=20 a=2 
-----------------------GGGCCUGGGUGUACGACUCUGAUUG------------------------------------------------------------ l=25 a=2 
----------------------UGGGCCUGGGUGUACGACUCUa---------------------------------------------------------------- l=22 a=2 
---------------------CUGGGCCUGGGUGUACGACUCUGAUUGCUU--------------------------------------------------------- l=30 a=1 
--------------------ACUGGGCCUGGGUGUACGACc------------------------------------------------------------------- l=21 a=2 
-----------------GGGACUGGGCCUGGGUGUACGACU------------------------------------------------------------------- l=24 a=1 
---------------AGGGGACUGGGCCUGGGUGUACa---------------------------------------------------------------------- l=23 a=1 
----------UUUGAAGGGGACUGGGCCUGGGUc-------------------------------------------------------------------------- l=24 a=1 
-------GAUUUUGAAGGGGACUGGGCC-------------------------------------------------------------------------------- l=21 a=1 
------UGAUUUUGAAGGGGACUGGG---------------------------------------------------------------------------------- l=20 a=1 
------UGAUUUUGAAGGGGACUGGGCCUGG----------------------------------------------------------------------------- l=25 a=1 
---UCGUGAUUUUGAAGGGGAa-------------------------------------------------------------------------------------- l=19 a=1 
--UUCGUGAUUUUGAAGGGGACUGG----------------------------------------------------------------------------------- l=23 a=1 

mb-01011
ax-1001011
ku-01
ss-101110001100
fn-101
```
