## Supplementary material for "Comprehensive re-analysis of hairpin RNAs in fungi reveals ancestral links": File S1: PID0901.FgmilR-7dps-121.SRR6516245.txt

```
species:   Fugra
pid:       PID0901
parent:    FgmilR-7dps-121
paralog:   
locus:     NC_026474.1:10967020-10967127
matures:   ['UUUCCGAGCUGUUCAACAUCACU', 'UGAUUUUGAAGGGGACUGGGCCUG']
srr:       SRR6516245
genome:    /Users/jax/+Genomes/Fungal_genomes/Fugra.GCF_000240135.3_ASM24013v3_genomic.fa
alignment: /media/data/njohnson/+SeqLibraries/FunHP_libraries/Zeng2018-ds.SRR6516245.cram
call:      samtools view /media/data/njohnson/+SeqLibraries/FunHP_libraries/Zeng2018-ds.SRR6516245.cram NC_026474.1:10967020-10967127

0 out of bounds
2 alignments
1 proper strand
1 stranded perfect matches

               ******************************                 ******************************                
GUUUCGUGAUUUUGAAGGGGACUGGGCCUGGGUGUACGACUCUGAUUGCUUGUAUGAGGCCUUCACGUGUCGGAUCCCCAUUUCCGAGCUGUUCAACAUCACUGAGGC
((((((((((.(((((.((..((.((..((((.((.((((.((((..((((.....))))..))).).)))).)).))))...)).)))).))))).))))).)))))
--------------------------------------------------------------------------------UUUCCGAGCUGUUCAACAUCACU----- l=23 a=0 c
------UGAUUUUGAAGGGGACUGGGCCUG------------------------------------------------------------------------------ l=24 a=0 c*
-----------------GGGACUGGGCCUGGGUGUACGACUCUGA--------------------------------------------------------------- l=28 a=1 ma
----------------------------------------------------------------ACGUGUCGGAUCCCCAUUUCCGAGCUGU---------------- l=28 a=0 ma*

-----------------GGGACUGGGCCUGGGUGUACGACUCUGA--------------------------------------------------------------- l=28 a=1 (ma)

mb-01011
ax-1001001
ku-01
ss-100010001100
fn-001
```
