## Supplementary material for "Comprehensive re-analysis of hairpin RNAs in fungi reveals ancestral links": File S1: PID0902.FgmilR-7dps-21.SRR6516242.txt

```
species:   Fugra
pid:       PID0902
parent:    FgmilR-7dps-21
paralog:   
locus:     NC_026474.1:2054712-2054872
matures:   ['UAGGAACAGAGAUCAUUUGAAC', 'UCAUGUGAUGUCUGUCUGGC']
srr:       SRR6516242
genome:    /Users/jax/+Genomes/Fungal_genomes/Fugra.GCF_000240135.3_ASM24013v3_genomic.fa
alignment: /media/data/njohnson/+SeqLibraries/FunHP_libraries/Zeng2018-ds.SRR6516242.cram
call:      samtools view /media/data/njohnson/+SeqLibraries/FunHP_libraries/Zeng2018-ds.SRR6516242.cram NC_026474.1:2054712-2054872

14 out of bounds
74 alignments
56 proper strand
48 stranded perfect matches

         **********************                                                                                                          ************************
CAAUUGGCUAUUCAUGUGAUGUCUGUCUGGCCUGACUGGGUGGAUGAGUGACAUGUUGAUCUGUUUUUAUGCAAAUUCCGGUUGGUUGGUUAUGGAAUGCAUUUCCCACAACGGCGUUUCGAGAUGCAGCAGUGCAGGGUAGGAACAGAGAUCAUUUGAAC
..........((((.(((((.((((((((.((((((((..((.((...(((.((((((...(((....(((((..(((((............)))))))))).....))).)))))).)))..)).)).)))).)))).)))..))))).))))).)))).
-------------------------------------------------------------------------------------------------------------------------------------------UAGGAACAGAGAUCAUUUGAAC l=22 a=15 c
-----------UCAUGUGAUGUCUGUCUGGC---------------------------------------------------------------------------------------------------------------------------------- l=20 a=0 c*
-------------------------------------------------------------------------------------------------------------------------------------------UAGGAACAGAGAUCAUUUGAAC l=22 a=15 ma
-----------UCAUGUGAUGUCUGUCUGGC---------------------------------------------------------------------------------------------------------------------------------- l=20 a=0 ma*

--------------------------------------------------------------------------------------------------------------------------------------------AGGAACAGAGAUCAUUUGAAa l=21 a=1 
-------------------------------------------------------------------------------------------------------------------------------------------UAGGAACAGAGAUCAUUUGAA- l=21 a=7 
-------------------------------------------------------------------------------------------------------------------------------------------gAGGAACAGAGAUCAUUUGAA- l=21 a=1 
-------------------------------------------------------------------------------------------------------------------------------------------UAGGAACAGAGAUCAUUUGAAa l=22 a=2 
-------------------------------------------------------------------------------------------------------------------------------------------UAGGAACAGAGAUCAUUUGAAC l=22 a=15 (c,ma)
------------------------------------------------------------------------------------------------------------------------------------UGCAGGGUAGGAACAGAGAU--------- l=20 a=1 
----------------UGAUGUCUGUCUGGCCUGACUGGGUG----------------------------------------------------------------------------------------------------------------------- l=26 a=1 
-----------UCAUGUGAUGUCUGUCUGa----------------------------------------------------------------------------------------------------------------------------------- l=19 a=1 
-----------UCAUGUGAUGUCUGUCUGGCCU-------------------------------------------------------------------------------------------------------------------------------- l=22 a=2 
--------UAUUCAUGUGAUGUCUGUCUGGCC--------------------------------------------------------------------------------------------------------------------------------- l=24 a=10 
--------UAUUCAUGUGAUGUCUGUCUGGCCU-------------------------------------------------------------------------------------------------------------------------------- l=25 a=12 
--------UAUUCAUGUGAUGUCUGUCUGGCCa-------------------------------------------------------------------------------------------------------------------------------- l=25 a=3 

mb-01111
ax-1011011
ku-01
ss-101110111100
fn-101
```
