## Supplementary material for "Comprehensive re-analysis of hairpin RNAs in fungi reveals ancestral links": File S1: PID0902.FgmilR-7dps-21.SRR6516243.txt

```
species:   Fugra
pid:       PID0902
parent:    FgmilR-7dps-21
paralog:   
locus:     NC_026474.1:2054712-2054872
matures:   ['UAGGAACAGAGAUCAUUUGAAC', 'UCAUGUGAUGUCUGUCUGGC']
srr:       SRR6516243
genome:    /Users/jax/+Genomes/Fungal_genomes/Fugra.GCF_000240135.3_ASM24013v3_genomic.fa
alignment: /media/data/njohnson/+SeqLibraries/FunHP_libraries/Zeng2018-ds.SRR6516243.cram
call:      samtools view /media/data/njohnson/+SeqLibraries/FunHP_libraries/Zeng2018-ds.SRR6516243.cram NC_026474.1:2054712-2054872

20 out of bounds
37 alignments
19 proper strand
16 stranded perfect matches

              ***********************                                                                                             **************************     
CAAUUGGCUAUUCAUGUGAUGUCUGUCUGGCCUGACUGGGUGGAUGAGUGACAUGUUGAUCUGUUUUUAUGCAAAUUCCGGUUGGUUGGUUAUGGAAUGCAUUUCCCACAACGGCGUUUCGAGAUGCAGCAGUGCAGGGUAGGAACAGAGAUCAUUUGAAC
..........((((.(((((.((((((((.((((((((..((.((...(((.((((((...(((....(((((..(((((............)))))))))).....))).)))))).)))..)).)).)))).)))).)))..))))).))))).)))).
-------------------------------------------------------------------------------------------------------------------------------------------UAGGAACAGAGAUCAUUUGAAC l=22 a=0 c
-----------UCAUGUGAUGUCUGUCUGGC---------------------------------------------------------------------------------------------------------------------------------- l=20 a=0 c*
------------------------------------------------------------------------------------------------------------------------------------UGCAGGGUAGGAACAGAGAUCAUU----- l=24 a=2 ma
----------------UGAUGUCUGUCUGGCCUGACU---------------------------------------------------------------------------------------------------------------------------- l=21 a=0 ma*

------------------------------------------------------------------------------------------------------------------------------------UGCAGGGUAGGAACAGAGAUCAUU----- l=24 a=2 (ma)
----------------------------------------------------------------------------------UGGUUGGUUAUGGAAUGCAUUUC-------------------------------------------------------- l=23 a=2 
----------------------------------------------------------------------------UCCGGUUGGUUGGUUAUGGAAUGC------------------------------------------------------------- l=24 a=1 
------------------------------------------------UGACAUGUUGAUCUGUUUUUAUGC----------------------------------------------------------------------------------------- l=24 a=1 
--------------------------------------------UGAGUGACAUGUUGAUCUGUUUa---------------------------------------------------------------------------------------------- l=23 a=1 
----------------------------------------UGGAUGAGUGACAUGUUGAa----------------------------------------------------------------------------------------------------- l=20 a=1 
--------------------------------UGACUGGGUGGAUGAGUGACAUG---------------------------------------------------------------------------------------------------------- l=23 a=1 
---------------------------UGGCCUGACUGGGUGGAU-------------------------------------------------------------------------------------------------------------------- l=18 a=1 
---------------------UCUGUCUGGCCUGACUGGGU------------------------------------------------------------------------------------------------------------------------ l=20 a=2 
-------------------UGUCUGUCUGGCCUGACUGGGU------------------------------------------------------------------------------------------------------------------------ l=22 a=1 
-------------------UGUCUGUCUGGCCUGACUGGGUa----------------------------------------------------------------------------------------------------------------------- l=23 a=1 
----------------UGAUGUCUGUCUGGCCUGAC----------------------------------------------------------------------------------------------------------------------------- l=20 a=1 
--------------UGUGAUGUCUGUCUGGCCUGAC----------------------------------------------------------------------------------------------------------------------------- l=22 a=2 
--------UAUUCAUGUGAUGUCUGUCUGGC---------------------------------------------------------------------------------------------------------------------------------- l=23 a=2 

mb-01011
ax-1011011
ku-01
ss-111110111100
fn-001
```
