## Supplementary material for "Comprehensive re-analysis of hairpin RNAs in fungi reveals ancestral links": File S1: PID0902.FgmilR-7dps-21.SRR6516245.txt

```
species:   Fugra
pid:       PID0902
parent:    FgmilR-7dps-21
paralog:   
locus:     NC_026474.1:2054712-2054872
matures:   ['UAGGAACAGAGAUCAUUUGAAC', 'UCAUGUGAUGUCUGUCUGGC']
srr:       SRR6516245
genome:    /Users/jax/+Genomes/Fungal_genomes/Fugra.GCF_000240135.3_ASM24013v3_genomic.fa
alignment: /media/data/njohnson/+SeqLibraries/FunHP_libraries/Zeng2018-ds.SRR6516245.cram
call:      samtools view /media/data/njohnson/+SeqLibraries/FunHP_libraries/Zeng2018-ds.SRR6516245.cram NC_026474.1:2054712-2054872

0 out of bounds
0 alignments
0 proper strand
0 stranded perfect matches

              ***********************                                                                                             **************************     
CAAUUGGCUAUUCAUGUGAUGUCUGUCUGGCCUGACUGGGUGGAUGAGUGACAUGUUGAUCUGUUUUUAUGCAAAUUCCGGUUGGUUGGUUAUGGAAUGCAUUUCCCACAACGGCGUUUCGAGAUGCAGCAGUGCAGGGUAGGAACAGAGAUCAUUUGAAC
..........((((.(((((.((((((((.((((((((..((.((...(((.((((((...(((....(((((..(((((............)))))))))).....))).)))))).)))..)).)).)))).)))).)))..))))).))))).)))).
-------------------------------------------------------------------------------------------------------------------------------------------UAGGAACAGAGAUCAUUUGAAC l=22 a=0 c
-----------UCAUGUGAUGUCUGUCUGGC---------------------------------------------------------------------------------------------------------------------------------- l=20 a=0 c*
-------------------------------------------------------------------------------------------------------------------------------------------UAGGAACAGAGAUCAUUUGAAC l=22 a=0 ma
-----------UCAUGUGAUGUCUGUCUGGC---------------------------------------------------------------------------------------------------------------------------------- l=20 a=0 ma*


No alignments to locus

mb-01011
ax-1011011
ku-01
ss-000110011100
fn-001
```
