## Supplementary material for "Comprehensive re-analysis of hairpin RNAs in fungi reveals ancestral links": File S1: PID0903.FgmilR-7dps-114.SRR6516242.txt

```
species:   Fugra
pid:       PID0903
parent:    FgmilR-7dps-114
paralog:   
locus:     NC_026474.1:4709497-4709720
matures:   ['CCUUGUUCCUCUGUUUCUCUC', 'UGAGAAGCGAGGACAAGCUC']
srr:       SRR6516242
genome:    /Users/jax/+Genomes/Fungal_genomes/Fugra.GCF_000240135.3_ASM24013v3_genomic.fa
alignment: /media/data/njohnson/+SeqLibraries/FunHP_libraries/Zeng2018-ds.SRR6516242.cram
call:      samtools view /media/data/njohnson/+SeqLibraries/FunHP_libraries/Zeng2018-ds.SRR6516242.cram NC_026474.1:4709497-4709720

13 out of bounds
614 alignments
614 proper strand
590 stranded perfect matches

***********************                                                                                                                                                                                   **********************
AACCUUGUUCCUCUGUUUCUCUCAACAACAGAAAACAGCAGCACCCACCUCAGCUAUUAUUCUCUCAAUACCUGCUGCAUACCUAUAGCCGCGUUCUUCAAUACCUAAGAAUCGACAUUCUCUUUUAACGUCACCUACCAUGGCCGAAGAGAAGGCGGUCGGCGCACCCGCGCUCGACACCAACAUCGAGACUGGCGGCUUCGAUGAGAAGCGAGGACAAGCUC
...(((((.((((.(((((((((..............((((((.............................))))))........((((((((((((........)))))).....((((((((...(((........)))...))))))))((..((((((((....)))).)))).)).............))))))..)).))))))))))))))))...
--CCUUGUUCCUCUGUUUCUCUC--------------------------------------------------------------------------------------------------------------------------------------------------------------------------------------------------------- l=21 a=21 c
------------------------------------------------------------------------------------------------------------------------------------------------------------------------------------------------------------UGAGAAGCGAGGACAAGCUC l=20 a=2 c*
-------------------------------------------------------------------------------------------------------------------------------------------------GAAGAGAAGGCGGUCGGCGC----------------------------------------------------------- l=20 a=97 ma
------------------------------------------------------------------------------------------------------------------------------------------------------------------------------------------------------------UGAGAAGCGAGGACAAGCUC l=20 a=2 ma*

AACCUUGUUCCUCUGUUUCUCU---------------------------------------------------------------------------------------------------------------------------------------------------------------------------------------------------------- l=22 a=3 
AACCUUGUUCCUCUGUUUCUCUC--------------------------------------------------------------------------------------------------------------------------------------------------------------------------------------------------------- l=23 a=11 
AACCUUGUUCCUCUGUUUCUCUCAAC------------------------------------------------------------------------------------------------------------------------------------------------------------------------------------------------------ l=26 a=2 
AACCUUGUUCCUCUGUUUCUCUCcAC------------------------------------------------------------------------------------------------------------------------------------------------------------------------------------------------------ l=26 a=1 
AACCUUGUUCCUCUGUUUCUCUCAACA----------------------------------------------------------------------------------------------------------------------------------------------------------------------------------------------------- l=27 a=3 
-ACCUUGUUCCUCUGUUUCUCU---------------------------------------------------------------------------------------------------------------------------------------------------------------------------------------------------------- l=21 a=1 
-ACCUUGUUCCUCUGUUUCUCUC--------------------------------------------------------------------------------------------------------------------------------------------------------------------------------------------------------- l=22 a=13 
-ACCUUGUUCCUCUGUUUCUCUCA-------------------------------------------------------------------------------------------------------------------------------------------------------------------------------------------------------- l=23 a=4 
-ACCUUGUUCCUCUGUUUCUCUCAA------------------------------------------------------------------------------------------------------------------------------------------------------------------------------------------------------- l=24 a=1 
-ACCUUGUUCCUCUGUUUCUCUCAAC------------------------------------------------------------------------------------------------------------------------------------------------------------------------------------------------------ l=25 a=8 
-ACCUUGUUCCUCUGUUUCUCUCAcC------------------------------------------------------------------------------------------------------------------------------------------------------------------------------------------------------ l=25 a=1 
-ACCUUGUUCCUCUGUUUCUCUCAACA----------------------------------------------------------------------------------------------------------------------------------------------------------------------------------------------------- l=26 a=7 
-ACCUUGUUCCUCUGUUUCUCUCAACAAC--------------------------------------------------------------------------------------------------------------------------------------------------------------------------------------------------- l=28 a=1 
-ACCUUGUUCCUCUGUUUCUCUCAcCAAC--------------------------------------------------------------------------------------------------------------------------------------------------------------------------------------------------- l=28 a=1 
--CCUUGUUCCUCUGUUUCcC----------------------------------------------------------------------------------------------------------------------------------------------------------------------------------------------------------- l=19 a=1 
--CCUUGUUCCUCUGUUUCUC----------------------------------------------------------------------------------------------------------------------------------------------------------------------------------------------------------- l=19 a=1 
--CCUUGUUCCUCUGUUUCUCU---------------------------------------------------------------------------------------------------------------------------------------------------------------------------------------------------------- l=20 a=9 
--CCUUGUUCCUCUGUUUCUCUC--------------------------------------------------------------------------------------------------------------------------------------------------------------------------------------------------------- l=21 a=21 (c)
--CCUUGUUCCUCUGUUUCUCUCA-------------------------------------------------------------------------------------------------------------------------------------------------------------------------------------------------------- l=22 a=2 
--CCUUGUUCCUCUGUUUCUCUCAA------------------------------------------------------------------------------------------------------------------------------------------------------------------------------------------------------- l=23 a=3 
--CCUUGUUCCUCUGUUUCUCUCAAC------------------------------------------------------------------------------------------------------------------------------------------------------------------------------------------------------ l=24 a=2 
--CCUUGUUCCUCUGUUUCUCUCAACA----------------------------------------------------------------------------------------------------------------------------------------------------------------------------------------------------- l=25 a=2 
--gCUUGUUCCUCUGUUUCUCUCAACA----------------------------------------------------------------------------------------------------------------------------------------------------------------------------------------------------- l=25 a=2 
--CCUUGUUCCUCUGUUUCUCUCAACAA---------------------------------------------------------------------------------------------------------------------------------------------------------------------------------------------------- l=26 a=4 
--CCUUGUUCCUCUGUUUCUCUCAACAAC--------------------------------------------------------------------------------------------------------------------------------------------------------------------------------------------------- l=27 a=3 
--CCUUGUUCCUCUGUUUCUCUCAACAACA-------------------------------------------------------------------------------------------------------------------------------------------------------------------------------------------------- l=28 a=2 
---CUUGUUCCUCUGUUUCUCUC--------------------------------------------------------------------------------------------------------------------------------------------------------------------------------------------------------- l=20 a=2 
---CUUGUUCCUCUGUUUCUCUCA-------------------------------------------------------------------------------------------------------------------------------------------------------------------------------------------------------- l=21 a=1 
---CUUGUUCCUCUGUUUCUCUCAACA----------------------------------------------------------------------------------------------------------------------------------------------------------------------------------------------------- l=24 a=2 
---CUUGUUCCUCUGUUUCUCUCAACc----------------------------------------------------------------------------------------------------------------------------------------------------------------------------------------------------- l=24 a=1 
----UUGUUCCUCUGUUUCUCUCAAC------------------------------------------------------------------------------------------------------------------------------------------------------------------------------------------------------ l=22 a=1 
----UUGUUCCUCUGUUUCUCUCAACA----------------------------------------------------------------------------------------------------------------------------------------------------------------------------------------------------- l=23 a=3 
----UUGUUCCUCUGUUUCUCUCAACAAC--------------------------------------------------------------------------------------------------------------------------------------------------------------------------------------------------- l=25 a=2 
----UUGUUCCUCUGUUUCUCUCAACAACA-------------------------------------------------------------------------------------------------------------------------------------------------------------------------------------------------- l=26 a=4 
-----UGUUCCUCUGUUUCUCUCAACA----------------------------------------------------------------------------------------------------------------------------------------------------------------------------------------------------- l=22 a=1 
-----UGUUCCUCUGUUUCUCUCAACAA---------------------------------------------------------------------------------------------------------------------------------------------------------------------------------------------------- l=23 a=2 
-----UGUUCCUCUGUUUCUCUCAACAAC--------------------------------------------------------------------------------------------------------------------------------------------------------------------------------------------------- l=24 a=3 
---------------------UCAACAACAGAAAACAGCAGCACC----------------------------------------------------------------------------------------------------------------------------------------------------------------------------------- l=24 a=1 
------------------------ACAACAGAAAACAGCAGCACCCACC------------------------------------------------------------------------------------------------------------------------------------------------------------------------------- l=25 a=1 
----------------------------CAGAAAACAGCAGCACCCAC-------------------------------------------------------------------------------------------------------------------------------------------------------------------------------- l=20 a=3 
----------------------------CAGAAAACAGCAGCACCCACC------------------------------------------------------------------------------------------------------------------------------------------------------------------------------- l=21 a=1 
------------------------------------------------------UAUUAUUCUCUCAAUACCUGCUGC-------------------------------------------------------------------------------------------------------------------------------------------------- l=24 a=1 
---------------------------------------------------------UAUUCUCUCAAUACCUGCUGCAUACC--------------------------------------------------------------------------------------------------------------------------------------------- l=26 a=1 
----------------------------------------------------------------------------------------CCGCGUUCUUCAAUACCUAAGAA----------------------------------------------------------------------------------------------------------------- l=23 a=3 
--------------------------------------------------------------------------------------------------------CUAAGAAUCGACAUUCUCUUUUAACGUC-------------------------------------------------------------------------------------------- l=28 a=1 
------------------------------------------------------------------------------------------------------------GAAUCGACAUUCUCUUUUAACGUCACC----------------------------------------------------------------------------------------- l=27 a=1 
------------------------------------------------------------------------------------------------------------------------------------ACCUACCAUGGCCGAAGAGAAGGCGGUCGGC------------------------------------------------------------- l=31 a=2 
---------------------------------------------------------------------------------------------------------------------------------------UACCAUGGCCGAAGAGAAGGCGGUCGGCG------------------------------------------------------------ l=29 a=1 
------------------------------------------------------------------------------------------------------------------------------------------CAUGGCCGAAGAGAAGGCGGUCGGC------------------------------------------------------------- l=25 a=2 
------------------------------------------------------------------------------------------------------------------------------------------CAUGGCCGAAGAGAAGGCGGUCGGCGC----------------------------------------------------------- l=27 a=1 
-------------------------------------------------------------------------------------------------------------------------------------------AUGGCCGAAGAGAAGGCGGUCGGC------------------------------------------------------------- l=24 a=2 
-------------------------------------------------------------------------------------------------------------------------------------------AUGGCCGAAGAGAAGGCGGUCGGCGC----------------------------------------------------------- l=26 a=4 
--------------------------------------------------------------------------------------------------------------------------------------------UGGCCGAAGAGAAGGCGGUCGGC------------------------------------------------------------- l=23 a=2 
--------------------------------------------------------------------------------------------------------------------------------------------UGGCCGAAGAGAAGGCGGUCGGCGC----------------------------------------------------------- l=25 a=4 
--------------------------------------------------------------------------------------------------------------------------------------------UGGCCGAAGAGAAGGCGGUCGGCcC----------------------------------------------------------- l=25 a=2 
---------------------------------------------------------------------------------------------------------------------------------------------GGCCGAAGAGAAGGCGGUCGGC------------------------------------------------------------- l=22 a=1 
---------------------------------------------------------------------------------------------------------------------------------------------GGCCGAAGAGAAGGCGGUCGGCGC----------------------------------------------------------- l=24 a=1 
----------------------------------------------------------------------------------------------------------------------------------------------GCCGAAGAGAAGGCGGUCGGCGC----------------------------------------------------------- l=23 a=1 
-----------------------------------------------------------------------------------------------------------------------------------------------CCGAAGAGAAGGCGGUCGGC------------------------------------------------------------- l=20 a=1 
-----------------------------------------------------------------------------------------------------------------------------------------------CCGAAGAGAAGGCGGUCGGCG------------------------------------------------------------ l=21 a=1 
-----------------------------------------------------------------------------------------------------------------------------------------------CCGAAGAGAAGGCGGUCGGCGC----------------------------------------------------------- l=22 a=3 
------------------------------------------------------------------------------------------------------------------------------------------------CGAAGAGAAGGCGGUCGGC------------------------------------------------------------- l=19 a=7 
------------------------------------------------------------------------------------------------------------------------------------------------CGAAGAGAAGGCGGUCGGCG------------------------------------------------------------ l=20 a=2 
------------------------------------------------------------------------------------------------------------------------------------------------CGAAGAGAAuGCGGUCGGCG------------------------------------------------------------ l=20 a=2 
------------------------------------------------------------------------------------------------------------------------------------------------CGAAGAGAAGGCGGUCGGCGC----------------------------------------------------------- l=21 a=31 
------------------------------------------------------------------------------------------------------------------------------------------------gGAAGAGAAGGCGGUCGGCGC----------------------------------------------------------- l=21 a=1 
------------------------------------------------------------------------------------------------------------------------------------------------CGAAGAGAAGGCGGUCGGCGCA---------------------------------------------------------- l=22 a=1 
------------------------------------------------------------------------------------------------------------------------------------------------CGAAGAGAAGGCGGUCGGCGCACC-------------------------------------------------------- l=24 a=1 
-------------------------------------------------------------------------------------------------------------------------------------------------GAAGAGAAGGCGGUCGGC------------------------------------------------------------- l=18 a=38 
-------------------------------------------------------------------------------------------------------------------------------------------------GAgGAGAAGGCGGUCGGC------------------------------------------------------------- l=18 a=1 
-------------------------------------------------------------------------------------------------------------------------------------------------GAAGAGAAGGCGGUCGGCG------------------------------------------------------------ l=19 a=4 
-------------------------------------------------------------------------------------------------------------------------------------------------GAAGAGAAGGCGGUCGGCGC----------------------------------------------------------- l=20 a=97 (ma)
-------------------------------------------------------------------------------------------------------------------------------------------------GAAGAGgAGGCGGUCGGCGC----------------------------------------------------------- l=20 a=1 
--------------------------------------------------------------------------------------------------------------------------------------------------AAGAGAAGGCGGUCGGCGC----------------------------------------------------------- l=19 a=5 
--------------------------------------------------------------------------------------------------------------------------------------------------AAGAGAAGGCGGUCGGCGCA---------------------------------------------------------- l=20 a=2 
--------------------------------------------------------------------------------------------------------------------------------------------------AAGAGAAGGCGGUCGGCGCACC-------------------------------------------------------- l=22 a=1 
--------------------------------------------------------------------------------------------------------------------------------------------------AAGAGAAGGCGGUCGGCGCACCC------------------------------------------------------- l=23 a=2 
---------------------------------------------------------------------------------------------------------------------------------------------------AGAGAAGGCGGUCGGCGCACC-------------------------------------------------------- l=21 a=2 
----------------------------------------------------------------------------------------------------------------------------------------------------GAGAAGGCGGUCGGCGCACCCG------------------------------------------------------ l=22 a=2 
-----------------------------------------------------------------------------------------------------------------------------------------------------AGAAGGCGGUCGGCGCACCCGCGCU-------------------------------------------------- l=25 a=1 
-----------------------------------------------------------------------------------------------------------------------------------------------------------------------------UCGACACCAACAUCGAGACUGGCG--------------------------- l=24 a=1 
-----------------------------------------------------------------------------------------------------------------------------------------------------------------------------UCGACACCAACAUCGAGACUGGCc--------------------------- l=24 a=1 
-----------------------------------------------------------------------------------------------------------------------------------------------------------------------------UCGACACCAACAUCGAGACUGGCGGC------------------------- l=26 a=2 
-----------------------------------------------------------------------------------------------------------------------------------------------------------------------------UCGACACCAACAUCGAGACUGGCGGCU------------------------ l=27 a=1 
------------------------------------------------------------------------------------------------------------------------------------------------------------------------------CGACACCAACAUCGAGACUGGC---------------------------- l=22 a=1 
------------------------------------------------------------------------------------------------------------------------------------------------------------------------------CGACACCAACAUCGAGACUGGCGGCUU----------------------- l=27 a=1 
-------------------------------------------------------------------------------------------------------------------------------------------------------------------------------GACACCAACAUCGAGACUGGCGGCU------------------------ l=25 a=1 
--------------------------------------------------------------------------------------------------------------------------------------------------------------------------------ACACCAACAUCGAGACUGGCGGCU------------------------ l=24 a=1 
---------------------------------------------------------------------------------------------------------------------------------------------------------------------------------CACCAACAUCGAGACUGGC---------------------------- l=19 a=1 
---------------------------------------------------------------------------------------------------------------------------------------------------------------------------------CACCAACAUCGAGACUGGCGGC------------------------- l=22 a=3 
---------------------------------------------------------------------------------------------------------------------------------------------------------------------------------CACCAACAUCGAGACUGGCGGCU------------------------ l=23 a=6 
---------------------------------------------------------------------------------------------------------------------------------------------------------------------------------CACCAACAUCGAGACUGGCGGCUU----------------------- l=24 a=2 
---------------------------------------------------------------------------------------------------------------------------------------------------------------------------------CACCAACAUCGAGACUGGCGGCUUCG--------------------- l=26 a=2 
----------------------------------------------------------------------------------------------------------------------------------------------------------------------------------ACCAACAUCGAGACUGGCGGC------------------------- l=21 a=1 
----------------------------------------------------------------------------------------------------------------------------------------------------------------------------------ACCAACAUCGAGACUGGCGGCU------------------------ l=22 a=4 
----------------------------------------------------------------------------------------------------------------------------------------------------------------------------------ACCAACAUCGAGACUGGCGGCUUCGAU------------------- l=27 a=1 
-----------------------------------------------------------------------------------------------------------------------------------------------------------------------------------CCAACAUCGAGACUGGCGGC------------------------- l=20 a=1 
-----------------------------------------------------------------------------------------------------------------------------------------------------------------------------------CCAACAUCGAGACUGGCGGCU------------------------ l=21 a=22 
-----------------------------------------------------------------------------------------------------------------------------------------------------------------------------------CCAACAUCGAGACUGGCGGCg------------------------ l=21 a=2 
-----------------------------------------------------------------------------------------------------------------------------------------------------------------------------------CCAACAUCGAGACUGGCGGCUUCGAU------------------- l=26 a=1 
------------------------------------------------------------------------------------------------------------------------------------------------------------------------------------CAACAUCGAGACUGGCGGC------------------------- l=19 a=4 
------------------------------------------------------------------------------------------------------------------------------------------------------------------------------------CAACAUCGAGACUGGCGGCU------------------------ l=20 a=3 
------------------------------------------------------------------------------------------------------------------------------------------------------------------------------------CAACAUCGAGACUGGCGGCUU----------------------- l=21 a=4 
------------------------------------------------------------------------------------------------------------------------------------------------------------------------------------CAACAUCGAGACUGGCGGCUUC---------------------- l=22 a=3 
------------------------------------------------------------------------------------------------------------------------------------------------------------------------------------CAACAUCGAGACUGGCGGCUUCG--------------------- l=23 a=1 
-------------------------------------------------------------------------------------------------------------------------------------------------------------------------------------AACAUCGAGACUGGCGGC------------------------- l=18 a=11 
-------------------------------------------------------------------------------------------------------------------------------------------------------------------------------------AACAUCGAGACUGGCGGCU------------------------ l=19 a=12 
-------------------------------------------------------------------------------------------------------------------------------------------------------------------------------------AACAUCGAGACUGGCGGCUU----------------------- l=20 a=3 
-------------------------------------------------------------------------------------------------------------------------------------------------------------------------------------AACAUCGAGACUGGCGGCUUC---------------------- l=21 a=7 
-------------------------------------------------------------------------------------------------------------------------------------------------------------------------------------AACAUCGAGACUGGCGGCUUCG--------------------- l=22 a=2 
--------------------------------------------------------------------------------------------------------------------------------------------------------------------------------------ACAUCGAGACUGGCGGCUUC---------------------- l=20 a=2 
---------------------------------------------------------------------------------------------------------------------------------------------------------------------------------------CAUCGAGACUGGCGGCUUC---------------------- l=19 a=1 
---------------------------------------------------------------------------------------------------------------------------------------------------------------------------------------CAUCGAGACUGGCGGCUUCG--------------------- l=20 a=2 
---------------------------------------------------------------------------------------------------------------------------------------------------------------------------------------CAUCGAGACUGGCGGCUUCGAUGcGAAGCG----------- l=30 a=1 
----------------------------------------------------------------------------------------------------------------------------------------------------------------------------------------AUCGAGACUGGCGGCUUCG--------------------- l=19 a=2 
----------------------------------------------------------------------------------------------------------------------------------------------------------------------------------------AUCGAGACUGGCGGCUUCGA-------------------- l=20 a=2 
----------------------------------------------------------------------------------------------------------------------------------------------------------------------------------------AUCGAGACUGGCGGCUUCGAUGAGAAGC------------ l=28 a=1 
----------------------------------------------------------------------------------------------------------------------------------------------------------------------------------------AUCGAGACUGGCGGCUUCGAUGAGAAGCG----------- l=29 a=9 
----------------------------------------------------------------------------------------------------------------------------------------------------------------------------------------AUCGAGACUGGCGGCUUCGAUGAGAAGCGA---------- l=30 a=9 
-----------------------------------------------------------------------------------------------------------------------------------------------------------------------------------------UCGAGACUGGCGGCUUCG--------------------- l=18 a=1 
-----------------------------------------------------------------------------------------------------------------------------------------------------------------------------------------UCGAGACUGGCGGCUUCGAUGAGA--------------- l=24 a=3 
-----------------------------------------------------------------------------------------------------------------------------------------------------------------------------------------UCGAGACUGGCGGCUUCGAUGAGc--------------- l=24 a=1 
-----------------------------------------------------------------------------------------------------------------------------------------------------------------------------------------UCGAGACUGGCGGCUUCGAUGAGAAGC------------ l=27 a=2 
-----------------------------------------------------------------------------------------------------------------------------------------------------------------------------------------UCGAGACUGGCGGCUUCGAUGAGAAGCGA---------- l=29 a=3 
------------------------------------------------------------------------------------------------------------------------------------------------------------------------------------------CGAGACUGGCGGCUUCGAUGAGA--------------- l=23 a=4 
------------------------------------------------------------------------------------------------------------------------------------------------------------------------------------------CGAGACUGGCGGCUUCGAUGAGAA-------------- l=24 a=4 
------------------------------------------------------------------------------------------------------------------------------------------------------------------------------------------CGAGACUGGCGGCUUCGAUGAGAc-------------- l=24 a=2 
------------------------------------------------------------------------------------------------------------------------------------------------------------------------------------------CGAGACUGGCGGCUUCGAUGAGAAGCG----------- l=27 a=4 
------------------------------------------------------------------------------------------------------------------------------------------------------------------------------------------CGAGACUGGCGGCUUCGAUGAGAAGCGA---------- l=28 a=5 
-------------------------------------------------------------------------------------------------------------------------------------------------------------------------------------------GAGACUGGCGGCUUCGAUGAGA--------------- l=22 a=1 
-------------------------------------------------------------------------------------------------------------------------------------------------------------------------------------------GAGACUGGCGGCUUCGAUGAGAAGCG----------- l=26 a=4 
-----------------------------------------------------------------------------------------------------------------------------------------------------------------------------------------------CUGGCGGCUUCGAUGAGA--------------- l=18 a=2 
-------------------------------------------------------------------------------------------------------------------------------------------------------------------------------------------------------UUCGAUGAGAAGCGAGGAC------ l=19 a=3 
--------------------------------------------------------------------------------------------------------------------------------------------------------------------------------------------------------UCGAUGAGAAGCGAGGACAAGCUC l=24 a=4 
---------------------------------------------------------------------------------------------------------------------------------------------------------------------------------------------------------CGAUGAGAAGCGAGGACA----- l=18 a=1 
---------------------------------------------------------------------------------------------------------------------------------------------------------------------------------------------------------CGAUGAGAAGCGAGGACAA---- l=19 a=1 
---------------------------------------------------------------------------------------------------------------------------------------------------------------------------------------------------------CGAUGAGAAGCGAGGACAAGC-- l=21 a=3 
---------------------------------------------------------------------------------------------------------------------------------------------------------------------------------------------------------CGAUGAGAAGCGAGGACAAGCUC l=23 a=3 
----------------------------------------------------------------------------------------------------------------------------------------------------------------------------------------------------------GAUGAGAAGCGAGGACAAGC-- l=20 a=18 
----------------------------------------------------------------------------------------------------------------------------------------------------------------------------------------------------------GAUGAGAAGCGAGGACgAGC-- l=20 a=1 
----------------------------------------------------------------------------------------------------------------------------------------------------------------------------------------------------------GAUGAGAAGCGAGGACAAGCUC l=22 a=9 
-----------------------------------------------------------------------------------------------------------------------------------------------------------------------------------------------------------AUGAGAAGCGAGGACAAGC-- l=19 a=10 
-----------------------------------------------------------------------------------------------------------------------------------------------------------------------------------------------------------AUGAGAAGCGAGGACAAGCg- l=20 a=1 
-----------------------------------------------------------------------------------------------------------------------------------------------------------------------------------------------------------AUGAGAAGCGAGGACAAGCUC l=21 a=6 
------------------------------------------------------------------------------------------------------------------------------------------------------------------------------------------------------------UGAGAAGCGAGGACAAGC-- l=18 a=4 
------------------------------------------------------------------------------------------------------------------------------------------------------------------------------------------------------------gGAGAAGCGAGGACAAGC-- l=18 a=1 
------------------------------------------------------------------------------------------------------------------------------------------------------------------------------------------------------------UGAGAAGCGAGGACAAGCU- l=19 a=2 
------------------------------------------------------------------------------------------------------------------------------------------------------------------------------------------------------------UGAGAAGCGAGGACAAGCUC l=20 a=2 (c*,ma*)
-------------------------------------------------------------------------------------------------------------------------------------------------------------------------------------------------------------GAGAAGCGAGGACAAGCUC l=19 a=2 

mb-00111
ax-1011011
ku-01
ss-101111111100
fn-111
```
