## Supplementary material for "Comprehensive re-analysis of hairpin RNAs in fungi reveals ancestral links": File S1: PID0903.FgmilR-7dps-114.SRR6516243.txt

```
species:   Fugra
pid:       PID0903
parent:    FgmilR-7dps-114
paralog:   
locus:     NC_026474.1:4709497-4709720
matures:   ['CCUUGUUCCUCUGUUUCUCUC', 'UGAGAAGCGAGGACAAGCUC']
srr:       SRR6516243
genome:    /Users/jax/+Genomes/Fungal_genomes/Fugra.GCF_000240135.3_ASM24013v3_genomic.fa
alignment: /media/data/njohnson/+SeqLibraries/FunHP_libraries/Zeng2018-ds.SRR6516243.cram
call:      samtools view /media/data/njohnson/+SeqLibraries/FunHP_libraries/Zeng2018-ds.SRR6516243.cram NC_026474.1:4709497-4709720

34 out of bounds
208 alignments
206 proper strand
174 stranded perfect matches

***********************                                                                                                                                                                                   **********************
AACCUUGUUCCUCUGUUUCUCUCAACAACAGAAAACAGCAGCACCCACCUCAGCUAUUAUUCUCUCAAUACCUGCUGCAUACCUAUAGCCGCGUUCUUCAAUACCUAAGAAUCGACAUUCUCUUUUAACGUCACCUACCAUGGCCGAAGAGAAGGCGGUCGGCGCACCCGCGCUCGACACCAACAUCGAGACUGGCGGCUUCGAUGAGAAGCGAGGACAAGCUC
...(((((.((((.(((((((((..............((((((.............................))))))........((((((((((((........)))))).....((((((((...(((........)))...))))))))((..((((((((....)))).)))).)).............))))))..)).))))))))))))))))...
--CCUUGUUCCUCUGUUUCUCUC--------------------------------------------------------------------------------------------------------------------------------------------------------------------------------------------------------- l=21 a=1 c
------------------------------------------------------------------------------------------------------------------------------------------------------------------------------------------------------------UGAGAAGCGAGGACAAGCUC l=20 a=0 c*
-----------------------------------------------------------------------------------------------------------------------------------------------------------------------------------CCAACAUCGAGACUGGCGGCU------------------------ l=21 a=8 ma
------------------------------------------------------------------------------------------------------------------------------------------------------------------------------------------------------------UGAGAAGCGAGGACAAGCUC l=20 a=0 ma*

gACCUUGUUCCUCUGUUUCU------------------------------------------------------------------------------------------------------------------------------------------------------------------------------------------------------------ l=20 a=2 
AACCUUGUUCCUCaGUUUCUC----------------------------------------------------------------------------------------------------------------------------------------------------------------------------------------------------------- l=21 a=2 
AACCUUGUUCCUCUGUUUCUCU---------------------------------------------------------------------------------------------------------------------------------------------------------------------------------------------------------- l=22 a=1 
AACCUUGUUCCUCUGUUUCUCUa--------------------------------------------------------------------------------------------------------------------------------------------------------------------------------------------------------- l=23 a=2 
AACCUUGUUCCUCUGUUgCUCUCAAC------------------------------------------------------------------------------------------------------------------------------------------------------------------------------------------------------ l=26 a=1 
AACCUUGUUCCUCUGUUUCUCUCAAC------------------------------------------------------------------------------------------------------------------------------------------------------------------------------------------------------ l=26 a=3 
AACCUUGUUCCUCUGUUUCUCUCAAa------------------------------------------------------------------------------------------------------------------------------------------------------------------------------------------------------ l=26 a=1 
AACCUUGUUCCUCUGUUUCUCUCAACAAC--------------------------------------------------------------------------------------------------------------------------------------------------------------------------------------------------- l=29 a=4 
-ACCUUGUUCCUCUGUUUCU------------------------------------------------------------------------------------------------------------------------------------------------------------------------------------------------------------ l=19 a=1 
-ACCUUGUUCCUCUGUUUCUCU---------------------------------------------------------------------------------------------------------------------------------------------------------------------------------------------------------- l=21 a=2 
-ACCUUGUUCCUCUGUUUCUCUC--------------------------------------------------------------------------------------------------------------------------------------------------------------------------------------------------------- l=22 a=2 
-ACCUUGUUCCUCUGUUUCUCUCAAC------------------------------------------------------------------------------------------------------------------------------------------------------------------------------------------------------ l=25 a=3 
-ACCUUGUUCCUCUGUUUCUCUCAACA----------------------------------------------------------------------------------------------------------------------------------------------------------------------------------------------------- l=26 a=1 
-ACCUUGUUCCUCUGUUUCUCUCAACAAC--------------------------------------------------------------------------------------------------------------------------------------------------------------------------------------------------- l=28 a=6 
-ACCUUGUUCCUCUGUUUCUCUCAACAACA-------------------------------------------------------------------------------------------------------------------------------------------------------------------------------------------------- l=29 a=1 
--CCUUGUUCCUCUGUUUCUCU---------------------------------------------------------------------------------------------------------------------------------------------------------------------------------------------------------- l=20 a=2 
--CCUUGUUCCUCUGUUUCUCUC--------------------------------------------------------------------------------------------------------------------------------------------------------------------------------------------------------- l=21 a=1 (c)
--CCUUGUUCCUCUGUUUCUCUa--------------------------------------------------------------------------------------------------------------------------------------------------------------------------------------------------------- l=21 a=1 
--CCUUGUUCCUCUGUUUCUCUCA-------------------------------------------------------------------------------------------------------------------------------------------------------------------------------------------------------- l=22 a=1 
--CCUUGUUCCUCUGUUUCUCUCAAC------------------------------------------------------------------------------------------------------------------------------------------------------------------------------------------------------ l=24 a=1 
---CUUGUUCCUCUGUUUCUCUu--------------------------------------------------------------------------------------------------------------------------------------------------------------------------------------------------------- l=20 a=1 
---CUUGUUCCUCUGUUUCUCUCAAC------------------------------------------------------------------------------------------------------------------------------------------------------------------------------------------------------ l=23 a=2 
---CUUGUUCCUCUGUUUCUCUCAACA----------------------------------------------------------------------------------------------------------------------------------------------------------------------------------------------------- l=24 a=1 
---CUUGUUCCUCUGUUUCUCUCAACAAC--------------------------------------------------------------------------------------------------------------------------------------------------------------------------------------------------- l=26 a=2 
---CUUGUUCCUCUGUUUCUCUCAACAACA-------------------------------------------------------------------------------------------------------------------------------------------------------------------------------------------------- l=27 a=3 
---CUUGUUCCUCUGUUUCUCUCAACAACAa------------------------------------------------------------------------------------------------------------------------------------------------------------------------------------------------- l=28 a=2 
---CUUGUUCCUCUGUUUCUCUCAACAACAGA------------------------------------------------------------------------------------------------------------------------------------------------------------------------------------------------ l=29 a=1 
----UUGUUCCUCUGUUUCUCUCA-------------------------------------------------------------------------------------------------------------------------------------------------------------------------------------------------------- l=20 a=1 
----UUGUUCCUCUGUUUCUCUCAAC------------------------------------------------------------------------------------------------------------------------------------------------------------------------------------------------------ l=22 a=1 
----UUGUUCCUCUGUUUCUCUCAACA----------------------------------------------------------------------------------------------------------------------------------------------------------------------------------------------------- l=23 a=2 
----UUGUUCCUCUGUUUCUCUCAACAAC--------------------------------------------------------------------------------------------------------------------------------------------------------------------------------------------------- l=25 a=2 
-----UGUUCCUCUGUUUCUCUCAAC------------------------------------------------------------------------------------------------------------------------------------------------------------------------------------------------------ l=21 a=5 
-----UGUUCCUCUGUUUCUCUCAACAAC--------------------------------------------------------------------------------------------------------------------------------------------------------------------------------------------------- l=24 a=1 
------GUUCCUCUGUUUCUCUCAAC------------------------------------------------------------------------------------------------------------------------------------------------------------------------------------------------------ l=20 a=2 
------GUUCCUCUGUUUCUCUCAACAAC--------------------------------------------------------------------------------------------------------------------------------------------------------------------------------------------------- l=23 a=2 
------GUUCCUCUGUUUCUCUCAACAACA-------------------------------------------------------------------------------------------------------------------------------------------------------------------------------------------------- l=24 a=1 
--------UCCUCUGUUUCUCUCAACAACA-------------------------------------------------------------------------------------------------------------------------------------------------------------------------------------------------- l=22 a=2 
---------------------------------------AGCACCCACCUCAGCUAUUAUUCUCUC-------------------------------------------------------------------------------------------------------------------------------------------------------------- l=27 a=1 
--------------------------------------------CCACCUCAGCUAUUAUUCUCUCAAU----------------------------------------------------------------------------------------------------------------------------------------------------------- l=25 a=2 
---------------------------------------------CACCUCAGCUAUUAUUCUCUCAAU----------------------------------------------------------------------------------------------------------------------------------------------------------- l=24 a=1 
-----------------------------------------------CCUCAGCUAUUAUUCUCUC-------------------------------------------------------------------------------------------------------------------------------------------------------------- l=19 a=1 
------------------------------------------------CUCAGCUAUUAUUCUCUCAAU----------------------------------------------------------------------------------------------------------------------------------------------------------- l=21 a=2 
------------------------------------------------CUCAaCUAUUAUUCUCUCAAU----------------------------------------------------------------------------------------------------------------------------------------------------------- l=21 a=2 
------------------------------------------------------UAUUAUUCUCUCAAUACCUGC----------------------------------------------------------------------------------------------------------------------------------------------------- l=21 a=1 
---------------------------------------------------------UgUUCUCUCAAUACCUGCUGCA------------------------------------------------------------------------------------------------------------------------------------------------- l=22 a=1 
----------------------------------------------------------------------------------CUAUAGCCGCGUUCUUCAAUACCU---------------------------------------------------------------------------------------------------------------------- l=24 a=2 
------------------------------------------------------------------------------------AUAGCCGCGUUCUUCAAUACCUAAGAAUC--------------------------------------------------------------------------------------------------------------- l=29 a=1 
-------------------------------------------------------------------------------------UAGCCGCGUUCUUCAAUACC----------------------------------------------------------------------------------------------------------------------- l=20 a=1 
--------------------------------------------------------------------------------------------------------CUAAGAAUCGACAUUCUCgU---------------------------------------------------------------------------------------------------- l=20 a=1 
--------------------------------------------------------------------------------------------------------------AUCGACAUUCUCUUUUAACGU--------------------------------------------------------------------------------------------- l=21 a=2 
-------------------------------------------------------------------------------------------------------------------------CUUUUAACGUCACCUACCAUGGCCGAA---------------------------------------------------------------------------- l=27 a=1 
-------------------------------------------------------------------------------------------------------------------------CUUUUAACGUCACCUACCAUGGCCGAAGA-------------------------------------------------------------------------- l=29 a=1 
-------------------------------------------------------------------------------------------------------------------------------------------cUGGCCGAAGAGAAGGCGGUCGGC------------------------------------------------------------- l=24 a=1 
---------------------------------------------------------------------------------------------------------------------------------------------GGCCGAAGAGAAGGCGGUCGGCG------------------------------------------------------------ l=23 a=1 
-----------------------------------------------------------------------------------------------------------------------------------------------CCGgAGAGAAGGCGGUCGGC------------------------------------------------------------- l=20 a=1 
-------------------------------------------------------------------------------------------------------------------------------------------------GAAGAGAAGGCGGUCGGCG------------------------------------------------------------ l=19 a=3 
-------------------------------------------------------------------------------------------------------------------------------------------------GAAGAGAAGGCGGUCGGCGC----------------------------------------------------------- l=20 a=1 
----------------------------------------------------------------------------------------------------------------------------------------------------------------------------CUCGACACCAACAUCGAGACUGGC---------------------------- l=24 a=2 
----------------------------------------------------------------------------------------------------------------------------------------------------------------------------CUCGACACCAACAUCGAGACUGGCGGCUU----------------------- l=29 a=1 
-----------------------------------------------------------------------------------------------------------------------------------------------------------------------------UCGACAuCAACAUCGAGACUGGCGGC------------------------- l=26 a=1 
-----------------------------------------------------------------------------------------------------------------------------------------------------------------------------UCGACACCAACAUCGAGACUGGCGGC------------------------- l=26 a=1 
-----------------------------------------------------------------------------------------------------------------------------------------------------------------------------UCGACACCAACAUCGAGACUGGCGGu------------------------- l=26 a=1 
-----------------------------------------------------------------------------------------------------------------------------------------------------------------------------UCGACACCAACAUCGAGACUGGCGGCU------------------------ l=27 a=1 
------------------------------------------------------------------------------------------------------------------------------------------------------------------------------CGACACCAACAUCGAGACUGGC---------------------------- l=22 a=1 
------------------------------------------------------------------------------------------------------------------------------------------------------------------------------CGACACCAACAUCGAGACUGGCGGC------------------------- l=25 a=2 
------------------------------------------------------------------------------------------------------------------------------------------------------------------------------CGACACCAACAUCGAGACUGGCGGCU------------------------ l=26 a=3 
------------------------------------------------------------------------------------------------------------------------------------------------------------------------------CGACACCAACAUCGAGACUGGCGGCUUCGA-------------------- l=30 a=1 
-------------------------------------------------------------------------------------------------------------------------------------------------------------------------------GACACCAACAUCGAGACUGGC---------------------------- l=21 a=1 
---------------------------------------------------------------------------------------------------------------------------------------------------------------------------------CACCAACAUCGAGACUGGCGG-------------------------- l=21 a=3 
---------------------------------------------------------------------------------------------------------------------------------------------------------------------------------CACCAACAUCGAGACUGGCGGC------------------------- l=22 a=5 
---------------------------------------------------------------------------------------------------------------------------------------------------------------------------------CACCAACAUCGAGACUGGCGGu------------------------- l=22 a=1 
---------------------------------------------------------------------------------------------------------------------------------------------------------------------------------CACCAACAUCGAGACUGGCGGCUUCG--------------------- l=26 a=1 
----------------------------------------------------------------------------------------------------------------------------------------------------------------------------------ACCAACAUCGAGACUGGCGGCU------------------------ l=22 a=7 
-----------------------------------------------------------------------------------------------------------------------------------------------------------------------------------CCAACAUCGAGACUGGCGGCU------------------------ l=21 a=8 (ma)
-----------------------------------------------------------------------------------------------------------------------------------------------------------------------------------CCAACAUCGAGACUGGCGGCUU----------------------- l=22 a=1 
-----------------------------------------------------------------------------------------------------------------------------------------------------------------------------------CCAACAUCGAGACUGGCGGCUUCGA-------------------- l=25 a=1 
------------------------------------------------------------------------------------------------------------------------------------------------------------------------------------CAACAUCGAGACUGGCGGC------------------------- l=19 a=2 
------------------------------------------------------------------------------------------------------------------------------------------------------------------------------------CAACAUCGAGACUGGCGGCU------------------------ l=20 a=1 
------------------------------------------------------------------------------------------------------------------------------------------------------------------------------------CAACAUCGAGACUGGCGGCUUC---------------------- l=22 a=1 
------------------------------------------------------------------------------------------------------------------------------------------------------------------------------------CgACAUCGAGACUGGCGGCUUCGAUGAGAAGC------------ l=32 a=1 
------------------------------------------------------------------------------------------------------------------------------------------------------------------------------------CAACAUCGAGACUGGCGGCUUCGAUGAGAAGCG----------- l=33 a=1 
-------------------------------------------------------------------------------------------------------------------------------------------------------------------------------------AACAUCGAGACUGGCGGCUUC---------------------- l=21 a=3 
-------------------------------------------------------------------------------------------------------------------------------------------------------------------------------------AACAUCGAGACUGGCGGCUUCa--------------------- l=22 a=2 
-------------------------------------------------------------------------------------------------------------------------------------------------------------------------------------AACAUCGAGACUGGCGGCUUCGAU------------------- l=24 a=1 
-------------------------------------------------------------------------------------------------------------------------------------------------------------------------------------AACAUCGAGACUGGCGGCUUCGAUGAGAAGC------------ l=31 a=1 
-------------------------------------------------------------------------------------------------------------------------------------------------------------------------------------AACAUCGAGACUGGCGGCUUCGAUGAGAAGCG----------- l=32 a=1 
--------------------------------------------------------------------------------------------------------------------------------------------------------------------------------------ACAUCGAGACUGGCGGCUU----------------------- l=19 a=1 
--------------------------------------------------------------------------------------------------------------------------------------------------------------------------------------ACAUCGAGACUGGCGGCUc----------------------- l=19 a=1 
--------------------------------------------------------------------------------------------------------------------------------------------------------------------------------------ACAUCGAGACUGGCGGCUUC---------------------- l=20 a=1 
--------------------------------------------------------------------------------------------------------------------------------------------------------------------------------------ACAUCGAGACUGGCGGCUUCGAUGAGAAGCG----------- l=31 a=1 
--------------------------------------------------------------------------------------------------------------------------------------------------------------------------------------ACAUCGAGACUGGCGGCUUCGAUGAGAAGCu----------- l=31 a=1 
---------------------------------------------------------------------------------------------------------------------------------------------------------------------------------------CAUCGAGACUGGCGGCUUCG--------------------- l=20 a=2 
---------------------------------------------------------------------------------------------------------------------------------------------------------------------------------------CAUCGAGACUGGCGGCUUCGAU------------------- l=22 a=3 
---------------------------------------------------------------------------------------------------------------------------------------------------------------------------------------CAUCGAGACUGGCGGCUUCGAUGAGAAGC------------ l=29 a=1 
---------------------------------------------------------------------------------------------------------------------------------------------------------------------------------------CAUCGAGACUGGCGGCUUCGAUGAGAAGCG----------- l=30 a=4 
---------------------------------------------------------------------------------------------------------------------------------------------------------------------------------------CAUCGAGACUGGCGGCUUCGAUGAGAAGCGAG--------- l=32 a=1 
----------------------------------------------------------------------------------------------------------------------------------------------------------------------------------------AUCGAGACUGGCGGCUUCGAUG------------------ l=22 a=1 
----------------------------------------------------------------------------------------------------------------------------------------------------------------------------------------AUCGAGACUGGCGGCUUCGAUGA----------------- l=23 a=2 
----------------------------------------------------------------------------------------------------------------------------------------------------------------------------------------AUCGAGACUGGCGGCUUCGAUGAGA--------------- l=25 a=1 
----------------------------------------------------------------------------------------------------------------------------------------------------------------------------------------AUCGAGACUGGCGGCUUCGAUGAGAAGC------------ l=28 a=1 
----------------------------------------------------------------------------------------------------------------------------------------------------------------------------------------AUCGAGACUGGCGGCUUCGAUGAGAAGCGAG--------- l=31 a=1 
-----------------------------------------------------------------------------------------------------------------------------------------------------------------------------------------UCGAGACUGGCGGCUUCGAUGAGAA-------------- l=25 a=1 
-----------------------------------------------------------------------------------------------------------------------------------------------------------------------------------------UCGAGACUGGCGGCUUCGAUGAGAAGCG----------- l=28 a=1 
-----------------------------------------------------------------------------------------------------------------------------------------------------------------------------------------UCGAGuCUGGCGGCUUCGAUGAGAAGCGA---------- l=29 a=1 
------------------------------------------------------------------------------------------------------------------------------------------------------------------------------------------CGAGACUGGCGGCUUCGAU------------------- l=19 a=2 
------------------------------------------------------------------------------------------------------------------------------------------------------------------------------------------CGAGACUGGCGGCUUCGAUG------------------ l=20 a=2 
------------------------------------------------------------------------------------------------------------------------------------------------------------------------------------------CGAGACUGGCGGCUUCGAUGAGA--------------- l=23 a=1 
------------------------------------------------------------------------------------------------------------------------------------------------------------------------------------------CGAGACUGGCGGCUUCGAUGAGAAGC------------ l=26 a=1 
------------------------------------------------------------------------------------------------------------------------------------------------------------------------------------------CGAGACUGGCGGCUUCGAUGAGAAGCGAGGA------- l=31 a=1 
-------------------------------------------------------------------------------------------------------------------------------------------------------------------------------------------GAGACUGGCGGCUUCGAUGAG---------------- l=21 a=2 
--------------------------------------------------------------------------------------------------------------------------------------------------------------------------------------------AGACUGGCGGCUUCGAUGAGAAGC------------ l=24 a=2 
----------------------------------------------------------------------------------------------------------------------------------------------------------------------------------------------ACUGGCGGCUUCGAUGAGAA-------------- l=20 a=2 
-----------------------------------------------------------------------------------------------------------------------------------------------------------------------------------------------CUGGCGGCUUCGAUGAGAg-------------- l=19 a=1 
------------------------------------------------------------------------------------------------------------------------------------------------------------------------------------------------UGGCGGCUUCGAUGAGAAGCGAGGAC------ l=26 a=2 
-------------------------------------------------------------------------------------------------------------------------------------------------------------------------------------------------------UUCGAUGAGAAGCGAGGAC------ l=19 a=1 
-------------------------------------------------------------------------------------------------------------------------------------------------------------------------------------------------------UUCGAUGAGAAGCGAGGACA----- l=20 a=3 
-------------------------------------------------------------------------------------------------------------------------------------------------------------------------------------------------------UUCGAUGAGAAGCGAGGACAAGC-- l=23 a=1 
--------------------------------------------------------------------------------------------------------------------------------------------------------------------------------------------------------UCGAUGAGAAGCGAGGACAAGCUC l=24 a=1 
----------------------------------------------------------------------------------------------------------------------------------------------------------------------------------------------------------GAUGAGAAGCGAGGACAAGCUC l=22 a=3 
-----------------------------------------------------------------------------------------------------------------------------------------------------------------------------------------------------------AUGAGAAGCGAGGACAAGu-- l=19 a=1 
-----------------------------------------------------------------------------------------------------------------------------------------------------------------------------------------------------------AUGAGAAGCGAGGACAAGCc- l=20 a=3 

mb-00010
ax-1011011
ku-01
ss-101111111100
fn-111
```
