## Supplementary material for "Comprehensive re-analysis of hairpin RNAs in fungi reveals ancestral links": File S1: PID0903.FgmilR-7dps-114.SRR6516244.txt

```
species:   Fugra
pid:       PID0903
parent:    FgmilR-7dps-114
paralog:   
locus:     NC_026474.1:4709497-4709720
matures:   ['CCUUGUUCCUCUGUUUCUCUC', 'UGAGAAGCGAGGACAAGCUC']
srr:       SRR6516244
genome:    /Users/jax/+Genomes/Fungal_genomes/Fugra.GCF_000240135.3_ASM24013v3_genomic.fa
alignment: /media/data/njohnson/+SeqLibraries/FunHP_libraries/Zeng2018-ds.SRR6516244.cram
call:      samtools view /media/data/njohnson/+SeqLibraries/FunHP_libraries/Zeng2018-ds.SRR6516244.cram NC_026474.1:4709497-4709720

2 out of bounds
237 alignments
236 proper strand
230 stranded perfect matches

**********************                                                                                                                                                                                     *********************
AACCUUGUUCCUCUGUUUCUCUCAACAACAGAAAACAGCAGCACCCACCUCAGCUAUUAUUCUCUCAAUACCUGCUGCAUACCUAUAGCCGCGUUCUUCAAUACCUAAGAAUCGACAUUCUCUUUUAACGUCACCUACCAUGGCCGAAGAGAAGGCGGUCGGCGCACCCGCGCUCGACACCAACAUCGAGACUGGCGGCUUCGAUGAGAAGCGAGGACAAGCUC
...(((((.((((.(((((((((..............((((((.............................))))))........((((((((((((........)))))).....((((((((...(((........)))...))))))))((..((((((((....)))).)))).)).............))))))..)).))))))))))))))))...
--CCUUGUUCCUCUGUUUCUCUC--------------------------------------------------------------------------------------------------------------------------------------------------------------------------------------------------------- l=21 a=16 c
------------------------------------------------------------------------------------------------------------------------------------------------------------------------------------------------------------UGAGAAGCGAGGACAAGCUC l=20 a=5 c*
--CCUUGUUCCUCUGUUUCUCU---------------------------------------------------------------------------------------------------------------------------------------------------------------------------------------------------------- l=20 a=33 ma
-------------------------------------------------------------------------------------------------------------------------------------------------------------------------------------------------------------GAGAAGCGAGGACAAGCUC l=19 a=17 ma*

AACCUUGUUaCUCUGUUUCU------------------------------------------------------------------------------------------------------------------------------------------------------------------------------------------------------------ l=20 a=1 
AACCUUGUUCCUCUGUUUCUC----------------------------------------------------------------------------------------------------------------------------------------------------------------------------------------------------------- l=21 a=1 
AACCUUGUUCCUCUGUUUCUCU---------------------------------------------------------------------------------------------------------------------------------------------------------------------------------------------------------- l=22 a=2 
AACCUUGUUCCUCUGUUUCUCUCAA------------------------------------------------------------------------------------------------------------------------------------------------------------------------------------------------------- l=25 a=1 
-ACCUUGUUCCUCUGUUUCU------------------------------------------------------------------------------------------------------------------------------------------------------------------------------------------------------------ l=19 a=1 
-ACCUUGUUCCUCUGUUUCUC----------------------------------------------------------------------------------------------------------------------------------------------------------------------------------------------------------- l=20 a=2 
-ACCUUGUUCCUCUGUUUCUCU---------------------------------------------------------------------------------------------------------------------------------------------------------------------------------------------------------- l=21 a=10 
-ACCUUGUUCCUCUGUUUCUCUC--------------------------------------------------------------------------------------------------------------------------------------------------------------------------------------------------------- l=22 a=2 
-ACCUUGUUCCUCUGUUUCUCUCA-------------------------------------------------------------------------------------------------------------------------------------------------------------------------------------------------------- l=23 a=2 
-ACCUUGUUCCUCUGUUUCUCUCAA------------------------------------------------------------------------------------------------------------------------------------------------------------------------------------------------------- l=24 a=2 
-ACCUUGUUCCUCUGUUUCUCUCAAC------------------------------------------------------------------------------------------------------------------------------------------------------------------------------------------------------ l=25 a=2 
-ACCUUGUUCCUCUGUUUCUCUCAACA----------------------------------------------------------------------------------------------------------------------------------------------------------------------------------------------------- l=26 a=3 
-ACCUUGUUCCUCUGUUUCUCUCAACAAC--------------------------------------------------------------------------------------------------------------------------------------------------------------------------------------------------- l=28 a=1 
--CCUUGUUCCUCUGUUUCU------------------------------------------------------------------------------------------------------------------------------------------------------------------------------------------------------------ l=18 a=1 
--CCUUGUUCCUCUGUUUCUCU---------------------------------------------------------------------------------------------------------------------------------------------------------------------------------------------------------- l=20 a=33 (ma)
--CCUUGUUCCUCUGUUUaUCU---------------------------------------------------------------------------------------------------------------------------------------------------------------------------------------------------------- l=20 a=1 
--CCUUGUUCCUCUGUUUCUCUC--------------------------------------------------------------------------------------------------------------------------------------------------------------------------------------------------------- l=21 a=16 (c)
--CCUUGcUCCUCUGUUUCUCUC--------------------------------------------------------------------------------------------------------------------------------------------------------------------------------------------------------- l=21 a=1 
--CCUUGUUCCUCUGUUUCUCUCA-------------------------------------------------------------------------------------------------------------------------------------------------------------------------------------------------------- l=22 a=5 
--CCUUGUUCCUCUGUUUCUCUCAA------------------------------------------------------------------------------------------------------------------------------------------------------------------------------------------------------- l=23 a=2 
--CCUUGUUCCUCUGUUUCUCUCAAC------------------------------------------------------------------------------------------------------------------------------------------------------------------------------------------------------ l=24 a=3 
--CCUUGUUCCUCUGUUUCUCUCAACA----------------------------------------------------------------------------------------------------------------------------------------------------------------------------------------------------- l=25 a=8 
--CCUUGUUCCUCUGUUUCUCUCAACAA---------------------------------------------------------------------------------------------------------------------------------------------------------------------------------------------------- l=26 a=1 
--CCUUGUUCCUCUGUUUCUCUCAACAAC--------------------------------------------------------------------------------------------------------------------------------------------------------------------------------------------------- l=27 a=3 
--CCUUGUUCCUCUGUUUCUCUCAACAACA-------------------------------------------------------------------------------------------------------------------------------------------------------------------------------------------------- l=28 a=1 
---CUUGUUCCUCUGUUUCUCU---------------------------------------------------------------------------------------------------------------------------------------------------------------------------------------------------------- l=19 a=1 
---CUUGUUCCUCUGUUUCUCUCA-------------------------------------------------------------------------------------------------------------------------------------------------------------------------------------------------------- l=21 a=1 
---CUUGUUCCUCUGUUUCUCUCAACA----------------------------------------------------------------------------------------------------------------------------------------------------------------------------------------------------- l=24 a=4 
---CUUGUUCCUCUGUUUCUCUCAACAA---------------------------------------------------------------------------------------------------------------------------------------------------------------------------------------------------- l=25 a=2 
---CUUGUUCCUCUGUUUCUCUCAACAACA-------------------------------------------------------------------------------------------------------------------------------------------------------------------------------------------------- l=27 a=4 
-----UGUUCCUCUGUUUCUCUCAAC------------------------------------------------------------------------------------------------------------------------------------------------------------------------------------------------------ l=21 a=1 
---------------------------------------------------------------------------------------------------------------------------------GUCACCUACCAUGGCCGAAGAGAA----------------------------------------------------------------------- l=24 a=1 
--------------------------------------------------------------------------------------------------------------------------------------------UGGCCGAAGAGAAGGCGGUCGGCGCAC--------------------------------------------------------- l=27 a=2 
----------------------------------------------------------------------------------------------------------------------------------------------GCCGAAGAGAAGGCGGUCGGCGCAC--------------------------------------------------------- l=25 a=1 
-------------------------------------------------------------------------------------------------------------------------------------------------GAAGAGAAGGCGGUCGGC------------------------------------------------------------- l=18 a=1 
-------------------------------------------------------------------------------------------------------------------------------------------------GAAGAGAAGGCGGUCGGCG------------------------------------------------------------ l=19 a=1 
-------------------------------------------------------------------------------------------------------------------------------------------------GAAGAGAAGGCGGUCGGCGC----------------------------------------------------------- l=20 a=6 
-------------------------------------------------------------------------------------------------------------------------------------------------GAAGAGAAGGCGGUCGGCGCA---------------------------------------------------------- l=21 a=3 
--------------------------------------------------------------------------------------------------------------------------------------------------AAGAGAAGGCGGUCGGCG------------------------------------------------------------ l=18 a=1 
--------------------------------------------------------------------------------------------------------------------------------------------------AAGAGAAGGCGGUCGGCGC----------------------------------------------------------- l=19 a=1 
--------------------------------------------------------------------------------------------------------------------------------------------------AAGAGAAGGCGGUCGGCGCA---------------------------------------------------------- l=20 a=4 
--------------------------------------------------------------------------------------------------------------------------------------------------AAGAGAAGGCGGUCGGCGCAC--------------------------------------------------------- l=21 a=4 
--------------------------------------------------------------------------------------------------------------------------------------------------AAGAGAAGGCGGUCGGCGCACC-------------------------------------------------------- l=22 a=5 
----------------------------------------------------------------------------------------------------------------------------------------------------GAGAAGGCGGUCGGCGCACCCG------------------------------------------------------ l=22 a=5 
------------------------------------------------------------------------------------------------------------------------------------------------------------------------CGCGCUCGACACCAACAUCGAGACUG------------------------------ l=26 a=1 
--------------------------------------------------------------------------------------------------------------------------------------------------------------------------------ACACCAACAUCGAGACUGGCGGCU------------------------ l=24 a=1 
--------------------------------------------------------------------------------------------------------------------------------------------------------------------------------ACACCAACAUCGAGACUGGCGGCUUCG--------------------- l=27 a=1 
---------------------------------------------------------------------------------------------------------------------------------------------------------------------------------CACCAACAUCGAGACUGGCGGCU------------------------ l=23 a=3 
---------------------------------------------------------------------------------------------------------------------------------------------------------------------------------CACCAACAUCGAGACUGGCGGCc------------------------ l=23 a=1 
----------------------------------------------------------------------------------------------------------------------------------------------------------------------------------ACCAACAUCGAGACUGGCGGC------------------------- l=21 a=1 
----------------------------------------------------------------------------------------------------------------------------------------------------------------------------------ACCAACAUCGAGACUGGCGGCU------------------------ l=22 a=1 
-----------------------------------------------------------------------------------------------------------------------------------------------------------------------------------CCAACAUCGAGACUGGCGGC------------------------- l=20 a=3 
-----------------------------------------------------------------------------------------------------------------------------------------------------------------------------------CCAACAUCGAGACUGGCGGCU------------------------ l=21 a=5 
------------------------------------------------------------------------------------------------------------------------------------------------------------------------------------CAACAUCGAGACUGGCGGC------------------------- l=19 a=2 
-------------------------------------------------------------------------------------------------------------------------------------------------------------------------------------AACAUCGAGACUGGCGGCUUCG--------------------- l=22 a=1 
--------------------------------------------------------------------------------------------------------------------------------------------------------------------------------------ACAUCGAGACUGGCGGCU------------------------ l=18 a=1 
---------------------------------------------------------------------------------------------------------------------------------------------------------------------------------------CAUCGAGACUGGCGGCUUCGA-------------------- l=21 a=1 
----------------------------------------------------------------------------------------------------------------------------------------------------------------------------------------AUCGAGACUGGCGGCUUCG--------------------- l=19 a=1 
----------------------------------------------------------------------------------------------------------------------------------------------------------------------------------------AUCGAGACUGGCGGCUUCGAUGAGAAGCG----------- l=29 a=3 
-----------------------------------------------------------------------------------------------------------------------------------------------------------------------------------------UCGAGACUGGCGGCUUCG--------------------- l=18 a=1 
-----------------------------------------------------------------------------------------------------------------------------------------------------------------------------------------UCGAGACUGGCGGCUUCGAUGAGAAGCGA---------- l=29 a=2 
------------------------------------------------------------------------------------------------------------------------------------------------------------------------------------------CGAGACUGGCGGCUUCGA-------------------- l=18 a=1 
------------------------------------------------------------------------------------------------------------------------------------------------------------------------------------------CGAGACUGGCGGCUUCGAUGAGAA-------------- l=24 a=2 
------------------------------------------------------------------------------------------------------------------------------------------------------------------------------------------CGAGACUGGCGGCUUCGAUGAGAAGCG----------- l=27 a=1 
-------------------------------------------------------------------------------------------------------------------------------------------------------------------------------------------------GGCGGCUUCGAUGAGAAGCGgGGAC------ l=25 a=1 
--------------------------------------------------------------------------------------------------------------------------------------------------------------------------------------------------GCGGCUUCGAUGAGAAGCGAGGAC------ l=24 a=2 
---------------------------------------------------------------------------------------------------------------------------------------------------------------------------------------------------------CGAUGAGAAGCGAGGACAAGC-- l=21 a=1 
-----------------------------------------------------------------------------------------------------------------------------------------------------------------------------------------------------------AUGAGAAGCGAGGACAAGC-- l=19 a=3 
-----------------------------------------------------------------------------------------------------------------------------------------------------------------------------------------------------------AUGAGAAGuGAGGACAAGCU- l=20 a=1 
------------------------------------------------------------------------------------------------------------------------------------------------------------------------------------------------------------UGAGAAGCGAGGACAAGC-- l=18 a=13 
------------------------------------------------------------------------------------------------------------------------------------------------------------------------------------------------------------UGAGAAGCGAGGACAAGCU- l=19 a=7 
------------------------------------------------------------------------------------------------------------------------------------------------------------------------------------------------------------UGAGAAGCGAGGACAAGCUC l=20 a=5 (c*)
-------------------------------------------------------------------------------------------------------------------------------------------------------------------------------------------------------------GAGAAGCGAGGACAAGCUC l=19 a=17 (ma*)

mb-11111
ax-1111011
ku-11
ss-101111111101
fn-111
```
