## Supplementary material for "Comprehensive re-analysis of hairpin RNAs in fungi reveals ancestral links": File S1: PID0903.FgmilR-7dps-114.SRR6516245.txt

```
species:   Fugra
pid:       PID0903
parent:    FgmilR-7dps-114
paralog:   
locus:     NC_026474.1:4709497-4709720
matures:   ['CCUUGUUCCUCUGUUUCUCUC', 'UGAGAAGCGAGGACAAGCUC']
srr:       SRR6516245
genome:    /Users/jax/+Genomes/Fungal_genomes/Fugra.GCF_000240135.3_ASM24013v3_genomic.fa
alignment: /media/data/njohnson/+SeqLibraries/FunHP_libraries/Zeng2018-ds.SRR6516245.cram
call:      samtools view /media/data/njohnson/+SeqLibraries/FunHP_libraries/Zeng2018-ds.SRR6516245.cram NC_026474.1:4709497-4709720

31 out of bounds
236 alignments
236 proper strand
199 stranded perfect matches

**********************                                                                                                                                                                                     *********************
AACCUUGUUCCUCUGUUUCUCUCAACAACAGAAAACAGCAGCACCCACCUCAGCUAUUAUUCUCUCAAUACCUGCUGCAUACCUAUAGCCGCGUUCUUCAAUACCUAAGAAUCGACAUUCUCUUUUAACGUCACCUACCAUGGCCGAAGAGAAGGCGGUCGGCGCACCCGCGCUCGACACCAACAUCGAGACUGGCGGCUUCGAUGAGAAGCGAGGACAAGCUC
...(((((.((((.(((((((((..............((((((.............................))))))........((((((((((((........)))))).....((((((((...(((........)))...))))))))((..((((((((....)))).)))).)).............))))))..)).))))))))))))))))...
--CCUUGUUCCUCUGUUUCUCUC--------------------------------------------------------------------------------------------------------------------------------------------------------------------------------------------------------- l=21 a=7 c
------------------------------------------------------------------------------------------------------------------------------------------------------------------------------------------------------------UGAGAAGCGAGGACAAGCUC l=20 a=2 c*
--CCUUGUUCCUCUGUUUCUCU---------------------------------------------------------------------------------------------------------------------------------------------------------------------------------------------------------- l=20 a=10 ma
-------------------------------------------------------------------------------------------------------------------------------------------------------------------------------------------------------------GAGAAGCGAGGACAAGCUC l=19 a=0 ma*

AACCUUGUUCCUCUGUUUC------------------------------------------------------------------------------------------------------------------------------------------------------------------------------------------------------------- l=19 a=2 
AACCUUGUUCCUCUGUUUCUC----------------------------------------------------------------------------------------------------------------------------------------------------------------------------------------------------------- l=21 a=1 
AACCUUGUUCCUCUGUUUCUCU---------------------------------------------------------------------------------------------------------------------------------------------------------------------------------------------------------- l=22 a=8 
AACCUUGUUCCUCUGUUUCUCUC--------------------------------------------------------------------------------------------------------------------------------------------------------------------------------------------------------- l=23 a=2 
AACCUUGgUCCUCUGUUUCUCUC--------------------------------------------------------------------------------------------------------------------------------------------------------------------------------------------------------- l=23 a=1 
AACCUUGUUCCUCUGUUUCUCUCA-------------------------------------------------------------------------------------------------------------------------------------------------------------------------------------------------------- l=24 a=1 
AACCUcGUUCCUCUGUUUCUCUCAAC------------------------------------------------------------------------------------------------------------------------------------------------------------------------------------------------------ l=26 a=1 
AACCUUGUUCCUCUGUUUCUCUCAACA----------------------------------------------------------------------------------------------------------------------------------------------------------------------------------------------------- l=27 a=1 
AACCUUGUUCCUCUGUUUCUCUCAACAAC--------------------------------------------------------------------------------------------------------------------------------------------------------------------------------------------------- l=29 a=3 
-ACCUUGUUCCUCUGUUUCU------------------------------------------------------------------------------------------------------------------------------------------------------------------------------------------------------------ l=19 a=5 
-ACCUUGUUCCUCUGUUUCc------------------------------------------------------------------------------------------------------------------------------------------------------------------------------------------------------------ l=19 a=2 
-ACCUUGUUCCUCUGUUUCUC----------------------------------------------------------------------------------------------------------------------------------------------------------------------------------------------------------- l=20 a=3 
-ACCUUGUUCCUCUGUUUCUCc---------------------------------------------------------------------------------------------------------------------------------------------------------------------------------------------------------- l=21 a=1 
-ACCUUGUUCCUCUGUUUCUCg---------------------------------------------------------------------------------------------------------------------------------------------------------------------------------------------------------- l=21 a=1 
-ACCUUGUUCCUCUGUUUCUCU---------------------------------------------------------------------------------------------------------------------------------------------------------------------------------------------------------- l=21 a=2 
-ACCUUGUUCCUCUGUUUCUCUC--------------------------------------------------------------------------------------------------------------------------------------------------------------------------------------------------------- l=22 a=3 
-ACCUUGUUCCUCUGUUUCUCUCA-------------------------------------------------------------------------------------------------------------------------------------------------------------------------------------------------------- l=23 a=1 
-ACCUUGUUCCUCUGUUUCUCUCAAC------------------------------------------------------------------------------------------------------------------------------------------------------------------------------------------------------ l=25 a=3 
-ACCUUGUUCCUCUGUUUCUCUCAACA----------------------------------------------------------------------------------------------------------------------------------------------------------------------------------------------------- l=26 a=6 
-ACCUUGUUCCUCUGUUUCUCUCAACAAC--------------------------------------------------------------------------------------------------------------------------------------------------------------------------------------------------- l=28 a=8 
-ACCUUGUUCCUCUGUUUCUCUCAACAAu--------------------------------------------------------------------------------------------------------------------------------------------------------------------------------------------------- l=28 a=1 
-ACCUUGUUCCUCUGUUUCUCUCAACAACA-------------------------------------------------------------------------------------------------------------------------------------------------------------------------------------------------- l=29 a=3 
--CCUUGUUCCUCUGUUUCU------------------------------------------------------------------------------------------------------------------------------------------------------------------------------------------------------------ l=18 a=2 
--CCUUGUUCCUCUGUUUCUC----------------------------------------------------------------------------------------------------------------------------------------------------------------------------------------------------------- l=19 a=1 
--CCUUGUUCCUCUGUUUCUCU---------------------------------------------------------------------------------------------------------------------------------------------------------------------------------------------------------- l=20 a=10 (ma)
--CCUUGUUCCUCUGUUUCUCc---------------------------------------------------------------------------------------------------------------------------------------------------------------------------------------------------------- l=20 a=1 
--CCUUGUUCCUCUGUUUCUCUC--------------------------------------------------------------------------------------------------------------------------------------------------------------------------------------------------------- l=21 a=7 (c)
--CCUUGUUCCUCUGUUUCUCUCA-------------------------------------------------------------------------------------------------------------------------------------------------------------------------------------------------------- l=22 a=2 
--CCUUGUUCCUCUGUUUCUCUCAAC------------------------------------------------------------------------------------------------------------------------------------------------------------------------------------------------------ l=24 a=4 
--CCUUGUUCCUCUGUUUCUCUCAACA----------------------------------------------------------------------------------------------------------------------------------------------------------------------------------------------------- l=25 a=2 
--CCUUGUUCCUCUGUUUCUCUCAACAAu--------------------------------------------------------------------------------------------------------------------------------------------------------------------------------------------------- l=27 a=1 
--CCUUGUUCCUCUGUUUCUCUCAACAACA-------------------------------------------------------------------------------------------------------------------------------------------------------------------------------------------------- l=28 a=4 
--CCUUGUUCCUCUGUUUCUCUCAACAACAG------------------------------------------------------------------------------------------------------------------------------------------------------------------------------------------------- l=29 a=1 
---CUUGUUCCUCUGUUUCUC----------------------------------------------------------------------------------------------------------------------------------------------------------------------------------------------------------- l=18 a=1 
---CUUGUUCCUCUGUUUCUCU---------------------------------------------------------------------------------------------------------------------------------------------------------------------------------------------------------- l=19 a=5 
---CUUGUUCCUCUGUUUCUCg---------------------------------------------------------------------------------------------------------------------------------------------------------------------------------------------------------- l=19 a=1 
---CUUGUUCCUCUGUUUCUCa---------------------------------------------------------------------------------------------------------------------------------------------------------------------------------------------------------- l=19 a=3 
---CUcGUUCCUCUGUUUCUCU---------------------------------------------------------------------------------------------------------------------------------------------------------------------------------------------------------- l=19 a=1 
---CUUGUUCCUCUGUUUCUCUC--------------------------------------------------------------------------------------------------------------------------------------------------------------------------------------------------------- l=20 a=6 
---CUUGUUCCUCUGUUUCUCcC--------------------------------------------------------------------------------------------------------------------------------------------------------------------------------------------------------- l=20 a=1 
---CUUGUUCCUCUGUUUCUCUa--------------------------------------------------------------------------------------------------------------------------------------------------------------------------------------------------------- l=20 a=1 
---CUUGUUCCUCUGUUUCUCUCA-------------------------------------------------------------------------------------------------------------------------------------------------------------------------------------------------------- l=21 a=1 
---CUUGUUCCUCUGUUUCUCUCAAC------------------------------------------------------------------------------------------------------------------------------------------------------------------------------------------------------ l=23 a=6 
---CUUGUUCCUCUGUUUCUCUCAACA----------------------------------------------------------------------------------------------------------------------------------------------------------------------------------------------------- l=24 a=2 
---CUUGUUCCUCUGUUUCUCUCAACAAC--------------------------------------------------------------------------------------------------------------------------------------------------------------------------------------------------- l=26 a=3 
---CUUGUUCCUCUGUUUCUCUCAACAAu--------------------------------------------------------------------------------------------------------------------------------------------------------------------------------------------------- l=26 a=1 
---CUUGUUCCUCUGUUUCUCUCAACAACA-------------------------------------------------------------------------------------------------------------------------------------------------------------------------------------------------- l=27 a=2 
---CUUGUUCCUCUGUUUCUCUCAACAACAG------------------------------------------------------------------------------------------------------------------------------------------------------------------------------------------------- l=28 a=3 
-----UGUUCCUCUGUUUCUCUCAgCAAC--------------------------------------------------------------------------------------------------------------------------------------------------------------------------------------------------- l=24 a=3 
-----UGUUCCUCUGUUUCUCUCAACAAC--------------------------------------------------------------------------------------------------------------------------------------------------------------------------------------------------- l=24 a=1 
------GUUCCUCUGUUUCUCUCAAC------------------------------------------------------------------------------------------------------------------------------------------------------------------------------------------------------ l=20 a=1 
-------UUCCUCUGUUUCUCUCAgC------------------------------------------------------------------------------------------------------------------------------------------------------------------------------------------------------ l=19 a=1 
-------UUCCUCUGUUUCUCUCAACA----------------------------------------------------------------------------------------------------------------------------------------------------------------------------------------------------- l=20 a=2 
--------UCCUCUGUUUCUCUCAAC------------------------------------------------------------------------------------------------------------------------------------------------------------------------------------------------------ l=18 a=1 
--------UCCUCUGUUUCUCUCAACA----------------------------------------------------------------------------------------------------------------------------------------------------------------------------------------------------- l=19 a=1 
--------UCCUCUGUUUCUCUCAACAA---------------------------------------------------------------------------------------------------------------------------------------------------------------------------------------------------- l=20 a=2 
--------UCCUCUGUUUCUCUCAACAAC--------------------------------------------------------------------------------------------------------------------------------------------------------------------------------------------------- l=21 a=1 
---------CCUCUGUUUCUCUCAACAAC--------------------------------------------------------------------------------------------------------------------------------------------------------------------------------------------------- l=20 a=1 
---------CCUCUGUUUCUCUCAACAACA-------------------------------------------------------------------------------------------------------------------------------------------------------------------------------------------------- l=21 a=1 
----------CUCUGUUUCUCUCAACAAC--------------------------------------------------------------------------------------------------------------------------------------------------------------------------------------------------- l=19 a=1 
----------------------------CAGAAAACAGCAGCACCCACC------------------------------------------------------------------------------------------------------------------------------------------------------------------------------- l=21 a=1 
------------------------------------------------CUCAGCUAUUAUUCUCUCAAU----------------------------------------------------------------------------------------------------------------------------------------------------------- l=21 a=3 
----------------------------------------------------------------------------------CUAUAGCCGCGUUCUUCAAUAu------------------------------------------------------------------------------------------------------------------------ l=22 a=1 
-----------------------------------------------------------------------------------------------CUUCAAUACCUAAGAAUCGACAUU--------------------------------------------------------------------------------------------------------- l=24 a=1 
------------------------------------------------------------------------------------------------UUCAAUACCUAAGAAUCGACA----------------------------------------------------------------------------------------------------------- l=21 a=1 
------------------------------------------------------------------------------------------------UUCAAUACCUAAGAAUCGACAUU--------------------------------------------------------------------------------------------------------- l=23 a=1 
-------------------------------------------------------------------------------------------------UCAAUACCUAAGAAUCGAC------------------------------------------------------------------------------------------------------------ l=19 a=1 
--------------------------------------------------------------------------------------------------CAAUACCUAAGAAUCGACA----------------------------------------------------------------------------------------------------------- l=19 a=1 
--------------------------------------------------------------------------------------------------CAAUACCUAAGAAUCGACAUU--------------------------------------------------------------------------------------------------------- l=21 a=1 
-----------------------------------------------------------------------------------------------------UACCUAAGAAUCGACAUU--------------------------------------------------------------------------------------------------------- l=18 a=1 
--------------------------------------------------------------------------------------------------------CUAAGAAUCGACAUUCUCUU---------------------------------------------------------------------------------------------------- l=20 a=4 
----------------------------------------------------------------------------------------------------------------CGACAUUCUCUUUUAACGUCACCg---------------------------------------------------------------------------------------- l=24 a=1 
------------------------------------------------------------------------------------------------------------------ACAUUCUCUUUUAACGUCACCU---------------------------------------------------------------------------------------- l=22 a=2 
-------------------------------------------------------------------------------------------------------------------------------------CCUACCAUGGCCGAAGAGAAGGCGGUC---------------------------------------------------------------- l=27 a=1 
---------------------------------------------------------------------------------------------------------------------------------------UACCAUGGCCGAAGAGAAGG--------------------------------------------------------------------- l=20 a=1 
-------------------------------------------------------------------------------------------------------------------------------------------------GAAGAGAAGGCGGUCGGCGCA---------------------------------------------------------- l=21 a=1 
--------------------------------------------------------------------------------------------------------------------------------------------------AAGAGAAGGCGGUCGGCGC----------------------------------------------------------- l=19 a=2 
--------------------------------------------------------------------------------------------------------------------------------------------------AAGAGAAGGCGGUCGGCGCA---------------------------------------------------------- l=20 a=4 
---------------------------------------------------------------------------------------------------------------------------------------------------AGAGAAGGCGGUCGGCGC----------------------------------------------------------- l=18 a=1 
-----------------------------------------------------------------------------------------------------------------------------------------------------------------------------UCGACACCAACAUCGAGACUGGCGGC------------------------- l=26 a=2 
-------------------------------------------------------------------------------------------------------------------------------------------------------------------------------GACACCAACAUCGAGACUG------------------------------ l=19 a=2 
--------------------------------------------------------------------------------------------------------------------------------------------------------------------------------ACACCAACAUCGAGACUGGCGGa------------------------- l=23 a=1 
---------------------------------------------------------------------------------------------------------------------------------------------------------------------------------CACCAACAUCGAGACUGGC---------------------------- l=19 a=1 
---------------------------------------------------------------------------------------------------------------------------------------------------------------------------------CACCAACAUCGAGACUGGCGGC------------------------- l=22 a=1 
---------------------------------------------------------------------------------------------------------------------------------------------------------------------------------CACCAACAUCGAGACUGGCGGu------------------------- l=22 a=1 
---------------------------------------------------------------------------------------------------------------------------------------------------------------------------------CACCAACAUCGAGACUGGCGGCU------------------------ l=23 a=1 
----------------------------------------------------------------------------------------------------------------------------------------------------------------------------------ACCAACAUCGAGACUGGCa--------------------------- l=19 a=1 
----------------------------------------------------------------------------------------------------------------------------------------------------------------------------------ACCAACAUCGAGACUGGCGGCU------------------------ l=22 a=4 
----------------------------------------------------------------------------------------------------------------------------------------------------------------------------------ACCAgCAUCGAGACUGGCGGCUUCG--------------------- l=25 a=1 
----------------------------------------------------------------------------------------------------------------------------------------------------------------------------------ACCAACAUCGAGACUGGCGGCUUCG--------------------- l=25 a=1 
-----------------------------------------------------------------------------------------------------------------------------------------------------------------------------------CCAACAUCGAGACUGGCa--------------------------- l=18 a=1 
-----------------------------------------------------------------------------------------------------------------------------------------------------------------------------------CCAACAUCGAGACUGGCGGC------------------------- l=20 a=1 
-----------------------------------------------------------------------------------------------------------------------------------------------------------------------------------CCAACAUCGAGACUGGCGGCUUCGA-------------------- l=25 a=1 
------------------------------------------------------------------------------------------------------------------------------------------------------------------------------------CAACAUCGAGACUGGCGG-------------------------- l=18 a=1 
-------------------------------------------------------------------------------------------------------------------------------------------------------------------------------------AACAUCGAGACUGGCGcC------------------------- l=18 a=1 
--------------------------------------------------------------------------------------------------------------------------------------------------------------------------------------ACAUCGAGACUGGCGGCUU----------------------- l=19 a=2 
--------------------------------------------------------------------------------------------------------------------------------------------------------------------------------------ACAUCGAGACUGGCGGCaU----------------------- l=19 a=1 
---------------------------------------------------------------------------------------------------------------------------------------------------------------------------------------CAcCGAGACUGGCGGCUU----------------------- l=18 a=1 
---------------------------------------------------------------------------------------------------------------------------------------------------------------------------------------CAUCGAGACUGGCGGCUUCa--------------------- l=20 a=2 
---------------------------------------------------------------------------------------------------------------------------------------------------------------------------------------CAUCGAGACUGGCGGCUUCGAUGAGAAGCG----------- l=30 a=1 
----------------------------------------------------------------------------------------------------------------------------------------------------------------------------------------AUCGAGACUGGCGGCUUC---------------------- l=18 a=2 
----------------------------------------------------------------------------------------------------------------------------------------------------------------------------------------AUCGAGACUGGCGGCUUCGA-------------------- l=20 a=2 
-----------------------------------------------------------------------------------------------------------------------------------------------------------------------------------------UCGAGACUGGCGGCUUCG--------------------- l=18 a=1 
------------------------------------------------------------------------------------------------------------------------------------------------------------------------------------------CGAGACUGGCGGCUUCGAUG------------------ l=20 a=4 
-------------------------------------------------------------------------------------------------------------------------------------------------------------------------------------------GAGACUGGCGGCUUCGAUGAGAAGCG----------- l=26 a=1 
---------------------------------------------------------------------------------------------------------------------------------------------------------------------------------------------GACUGGCGGCUUCGAUGAGA--------------- l=20 a=1 
------------------------------------------------------------------------------------------------------------------------------------------------------------------------------------------------UGGCGGCUUCGAUGAGAAGCGAGGAC------ l=26 a=2 
-------------------------------------------------------------------------------------------------------------------------------------------------------------------------------------------------------UUCGAUGAGAAGCGAGGACA----- l=20 a=1 
----------------------------------------------------------------------------------------------------------------------------------------------------------------------------------------------------------GAUGAGAAGCGAGGACAAGCU- l=21 a=1 
----------------------------------------------------------------------------------------------------------------------------------------------------------------------------------------------------------GAUGAGAAGCGAGGACAAGCUC l=22 a=1 
-----------------------------------------------------------------------------------------------------------------------------------------------------------------------------------------------------------cUGAGAAGCGAGGACAAGC-- l=19 a=1 
------------------------------------------------------------------------------------------------------------------------------------------------------------------------------------------------------------UGAGAAGCGAGGACAAGC-- l=18 a=10 
------------------------------------------------------------------------------------------------------------------------------------------------------------------------------------------------------------UGAGAAGCGAGGACAAGu-- l=18 a=2 
------------------------------------------------------------------------------------------------------------------------------------------------------------------------------------------------------------UGgGAAGCGAGGACAAGC-- l=18 a=1 
------------------------------------------------------------------------------------------------------------------------------------------------------------------------------------------------------------UGAGAAGCGAGGACAAGCUC l=20 a=2 (c*)

mb-01011
ax-1011011
ku-01
ss-101111111100
fn-111
```
