## Supplementary material for "Comprehensive re-analysis of hairpin RNAs in fungi reveals ancestral links": File S1: PID0904.FgmilR-7dps-107.SRR6516242.txt

```
species:   Fugra
pid:       PID0904
parent:    FgmilR-7dps-107
paralog:   
locus:     NC_026477.1:592294-592375
matures:   ['AGCGAAGUAGCUACCUGAUACA', 'CCUUAAGGGCGCCUUCGCUUU']
srr:       SRR6516242
genome:    /Users/jax/+Genomes/Fungal_genomes/Fugra.GCF_000240135.3_ASM24013v3_genomic.fa
alignment: /media/data/njohnson/+SeqLibraries/FunHP_libraries/Zeng2018-ds.SRR6516242.cram
call:      samtools view /media/data/njohnson/+SeqLibraries/FunHP_libraries/Zeng2018-ds.SRR6516242.cram NC_026477.1:592294-592375

0 out of bounds
555 alignments
555 proper strand
529 stranded perfect matches

 ***************************                           ************************** 
UCAGCGAAGUAGCUACCUGAUACAUACAUGGAAAAUAGGUUAUACCUGCUUUAGUUGUAUGCCUUAAGGGCGCCUUCGCUUU
..(((((((..((..(((....((((((...(((.(((((...))))).)))...)))))).....)))..)))))))))..
--AGCGAAGUAGCUACCUGAUACA---------------------------------------------------------- l=22 a=5 c
-------------------------------------------------------------CCUUAAGGGCGCCUUCGCUUU l=21 a=0 c*
---GCGAAGUAGCUACCUGAUACAUACA------------------------------------------------------ l=25 a=150 ma
---------------------------------------------------------UAUGCCUUAAGGGCGCCUUCGCUU- l=24 a=1 ma*

--AGCGAAGUAGCUACCUGAUA------------------------------------------------------------ l=20 a=3 
--AGCGAAGUAGCUACCUGAUAC----------------------------------------------------------- l=21 a=14 
--AGCGAAGUAGCUACCUGAUACA---------------------------------------------------------- l=22 a=5 (c)
--AGCGAAGUAGCUACCUGAUACAU--------------------------------------------------------- l=23 a=1 
--AGCGAAGUAGCUACCUGAUACAUc-------------------------------------------------------- l=24 a=1 
--AGCGAAGUAGCUACCUGAUACAUA-------------------------------------------------------- l=24 a=5 
--AGCGAAGUAGCUACCUGAUACAUAC------------------------------------------------------- l=25 a=36 
--AGCGAAGUAGCUACCUGAUACAUcC------------------------------------------------------- l=25 a=1 
--AGCGAAGUAGCUACCUGAUACAUACA------------------------------------------------------ l=26 a=106 
--AGCGAAGUAGCUACCUGAUcCAUACA------------------------------------------------------ l=26 a=1 
--AGCGAAGUAGCUACCUGAUACAUcCA------------------------------------------------------ l=26 a=5 
--gGCGAAGUAGCUACCUGAUACAUACA------------------------------------------------------ l=26 a=1 
--AGCGAAGUAGCUACCUGAUACAUACAU----------------------------------------------------- l=27 a=29 
--AGCGAAGUAGCUACCUGAUACAUcCAU----------------------------------------------------- l=27 a=1 
--AGCGAAGUAGCUACCUGAUACAUACAUG---------------------------------------------------- l=28 a=26 
--AGCGAAGUAGCUACCUGAUACAUcCAUG---------------------------------------------------- l=28 a=2 
--AGCGAAGUAGCUACCUGAUACAUACAUGG--------------------------------------------------- l=29 a=8 
--gGCGAAGUAGCUACCUGAUACAUACAUGG--------------------------------------------------- l=29 a=1 
---GCGAAGUAGCUACCUGAUAC----------------------------------------------------------- l=20 a=5 
---GCGAAGUAGCUACCUGAUACA---------------------------------------------------------- l=21 a=1 
---GCGAAGUAGCUACCUGAUACAU--------------------------------------------------------- l=22 a=1 
---GCGAAGUAGCUACCUGAUACAUA-------------------------------------------------------- l=23 a=1 
---GCGAAGUAGCUACCUGAUACAUAC------------------------------------------------------- l=24 a=7 
---GCGAAGUAGCUACCUGAcACAUAC------------------------------------------------------- l=24 a=1 
---GCGAAGUAGCUACCUGAUACAUACA------------------------------------------------------ l=25 a=150 (ma)
---GCGAAGUAGCUACCUGAUACuUACA------------------------------------------------------ l=25 a=1 
---GCGcAGUAGCUACCUGAUACAUACA------------------------------------------------------ l=25 a=2 
---GCGAAGUAGCUgCCUGAUACAUACA------------------------------------------------------ l=25 a=2 
---GCGAAGUAGCUACCUGAUACAUACAU----------------------------------------------------- l=26 a=16 
---GCGAAGUAGCUACuUGAUACAUACAU----------------------------------------------------- l=26 a=2 
---GCGAAGUAGCUACCUGAUACAUACAUG---------------------------------------------------- l=27 a=24 
---GCGAAGUAGCUACCUGAUACAUACAUGG--------------------------------------------------- l=28 a=4 
----CGAAGUAGCUACCUGAUA------------------------------------------------------------ l=18 a=5 
----CGAAGUAGCUACCUGAUAC----------------------------------------------------------- l=19 a=2 
----CGAAGUAGCUACCUGAUACAUACA------------------------------------------------------ l=24 a=6 
----CGAAGUAGCUACCUGAUACAUACc------------------------------------------------------ l=24 a=1 
----CGAAGUAGCUACCUGAUACAUACAU----------------------------------------------------- l=25 a=1 
----CGAAGUAGCUACCUGAUACAUACAUGG--------------------------------------------------- l=27 a=7 
----CGAAGUAGCUACCUGAUACAUACcUGG--------------------------------------------------- l=27 a=2 
-----GAAGUAGCUACCUGAUACAUACA------------------------------------------------------ l=23 a=2 
-----GAAGUAGCUACCUGAUACAUACAUG---------------------------------------------------- l=25 a=1 
-----GAAGUAGCUACCUGAUACAUACAUGG--------------------------------------------------- l=26 a=14 
-----GAAGUAGCUACCUGAUACAUACAUGGA-------------------------------------------------- l=27 a=5 
-----GAAGUAGCUACCUGAUACAUACAUGGc-------------------------------------------------- l=27 a=1 
------AAGUAGCUACCUGAUACAUACA------------------------------------------------------ l=22 a=5 
------AAGUAGCUACCUGAUACAUACAU----------------------------------------------------- l=23 a=1 
------AAGUAGCUACCUGAUACAUACAUGG--------------------------------------------------- l=25 a=2 
-------AGUAGCUACCUGAUACAUACA------------------------------------------------------ l=21 a=6 
-------AGUAGCUACCUGAUACAUACAUGG--------------------------------------------------- l=24 a=10 
-------AGUAGCUACCUGAUACAUACAUGGA-------------------------------------------------- l=25 a=7 
-------AGUAGCUACCUGAUACAUACAUGGAA------------------------------------------------- l=26 a=5 
--------GUAGCUACCUGAUACAUACA------------------------------------------------------ l=20 a=2 
--------GUAGCUACCUGAUACAUACAUGG--------------------------------------------------- l=23 a=1 
-----------GCUACCUGAUACAUACAUG---------------------------------------------------- l=19 a=1 
------------------------UACAUGGAAAAUAGGUUAUACCUGCU-------------------------------- l=26 a=1 
--------------------------------------------------------GUAUGCCUUAAGGGCGCCUUCGCUU- l=25 a=2 
---------------------------------------------------------UAUGCCUUAAGGGCGCCUUCGCUU- l=24 a=1 (ma*)
---------------------------------------------------------gAUGCCUUAAGGGCGCCUUCGCUU- l=24 a=1 

mb-01011
ax-1101001
ku-01
ss-101011101111
fn-111
```
