## Supplementary material for "Comprehensive re-analysis of hairpin RNAs in fungi reveals ancestral links": File S1: PID0904.FgmilR-7dps-107.SRR6516243.txt

```
species:   Fugra
pid:       PID0904
parent:    FgmilR-7dps-107
paralog:   
locus:     NC_026477.1:592294-592375
matures:   ['AGCGAAGUAGCUACCUGAUACA', 'CCUUAAGGGCGCCUUCGCUUU']
srr:       SRR6516243
genome:    /Users/jax/+Genomes/Fungal_genomes/Fugra.GCF_000240135.3_ASM24013v3_genomic.fa
alignment: /media/data/njohnson/+SeqLibraries/FunHP_libraries/Zeng2018-ds.SRR6516243.cram
call:      samtools view /media/data/njohnson/+SeqLibraries/FunHP_libraries/Zeng2018-ds.SRR6516243.cram NC_026477.1:592294-592375

1 out of bounds
3220 alignments
3220 proper strand
2835 stranded perfect matches

***************************                             **************************
UCAGCGAAGUAGCUACCUGAUACAUACAUGGAAAAUAGGUUAUACCUGCUUUAGUUGUAUGCCUUAAGGGCGCCUUCGCUUU
..(((((((..((..(((....((((((...(((.(((((...))))).)))...)))))).....)))..)))))))))..
--AGCGAAGUAGCUACCUGAUACA---------------------------------------------------------- l=22 a=235 c
-------------------------------------------------------------CCUUAAGGGCGCCUUCGCUUU l=21 a=0 c*
--AGCGAAGUAGCUACCUGAUACAUAC------------------------------------------------------- l=25 a=609 ma
----------------------------------------------------------AUGCCUUAAGGGCGCCUUCGCUUU l=24 a=0 ma*

--AGCGAAGUAGCUACCUGA-------------------------------------------------------------- l=18 a=2 
--AGCGAAGUAGCUACCUGAU------------------------------------------------------------- l=19 a=6 
--AGCGAAGUAGCUACCUGAc------------------------------------------------------------- l=19 a=3 
--AGCGAAGUAGCUACCUGAUA------------------------------------------------------------ l=20 a=75 
--AGuGAAGUAGCUACCUGAUA------------------------------------------------------------ l=20 a=1 
--AGCGAAGUgGCUACCUGAUA------------------------------------------------------------ l=20 a=3 
--AGCGAAGcAGCUACCUGAUA------------------------------------------------------------ l=20 a=1 
--AGCGAAGUAGCUACCUGAUAC----------------------------------------------------------- l=21 a=137 
--AGCGAAGUgGCUACCUGAUAC----------------------------------------------------------- l=21 a=1 
--AGCGAAGUAGCUACCUGAUAu----------------------------------------------------------- l=21 a=11 
--AGCGAAuUAGCUACCUGAUAC----------------------------------------------------------- l=21 a=1 
--AGCGAAGUAGCUACCUGAUAa----------------------------------------------------------- l=21 a=1 
--gGCGAAGUAGCUACCUGAUAC----------------------------------------------------------- l=21 a=1 
--AGCGAAGUAGCUACCaGAUAC----------------------------------------------------------- l=21 a=1 
--AGCGAAGUAGCUACCUGAUACA---------------------------------------------------------- l=22 a=235 (c)
--AGCGAAGUAGCUACCUGAUgCA---------------------------------------------------------- l=22 a=5 
--AGCGgAGUAGCUACCUGAUACA---------------------------------------------------------- l=22 a=1 
--AGCGAAGcAGCUACCUGAUACA---------------------------------------------------------- l=22 a=1 
--AGCGAAGUAGuUACCUGAUACA---------------------------------------------------------- l=22 a=1 
--AGCGAAGUAGCUACCUGAUACu---------------------------------------------------------- l=22 a=1 
--AGCGAAaUAGCUACCUGAUACA---------------------------------------------------------- l=22 a=2 
--AGCGAAGUAGCUACCgGAUACA---------------------------------------------------------- l=22 a=1 
--AGCGAAGUAGCUACCUGAUACg---------------------------------------------------------- l=22 a=4 
--AGCGAAGUAGCUACCUGAUcCA---------------------------------------------------------- l=22 a=1 
--AGCGAAGUAGCUACCUGgUACA---------------------------------------------------------- l=22 a=1 
--AaCGAAGUAGCUACCUGAUACA---------------------------------------------------------- l=22 a=1 
--AGCGAAGUAGCUACCUGAUACc---------------------------------------------------------- l=22 a=1 
--AGCGAAGUAGgUACCUGAUACA---------------------------------------------------------- l=22 a=1 
--AGCGAAGUAGCUACCUGAUACAU--------------------------------------------------------- l=23 a=261 
--AGCGAAGUAGCUACCUGAUACAc--------------------------------------------------------- l=23 a=23 
--AGCGAAGUAGCUgCCUGAUACAU--------------------------------------------------------- l=23 a=1 
--AGCGAAGUAGCUACCUGAcACAU--------------------------------------------------------- l=23 a=1 
--AGCGAAGUAuCUACCUGAUACAU--------------------------------------------------------- l=23 a=2 
--AGCGAAGUAGCUACCUGAUACAa--------------------------------------------------------- l=23 a=4 
--AGCGAgGUAGCUACCUGAUACAU--------------------------------------------------------- l=23 a=1 
--AGCaAAGUAGCUACCUGAUACAU--------------------------------------------------------- l=23 a=1 
--AGCGAAGUAGCUACCUGuUACAU--------------------------------------------------------- l=23 a=1 
--AGCGAAGUAGCUACCUGAUACAUA-------------------------------------------------------- l=24 a=168 
--AGCGAAGUAGCUACCUGAUACAUu-------------------------------------------------------- l=24 a=1 
--AGCGgAGUAGCUACCUGAUACAUA-------------------------------------------------------- l=24 a=1 
--AGCGAAGUAGCUACCUGAUACAUg-------------------------------------------------------- l=24 a=1 
--AGCGAAGUAGCUACCUGAUACgUA-------------------------------------------------------- l=24 a=1 
--AGCGAAGUAGCUACCUGAcACAUA-------------------------------------------------------- l=24 a=1 
--AGCGAgGUAGCUACCUGAUACAUA-------------------------------------------------------- l=24 a=2 
--AGCGAAGUAGCUACCUGAUgCAUA-------------------------------------------------------- l=24 a=2 
--AGCGAAGUAGCUACCUGAUACAcA-------------------------------------------------------- l=24 a=3 
--gGCGAAGUAGCUACCUGAUACAUA-------------------------------------------------------- l=24 a=3 
--cGCGAAGUAGCUACCUGAUACAUA-------------------------------------------------------- l=24 a=2 
--AGCGAAGUAGCUACCUGAUACAUAC------------------------------------------------------- l=25 a=609 (ma)
--AGCGAAGUAGCUACCUGAUACAUAu------------------------------------------------------- l=25 a=64 
--cGCGAAGUAGCUACCUGAUACAUAC------------------------------------------------------- l=25 a=1 
--AGCGAAGcAGCUACCUGAUACAUAC------------------------------------------------------- l=25 a=2 
--AGCGAAGUAGCUACCUGAUACAUgC------------------------------------------------------- l=25 a=5 
--AGCGAAGUAGCUACCUGAUACAcAC------------------------------------------------------- l=25 a=5 
--AGCGAAGUAGCUACCUGAUACgUAC------------------------------------------------------- l=25 a=1 
--AGuGAAGUAGCUACCUGAUACAUAC------------------------------------------------------- l=25 a=2 
--AGCGAAGUAaCUACCUGAUACAUAC------------------------------------------------------- l=25 a=2 
--AGCGAAGUAGCUACCUGgUACAUAC------------------------------------------------------- l=25 a=1 
--AGCGAAGUAGCUACCcGAUACAUAC------------------------------------------------------- l=25 a=2 
--AGCGAAGUAGCcACCUGAUACAUAC------------------------------------------------------- l=25 a=3 
--AGCGAAGUAGCUACCUGAUACAUAa------------------------------------------------------- l=25 a=4 
--AGCGAAGUAGCUACCUGAUAuAUAC------------------------------------------------------- l=25 a=3 
--uGCGAAGUAGCUACCUGAUACAUAC------------------------------------------------------- l=25 a=2 
--AGCGAAGUAGCUACCUGAcACAUAC------------------------------------------------------- l=25 a=3 
--AGgGAAGUAGCUACCUGAUACAUAC------------------------------------------------------- l=25 a=1 
--AGCaAAGUAGCUACCUGAUACAUAC------------------------------------------------------- l=25 a=1 
--AGCGAAGUAGCUACCUGAUgCAUAC------------------------------------------------------- l=25 a=1 
--AGCGAAGUAGCUACCUGAUACAUACA------------------------------------------------------ l=26 a=184 
--AGCGAAGUAGCUACCUGAUACAUgCA------------------------------------------------------ l=26 a=2 
--AGCGAAGUAGCUACCUGAUACAUACu------------------------------------------------------ l=26 a=1 
--AGCGAAGUAGCUACCUGAUACgUACA------------------------------------------------------ l=26 a=1 
--cGCGAAGUAGCUACCUGAUACAUACA------------------------------------------------------ l=26 a=1 
--AGCGAAGUAGCUACCUGAUACAcACA------------------------------------------------------ l=26 a=1 
--AGCGAAGUAGuUACCUGAUACAUACA------------------------------------------------------ l=26 a=1 
--AGCGAAGUAGCUACCUGgUACAUACA------------------------------------------------------ l=26 a=1 
--AGCGgAGUAGCUACCUGAUACAUACA------------------------------------------------------ l=26 a=2 
--AGCGAgGUAGCUACCUGAUACAUACA------------------------------------------------------ l=26 a=1 
--AGCuAAGUAGCUACCUGAUACAUACA------------------------------------------------------ l=26 a=2 
--gGCGAAGUAGCUACCUGAUACAUACA------------------------------------------------------ l=26 a=1 
--AGCGAAGUAGCUgCCUGAUACAUACA------------------------------------------------------ l=26 a=2 
--AGCGAAGUAGCUACCUGAUACAUuCA------------------------------------------------------ l=26 a=1 
--AGuGAAGUAGCUACCUGAUACAUACA------------------------------------------------------ l=26 a=1 
--AGCGAAGUAGCUACCUGAUACAUACAU----------------------------------------------------- l=27 a=126 
--AGCGAAGUAGCUACCUGAUACAUACAa----------------------------------------------------- l=27 a=3 
--AGCGAAGUAGCUACCUGAUACAUACAc----------------------------------------------------- l=27 a=21 
--AGCGAAGUAGCUACCUGAUACAUACAg----------------------------------------------------- l=27 a=1 
--AGCGAAGUAGCUACCUGAUACAUgCAU----------------------------------------------------- l=27 a=1 
--AGCGAAGUAGCUACuUGAUACAUACAU----------------------------------------------------- l=27 a=3 
--AGCGAAGUAGCcACCUGAUACAUACAU----------------------------------------------------- l=27 a=1 
--AGCGAAGUAGCUACCUGAUACAUACAUG---------------------------------------------------- l=28 a=320 
--AGCGAAGUAGCUACCUGAUACAUACAUa---------------------------------------------------- l=28 a=37 
--AGCGAAGUAGCUACaUGAUACAUACAUG---------------------------------------------------- l=28 a=3 
--AGCGAAGUAGCUgCCUGAUACAUACAUG---------------------------------------------------- l=28 a=2 
--AGCGAAGUAGCUACCUGAUACAUACAcG---------------------------------------------------- l=28 a=1 
--AGCGAAGcAGCUACCUGAUACAUACAUG---------------------------------------------------- l=28 a=1 
--AGCGAAGUAGCUACCUGAUACgUACAUG---------------------------------------------------- l=28 a=2 
--AGCGAAGUAGCUACCUGAUACAUAaAUG---------------------------------------------------- l=28 a=1 
--AGCGAgGUAGCUACCUGAUACAUACAUG---------------------------------------------------- l=28 a=1 
--AGuGAAGUAGCUACCUGAUACAUACAUG---------------------------------------------------- l=28 a=2 
--AuCGAAGUAGCUACCUGAUACAUACAUG---------------------------------------------------- l=28 a=2 
--AGCGAAGUAGCUACCcGAUACAUACAUG---------------------------------------------------- l=28 a=2 
--AGCaAAGUAGCUACCUGAUACAUACAUG---------------------------------------------------- l=28 a=1 
--AGCGAAGUAGCUACCUGAUACcUACAUG---------------------------------------------------- l=28 a=1 
--AGCGAAGUAGuUACCUGAUACAUACAUG---------------------------------------------------- l=28 a=1 
--AGCGgAGUAGCUACCUGAUACAUACAUG---------------------------------------------------- l=28 a=1 
--AGCGAAGUAGCUACuUGAUACAUACAUG---------------------------------------------------- l=28 a=1 
--AaCGAAGUAGCUACCUGAUACAUACAUG---------------------------------------------------- l=28 a=4 
--AGCGAAGUAaCUACCUGAUACAUACAUG---------------------------------------------------- l=28 a=1 
--gGCGAAGUAGCUACCUGAUACAUACAUG---------------------------------------------------- l=28 a=2 
--AGCGAAGUAGCUACCUGAUACAUACAUc---------------------------------------------------- l=28 a=1 
--AGCGAAGUAGCUACCUGAcACAUACAUG---------------------------------------------------- l=28 a=1 
--AGCGAAGUAGCUACCUGgUACAUACAUG---------------------------------------------------- l=28 a=2 
--AGCGAAGUAGCUACCUGAUACAUACAUGG--------------------------------------------------- l=29 a=7 
--AGCGAAGUAGCUACCUGAUACAUACAUGa--------------------------------------------------- l=29 a=1 
--AGCGAAGUAGCUACCUGAUACAUACAUGu--------------------------------------------------- l=29 a=1 
--cGCGAAGUAGCUACCUGAUACAUACAUGG--------------------------------------------------- l=29 a=1 
--AGCGAAGUAGCUACCUGAUACAUACAUGGA-------------------------------------------------- l=30 a=28 
--AGCGAAGUAGCUACCUGAUACAUACAUGGAA------------------------------------------------- l=31 a=6 
--AGCGAAGUAGCUACCUGAUACAUACAUGGAAA------------------------------------------------ l=32 a=2 
--AGCGAAGUAGCUACCUGAUACAUACAUGGAAAAU---------------------------------------------- l=34 a=1 
---GCGAAGUAGCUACCUGAUA------------------------------------------------------------ l=19 a=9 
---GCGAAGUuGCUACCUGAUA------------------------------------------------------------ l=19 a=1 
---GCGAAGUAGCUACCcGAUA------------------------------------------------------------ l=19 a=1 
---GCGAAGUAGCUACCUGAUAC----------------------------------------------------------- l=20 a=10 
---GCGgAGUAGCUACCUGAUAC----------------------------------------------------------- l=20 a=1 
---GCGAAGUAGCUACCUGAUAu----------------------------------------------------------- l=20 a=2 
---GCGAAGUAGCUACCUGAUACA---------------------------------------------------------- l=21 a=15 
---GCGAAGUgGCUACCUGAUACA---------------------------------------------------------- l=21 a=1 
---GCGAAGUAGCUACCUGAUACAU--------------------------------------------------------- l=22 a=23 
---GCGAAGUAGCUACCUGAUACAc--------------------------------------------------------- l=22 a=4 
---GCGAAGUAGCUACCUGAUACAUA-------------------------------------------------------- l=23 a=11 
---GCGAAGUAGCUACCUGAUACAUg-------------------------------------------------------- l=23 a=1 
---GCGAAGUAGCUACCUGAUACAUAC------------------------------------------------------- l=24 a=153 
---GCGAAGUAGCUACCUGAUACAUAu------------------------------------------------------- l=24 a=16 
---GCGgAGUAGCUACCUGAUACAUAC------------------------------------------------------- l=24 a=1 
---GCGAAGUAGCUACCUGAUACAUAa------------------------------------------------------- l=24 a=3 
---GCGAAGUAGCUACCcGAUACAUAC------------------------------------------------------- l=24 a=1 
---GCGAAGUAGCUACCUGgUACAUACA------------------------------------------------------ l=25 a=3 
---GCGAAGUAGCUACCUGAUACAUACA------------------------------------------------------ l=25 a=220 
---GCGAAGUAGCUAuCUGAUACAUACA------------------------------------------------------ l=25 a=1 
---GCGAAGUAGuUACCUGAUACAUACA------------------------------------------------------ l=25 a=1 
---GCGAAGcAGCUACCUGAUACAUACA------------------------------------------------------ l=25 a=1 
---GCGAAGUAGCUACCcGAUACAUACA------------------------------------------------------ l=25 a=1 
---GCGuAGUAGCUACCUGAUACAUACA------------------------------------------------------ l=25 a=1 
---GCGAAGUAGCUACCUGAUACAUACAU----------------------------------------------------- l=26 a=54 
---GCGAAGUAGCUACCUGAUACAUACAc----------------------------------------------------- l=26 a=4 
---GCGAAGUAGCUACCUGAUACAUACAa----------------------------------------------------- l=26 a=2 
---GCGAAGUAGCUACCUGAUACAUACAg----------------------------------------------------- l=26 a=1 
---GCGAAGUAGCUACCUGAUACAUACAUG---------------------------------------------------- l=27 a=80 
---GCGAAGUAGCUACCUGAUACAUgCAUG---------------------------------------------------- l=27 a=1 
---GCGAAGUAGCUACCUGAUACAUACAUa---------------------------------------------------- l=27 a=10 
---GCGAAGUAGCUgCCUGAUACAUACAUG---------------------------------------------------- l=27 a=1 
---GCGAAGUgGCUACCUGAUACAUACAUGG--------------------------------------------------- l=28 a=2 
---GCGAAGUAGCUACCUGAUACAUACAUGG--------------------------------------------------- l=28 a=3 
---GCGAAGUAGCUACCUGAUACAUACAUGGA-------------------------------------------------- l=29 a=8 
----CGAAGUAGCUACCUGAUACA---------------------------------------------------------- l=20 a=3 
----CGAAGUAGCUACCUGAUACAU--------------------------------------------------------- l=21 a=1 
----CGAAGUAGCUACCUGAUACAUA-------------------------------------------------------- l=22 a=1 
----CGAAGUAGCUACCUGAUACAUAC------------------------------------------------------- l=23 a=2 
----CGAAGUAGCUACCUGAUACAUAu------------------------------------------------------- l=23 a=1 
----CGAAGUAGCUACCUGAUACAUACA------------------------------------------------------ l=24 a=1 
----CGAAGUAGCUACCUGAUACAUACAU----------------------------------------------------- l=25 a=2 
----CGAAGUAGCUACCUGAUACAUACAUGu--------------------------------------------------- l=27 a=1 
----CGAAGUAGCUACCUGAUACAUACAUGG--------------------------------------------------- l=27 a=4 
----CGAAGUAGCUACCUGAUACAUACAUGGA-------------------------------------------------- l=28 a=4 
----CGAAGUAGCUACCUGAUACAUACAUGGAu------------------------------------------------- l=29 a=1 
-----GAAGUAGCUACCUGAUAC----------------------------------------------------------- l=18 a=2 
-----GAAGUAGCUACCUGAUACAU--------------------------------------------------------- l=20 a=4 
-----GAAGUAGCUACCUGAUACAc--------------------------------------------------------- l=20 a=1 
-----GAAGUAGCUACCUGAUACAUAC------------------------------------------------------- l=22 a=3 
-----GAAGUAGCUACCUGAUACAUACA------------------------------------------------------ l=23 a=1 
-----GAAGUAGCUACCUGAUACAUACAU----------------------------------------------------- l=24 a=2 
-----GAAGUAGCUACCUGAUACAUACAUG---------------------------------------------------- l=25 a=3 
-----GAAGUAGCUACCUGAUACAUACAUGGA-------------------------------------------------- l=27 a=6 
-----GAAGUAGCUACCUGAUACAUACAUGGAAA------------------------------------------------ l=29 a=1 
------AAGUAGCUACCUGAUACAUAC------------------------------------------------------- l=21 a=3 
------AAGUAGCUACCUGAUACAUACA------------------------------------------------------ l=22 a=2 
------AAGUAGCUACCUGAUACAUACAU----------------------------------------------------- l=23 a=3 
------AAGUAGCUACCUGAUACAUACAUGG--------------------------------------------------- l=25 a=1 
------AAGUAGCUACCUGAUACAUACAUGGA-------------------------------------------------- l=26 a=3 
-------AGUAGCUACCUGAUACAUAC------------------------------------------------------- l=20 a=4 
-------AGUAGCUACCUGAUACAUACA------------------------------------------------------ l=21 a=3 
-------AGUAGCUACCUGAUACAUACAUG---------------------------------------------------- l=23 a=2 
-------AGUAGCUACCUGAUACAUACAUGG--------------------------------------------------- l=24 a=5 
-------AGUAGCUACCUGAUACAUACAUGGA-------------------------------------------------- l=25 a=9 
-------AGUAGCUACCUGAUACAUACAUGGAAA------------------------------------------------ l=27 a=1 
---------UAGCUACCUGAUACAUAC------------------------------------------------------- l=18 a=1 
---------UAGCUACCUGAUACAUACAUG---------------------------------------------------- l=21 a=2 
---------UAGCUACCUGAUACAUACAUGGAAAA----------------------------------------------- l=26 a=1 
-----------------------AUACAUGGAAAAUAGGUUAUACCUGC--------------------------------- l=26 a=1 
--------------------------------------------------------GUAUGCCUUAAGGGCGCCUUCGCU-- l=24 a=1 

mb-01111
ax-1001001
ku-11
ss-101011101100
fn-111
```
