## Supplementary material for "Comprehensive re-analysis of hairpin RNAs in fungi reveals ancestral links": File S1: PID0904.FgmilR-7dps-107.SRR6516245.txt

```
species:   Fugra
pid:       PID0904
parent:    FgmilR-7dps-107
paralog:   
locus:     NC_026477.1:592294-592375
matures:   ['AGCGAAGUAGCUACCUGAUACA', 'CCUUAAGGGCGCCUUCGCUUU']
srr:       SRR6516245
genome:    /Users/jax/+Genomes/Fungal_genomes/Fugra.GCF_000240135.3_ASM24013v3_genomic.fa
alignment: /media/data/njohnson/+SeqLibraries/FunHP_libraries/Zeng2018-ds.SRR6516245.cram
call:      samtools view /media/data/njohnson/+SeqLibraries/FunHP_libraries/Zeng2018-ds.SRR6516245.cram NC_026477.1:592294-592375

0 out of bounds
14 alignments
14 proper strand
10 stranded perfect matches

**********************                                        ********************
UCAGCGAAGUAGCUACCUGAUACAUACAUGGAAAAUAGGUUAUACCUGCUUUAGUUGUAUGCCUUAAGGGCGCCUUCGCUUU
..(((((((..((..(((....((((((...(((.(((((...))))).)))...)))))).....)))..)))))))))..
--AGCGAAGUAGCUACCUGAUACA---------------------------------------------------------- l=22 a=1 c
-------------------------------------------------------------CCUUAAGGGCGCCUUCGCUUU l=21 a=0 c*
--AGCGAAGUAGCUACCUGAUA------------------------------------------------------------ l=20 a=7 ma
----------------------------------------------------------------UAAGGGCGCCUUCGCUUU l=18 a=0 ma*

--AGCGAAGUAGCUACCUGAUA------------------------------------------------------------ l=20 a=7 (ma)
--AGCGAAGUAGCUACCUGAUAu----------------------------------------------------------- l=21 a=1 
--AGCGAAGUAGCaACCUGAUACA---------------------------------------------------------- l=22 a=1 
--AGCGAAGUAGCUACCUGAUACA---------------------------------------------------------- l=22 a=1 (c)
--AGCGAAGUAGCUACCUGAUACAU--------------------------------------------------------- l=23 a=1 
--AGCGgAGUAGCUACCUGAUACAU--------------------------------------------------------- l=23 a=1 
--AGCGAAGUAGCUACCUGAUACAUAC------------------------------------------------------- l=25 a=1 
--AGCGAAGUAGCUACCUGAUACAUACAc----------------------------------------------------- l=27 a=1 

mb-01011
ax-1001011
ku-01
ss-111111101100
fn-111
```
