## Supplementary material for "Comprehensive re-analysis of hairpin RNAs in fungi reveals ancestral links": File S1: PID0905.FgmilR-7dps-116.SRR6516242.txt

```
species:   Fugra
pid:       PID0905
parent:    FgmilR-7dps-116
paralog:   
locus:     NC_026474.1:6596600-6596694
matures:   ['UGCAAGUGAUGAUCUCUGGGGGC', 'UCACAGUCAUGGUUCAUCUCAAGCAUA']
srr:       SRR6516242
genome:    /Users/jax/+Genomes/Fungal_genomes/Fugra.GCF_000240135.3_ASM24013v3_genomic.fa
alignment: /media/data/njohnson/+SeqLibraries/FunHP_libraries/Zeng2018-ds.SRR6516242.cram
call:      samtools view /media/data/njohnson/+SeqLibraries/FunHP_libraries/Zeng2018-ds.SRR6516242.cram NC_026474.1:6596600-6596694

5385 out of bounds
7872 alignments
256 proper strand
164 stranded perfect matches

                 ****************************        ************************                  
CACCACCAUUUGGGCUGCUCACAGUCAUGGUUCAUCUCAAGCAUAUUGUCAACGAUGCAAGUGAUGAUCUCUGGGGGCAAGCUUAGGAAGGGGUG
((((.((.((((((((((((.(((....((.(((((.(..((((..........))))..).))))).))))).)))).))))))))..))))))
-------------------------------------------------------UGCAAGUGAUGAUCUCUGGGGGC----------------- l=23 a=19 c
------------------UCACAGUCAUGGUUCAUCUCAAGCAUA-------------------------------------------------- l=27 a=0 c*
-------------------------------------------------------UGCAAGUGAUGAUCUCUGGGGG------------------ l=22 a=37 ma
-------------------CACAGUCAUGGUUCAUCUCAAGCAUA-------------------------------------------------- l=26 a=0 ma*

CACCACCAUUUGGGCUGCUCAC------------------------------------------------------------------------- l=22 a=2 
--uCACCAUUUGGGCUGCUCACAGUCA-------------------------------------------------------------------- l=25 a=1 
---CACCAUUUGGGCUGCUCACAGUCAU------------------------------------------------------------------- l=25 a=3 
----ACCAUUUGGGCUGCUCACAa----------------------------------------------------------------------- l=20 a=1 
----ACCAUUUGGGCUGCUCACAGUCAU------------------------------------------------------------------- l=24 a=1 
-------AUUUGGGCUGCUCACAGUCAUG------------------------------------------------------------------ l=22 a=1 
------------------UCACAGUCAUGGUUCAUCUCAAc------------------------------------------------------ l=23 a=1 
------------------UCACAGUCAUGGUUCAUCUCAAa------------------------------------------------------ l=23 a=1 
------------------UCACAGUCAUGGUUCAUCUCAAGC----------------------------------------------------- l=24 a=5 
------------------UCACAGUCAUGGUUCAUCUCAAGCA---------------------------------------------------- l=25 a=1 
------------------------UCAUGGUUCAUCUCAAGCAUAUUGUC--------------------------------------------- l=26 a=1 
-----------------------------GUUCAUCUCAAGCAUAUUGUCAAC------------------------------------------ l=24 a=1 
-----------------------------GUUCAUCUCAAGCAUAUUGUCAACG----------------------------------------- l=25 a=1 
------------------------------UUCAUCUCAAGCAUAUUGUCAAC------------------------------------------ l=23 a=1 
-------------------------------UCAUCUCAAGCAUAUUGUCAAC------------------------------------------ l=22 a=2 
-------------------------------UCAUCUCAAGCAUAUUGUCAACG----------------------------------------- l=23 a=2 
-------------------------------UCAUCUCAAGCAUAUUGUCAACGA---------------------------------------- l=24 a=2 
----------------------------------UCUCAAGCAUAUUGUCAACGAUG-------------------------------------- l=23 a=1 
------------------------------------UCAAGCAUAUUGUCAACGAUG-------------------------------------- l=21 a=2 
-------------------------------------------UAUUGUCAACGAUGCAAGUGAUG----------------------------- l=23 a=1 
-------------------------------------------UAUUGUCAACGAUGCAAGUGAUGA---------------------------- l=24 a=2 
-------------------------------------------UAUUGUCAACGAUGCAAGUGAUGAU--------------------------- l=25 a=1 
---------------------------------------------UUGUCAACGAUGCAAGUGAUGAUC-------------------------- l=24 a=1 
---------------------------------------------UUGUCAACGAUGCAAGUGAUGAUCU------------------------- l=25 a=2 
---------------------------------------------UUGUCAACGAUGCAAGUGAUGAUCUC------------------------ l=26 a=3 
----------------------------------------------UGUCAACGAUGCAAGUGAUGAUCUC------------------------ l=25 a=1 
------------------------------------------------UCAACGAUGCAAGUGAUGAUCUC------------------------ l=23 a=4 
------------------------------------------------UCAACGAUGCAAGUGAUGAUCUCUG---------------------- l=25 a=1 
-------------------------------------------------CAACGAUGCAAGUGAUGAUCUCU----------------------- l=23 a=1 
--------------------------------------------------AACGAUGCAAGUGAUGAUCUCUG---------------------- l=23 a=1 
-----------------------------------------------------GAUGCAAGUGAUGAUCUCUGGGG------------------- l=23 a=5 
------------------------------------------------------AUGCAAGUGAUGAUCUCUGG--------------------- l=20 a=1 
-------------------------------------------------------UGCAAGUGAUGAUCUCUGGG-------------------- l=20 a=3 
-------------------------------------------------------UGCAAGUGAUGAUCUCUGGa-------------------- l=20 a=2 
-------------------------------------------------------UGCAAGUGAUGAUCUCUGGGG------------------- l=21 a=9 
-------------------------------------------------------UGCAAGUGAUGAUCUCUGGGa------------------- l=21 a=1 
-------------------------------------------------------UGCAAGUGAUGAUCUCUGGGc------------------- l=21 a=2 
-------------------------------------------------------UGCAAGUGAUGAUCUCUGGGGG------------------ l=22 a=37 (ma)
-------------------------------------------------------UGCAAGUGAUGAUCUCUGGGGa------------------ l=22 a=5 
-------------------------------------------------------UGCAAGUGAUGAUCUCUGuGGG------------------ l=22 a=1 
-------------------------------------------------------UGCAAGUGAUGAUCUCUGGGGGu----------------- l=23 a=2 
-------------------------------------------------------UGCAAGUGAUGAUCUCUGGGGGa----------------- l=23 a=30 
-------------------------------------------------------UGCAAGUGAUGAUCUCUGGGGGC----------------- l=23 a=19 (c)
-------------------------------------------------------UGCcAGUGAUGAUCUCUGGGGGC----------------- l=23 a=1 
-------------------------------------------------------UGCAAGUGAUGAUCUCUGGGGaC----------------- l=23 a=1 
-------------------------------------------------------UGCAAGUGAUGAUCUCUGGGGGg----------------- l=23 a=1 
-------------------------------------------------------UGCAAGUGAUGAUCUCUGGGGGaA---------------- l=24 a=10 
-------------------------------------------------------UGCAAGUGAUGAUCUCUGGGGGCA---------------- l=24 a=2 
-------------------------------------------------------UGCAAGUGAUGAUCUCUGGGGGCc---------------- l=24 a=5 
-------------------------------------------------------UGCAAGUGAUGAUCUCUGGGGGgA---------------- l=24 a=1 
-------------------------------------------------------UGCAAGUGAUGAUCUCUGGGGGgAA--------------- l=25 a=4 
-------------------------------------------------------UGCAAGUGAUGAUCUCUGGGGGCAA--------------- l=25 a=2 
-------------------------------------------------------UGCAAGUGAUGAUCUCUGGGGGCcA--------------- l=25 a=3 
-------------------------------------------------------UGCAAGUGAUGAUCUCUGGGGGCAc--------------- l=25 a=1 
--------------------------------------------------------GCAAGUGAUGAUCUCUGGGGGC----------------- l=22 a=1 
---------------------------------------------------------CAAGUGAUGAUCUCUGGGGGCAc--------------- l=23 a=1 
---------------------------------------------------------CAAGUGAUGAUCUCUGGGGGCAAG-------------- l=24 a=2 
---------------------------------------------------------CAAGUGAUGAUCUCUGGGGGCAAGa------------- l=25 a=1 
---------------------------------------------------------CAAGUGAUGAUCUCUGGGGGCAAGC------------- l=25 a=2 
----------------------------------------------------------AAGUGAUGAUCUCUGGGGGaA---------------- l=21 a=1 
----------------------------------------------------------AAGUGAUGAUCUCUGGGGGCAc--------------- l=22 a=1 
-----------------------------------------------------------AGUGAUGAUCUCUGGGGGaA---------------- l=20 a=1 
-----------------------------------------------------------AGUGAUGAUCUCUGGGGGCAAGC------------- l=23 a=2 
-----------------------------------------------------------AGUGAUGAUCUCUGGGGGCAAGCU------------ l=24 a=2 
-------------------------------------------------------------UGAUGAUCUCUGGGGGCAAGC------------- l=21 a=3 
-------------------------------------------------------------UGAUGAUCUCUGGGGGCAAGCU------------ l=22 a=26 
-------------------------------------------------------------UGAUGAUCUCUGGGGGCAAGCc------------ l=22 a=4 
-------------------------------------------------------------gGAUGAUCUCUGGGGGCAAGCU------------ l=22 a=3 
-------------------------------------------------------------UGAUGAUCUCUGGaGGCAAGCU------------ l=22 a=1 
-------------------------------------------------------------UGAUGAUCUCUGGGGGCAAGCUa----------- l=23 a=3 
-------------------------------------------------------------UGAUGAUCUCUGGGGGCAAGCUUA---------- l=24 a=3 
-------------------------------------------------------------UGAUGAUCUCUGGGGGCAAGCUUAGG-------- l=26 a=1 
----------------------------------------------------------------UGAUCUCUGGGGGCAAGCUUAGGc------- l=24 a=1 
-----------------------------------------------------------------------UGGGGGCAAGCUUAGGAAGGGGa- l=23 a=1 

mb-01011
ax-1001011
ku-01
ss-111111001000
fn-101
```
