## Supplementary material for "Comprehensive re-analysis of hairpin RNAs in fungi reveals ancestral links": File S1: PID0905.FgmilR-7dps-116.SRR6516243.txt

```
species:   Fugra
pid:       PID0905
parent:    FgmilR-7dps-116
paralog:   
locus:     NC_026474.1:6596600-6596694
matures:   ['UGCAAGUGAUGAUCUCUGGGGGC', 'UCACAGUCAUGGUUCAUCUCAAGCAUA']
srr:       SRR6516243
genome:    /Users/jax/+Genomes/Fungal_genomes/Fugra.GCF_000240135.3_ASM24013v3_genomic.fa
alignment: /media/data/njohnson/+SeqLibraries/FunHP_libraries/Zeng2018-ds.SRR6516243.cram
call:      samtools view /media/data/njohnson/+SeqLibraries/FunHP_libraries/Zeng2018-ds.SRR6516243.cram NC_026474.1:6596600-6596694

1236 out of bounds
3635 alignments
1210 proper strand
846 stranded perfect matches

            ***************************                    ************************            
CACCACCAUUUGGGCUGCUCACAGUCAUGGUUCAUCUCAAGCAUAUUGUCAACGAUGCAAGUGAUGAUCUCUGGGGGCAAGCUUAGGAAGGGGUG
((((.((.((((((((((((.(((....((.(((((.(..((((..........))))..).))))).))))).)))).))))))))..))))))
-------------------------------------------------------UGCAAGUGAUGAUCUCUGGGGGC----------------- l=23 a=86 c
------------------UCACAGUCAUGGUUCAUCUCAAGCAUA-------------------------------------------------- l=27 a=0 c*
-------------------------------------------------------------UGAUGAUCUCUGGGGGCAAGCU------------ l=22 a=138 ma
--------------CUGCUCACAGUCAUGGUUCAUCUCA-------------------------------------------------------- l=25 a=0 ma*

CACCACCAUUUGGGCUGCUCAC------------------------------------------------------------------------- l=22 a=1 
CACCACCAUUUGGGCUGCUCACA------------------------------------------------------------------------ l=23 a=2 
CACCACCAUUUGGGCUGCUCACu------------------------------------------------------------------------ l=23 a=1 
-ACCACCAUUUGGGCUGCUCACA------------------------------------------------------------------------ l=22 a=3 
-ACCACCAUUUGGGCUGCUCACAG----------------------------------------------------------------------- l=23 a=2 
-ACCACCAUUUGGGCUGCUCACAGa---------------------------------------------------------------------- l=24 a=2 
-ACCACCAUUUGGGCUGCUCACAGUa--------------------------------------------------------------------- l=25 a=1 
---CACCAUUUGGGCUGCUCAC------------------------------------------------------------------------- l=19 a=1 
---CACCAUUUGGGCUGCUCACAGU---------------------------------------------------------------------- l=22 a=2 
---CACCAUUUGGGCUGCUCACAGUC--------------------------------------------------------------------- l=23 a=2 
----ACCAUUUGGGCUGCUCACAGUC--------------------------------------------------------------------- l=22 a=2 
----ACCAUUUGGGCUGCUCACAGUCA-------------------------------------------------------------------- l=23 a=2 
-------AUUUGGGCUGCUCACAGUCAUGa----------------------------------------------------------------- l=23 a=5 
--------UUUGGGCUGCUCACAGUCAUGGUU--------------------------------------------------------------- l=24 a=1 
--------UUUGGGCUGCUCACAGUCAUGGUUCAUC----------------------------------------------------------- l=28 a=2 
----------UGGGCUGCUCACAGUCAUGGU---------------------------------------------------------------- l=21 a=1 
----------UGGGCUGCUCACAGUCAUGGUU--------------------------------------------------------------- l=22 a=1 
----------UGGGCUGCUCACAGUCAUGGUUC-------------------------------------------------------------- l=23 a=1 
----------UGGGCUGCUCACAGUCAUGGUUCAU------------------------------------------------------------ l=25 a=1 
----------UGGGCUGCUCACAGUCAUGGUUCAUC----------------------------------------------------------- l=26 a=4 
------------------UCACAGUCAUGGUUCAUCUCA-------------------------------------------------------- l=21 a=2 
------------------UCACAGUCAUGGUUCAUCUCAA------------------------------------------------------- l=22 a=1 
------------------UCACAGUCAUGGUUCAUCUCAAa------------------------------------------------------ l=23 a=2 
------------------UCACAGUCAUGGUUCAUCUCAAc------------------------------------------------------ l=23 a=1 
------------------UCACAGUCAUGGUUCAUCUCAAGC----------------------------------------------------- l=24 a=21 
------------------UCACAGUCAUGGUUCAUCUCAAGu----------------------------------------------------- l=24 a=7 
------------------UCACAGUCAUGGUUCAUCUCAAGa----------------------------------------------------- l=24 a=1 
------------------UCACAGUCAUGGUUCAUCUCAAGCg---------------------------------------------------- l=25 a=2 
------------------UCACAGUCAUGGUUCAUCUCAAGCA---------------------------------------------------- l=25 a=7 
------------------UCACAGUCAUGGUUCAUCUCgAGCA---------------------------------------------------- l=25 a=1 
--------------------ACAGUCAUGGUUCAUCUCAAGC----------------------------------------------------- l=22 a=1 
------------------------------------UCAAGCAUAUUGUCAACGAUG-------------------------------------- l=21 a=1 
------------------------------------UCAAGCAUAUUGUCAACGAUGaA------------------------------------ l=23 a=2 
-----------------------------------------aAUAUUGUCAACGAUGCAAGUGAUGA---------------------------- l=26 a=1 
-------------------------------------------UAUUGUCAACGAUGCAAGUGAUG----------------------------- l=23 a=1 
-------------------------------------------UAUUGUCAACGAUGCAAGUGAUGAU--------------------------- l=25 a=2 
-------------------------------------------UAUUGUCAACGAUGCAAGUGAUGAUC-------------------------- l=26 a=1 
-------------------------------------------UAUUGUCAACGAUGCgAGUGAUGAUC-------------------------- l=26 a=1 
-------------------------------------------UAUUGUCAACGAUGCAAGUGAUGAUu-------------------------- l=26 a=1 
---------------------------------------------UUGUCAACGAUGCAAGUGAUG----------------------------- l=21 a=1 
---------------------------------------------UcGUCAACGAUGCAAGUGAUGAU--------------------------- l=23 a=1 
---------------------------------------------UUGUCAACGAUGCAAGUGAUGAUa-------------------------- l=24 a=2 
---------------------------------------------UUGUCAACGAUGCAAGUGAUGAUC-------------------------- l=24 a=26 
---------------------------------------------UUGUCAACGAUGCgAGUGAUGAUC-------------------------- l=24 a=1 
---------------------------------------------UUGUCAACGAcGCAAGUGAUGAUC-------------------------- l=24 a=1 
---------------------------------------------UUGUCAACGAUGCAAGUGAUGAUCU------------------------- l=25 a=4 
---------------------------------------------UUGUCAACGAUGCAAGUGAUGAUCUC------------------------ l=26 a=2 
----------------------------------------------UGUCAACGAUGCAAGUGAUGAUC-------------------------- l=23 a=1 
----------------------------------------------UGUCAACGAUGCAAGUGAUGAUCUCU----------------------- l=26 a=1 
----------------------------------------------UGUCAACGAUGCAAGUGAUGAUCUCUGa--------------------- l=28 a=1 
------------------------------------------------UCAACGAUGCAAGUGAUGAUCU------------------------- l=22 a=1 
------------------------------------------------UCAACGAUGCAAGUGAUGAUCUC------------------------ l=23 a=3 
------------------------------------------------UCAACGAUGCAAGUGAUGAUCUCU----------------------- l=24 a=7 
------------------------------------------------UCAACGAUGCAAGUGAUGAUCUCUG---------------------- l=25 a=5 
------------------------------------------------UCAACGAUGCAAGUGAUGAUCUCUa---------------------- l=25 a=1 
-------------------------------------------------CAACGAUGCAAGUGAUGAUCUCU----------------------- l=23 a=2 
-------------------------------------------------CAACGAUGCAAGUGAUGAUCUCUc---------------------- l=24 a=1 
-------------------------------------------------CAACGAUGCAAGUGAUGAUCUCUG---------------------- l=24 a=1 
-------------------------------------------------CAACGAUGCAAGUGAUGAUCUCUa---------------------- l=24 a=3 
-------------------------------------------------uAACGAUGCAAGUGAUGAUCUCUGG--------------------- l=25 a=2 
-------------------------------------------------CAACGAUGCAAGUGAUGAUCUCUGa--------------------- l=25 a=1 
-------------------------------------------------CAACGAUGCAAGUGAUGAUCUCUGG--------------------- l=25 a=1 
--------------------------------------------------AACGAUGCAAGUGAUGAUCUCc----------------------- l=22 a=2 
--------------------------------------------------AACGAUGCAAGUGAUGAUCUCU----------------------- l=22 a=2 
--------------------------------------------------AACGAUGCAAGUGAUGAUCUCUa---------------------- l=23 a=2 
--------------------------------------------------AACGAUGCAAGUGAUGAUCUCUGG--------------------- l=24 a=3 
--------------------------------------------------AACGAUGCAAGUGAUGAUCUCUGa--------------------- l=24 a=3 
--------------------------------------------------AACGAUGCAAGUGAUGAUCUCUGGG-------------------- l=25 a=1 
--------------------------------------------------AACGAUGCAAGUGAUGAUCUCUGGa-------------------- l=25 a=2 
---------------------------------------------------ACGAUGCAAGUGAUGAUCUCUa---------------------- l=22 a=1 
---------------------------------------------------ACGAUGCAAGUGAUGAUCUCUGa--------------------- l=23 a=2 
---------------------------------------------------ACGAUGCAAGUGAUGAUCUCUGGG-------------------- l=24 a=2 
---------------------------------------------------ACGAUGCAAGUGAUGAUCUCUGGa-------------------- l=24 a=4 
-----------------------------------------------------GAUGCAAGUGAUGAUCUCUGG--------------------- l=21 a=2 
-----------------------------------------------------GAUGCAAGUGAUGAUCUCUGa--------------------- l=21 a=6 
-----------------------------------------------------GAUGCAAGUGAUGAUCUCUGGG-------------------- l=22 a=1 
-----------------------------------------------------GAUGCAAGUGAUGAUCUCUGGGG------------------- l=23 a=2 
-----------------------------------------------------GAUGCAAGUGAUGAUCUCUGGGa------------------- l=23 a=1 
-----------------------------------------------------GAUGCAAGUGAUGAUCUCUGGGGG------------------ l=24 a=3 
-----------------------------------------------------GAUGCAAGUGAUGAUCUCUGGGGGCAA--------------- l=27 a=1 
-------------------------------------------------------UGCAAGUGAUGAUCUCUa---------------------- l=18 a=1 
-------------------------------------------------------UGCAAGUGAUGAUCUCUGG--------------------- l=19 a=1 
-------------------------------------------------------UGCAAGUGAUGAUCUCUGGG-------------------- l=20 a=15 
-------------------------------------------------------cGCAAGUGAUGAUCUCUGGGG------------------- l=21 a=2 
-------------------------------------------------------UGCAAGUGAUGAUCUCUGaGG------------------- l=21 a=1 
-------------------------------------------------------UGCAAGUGAUGAUCUCUGGGG------------------- l=21 a=59 
-------------------------------------------------------UGCAAGUGAUGAUCUCUGGGa------------------- l=21 a=5 
-------------------------------------------------------UGCAAGUGAUGAUCUCUGGGu------------------- l=21 a=1 
-------------------------------------------------------UGCAAGUGAUGAUCUCUaGGG------------------- l=21 a=1 
-------------------------------------------------------UGCAAGUGAUGAUCUCUGGaG------------------- l=21 a=1 
-------------------------------------------------------UGCAAGUGAUGAUCUCUGGGGG------------------ l=22 a=56 
-------------------------------------------------------UGCAAGUGAUGAUCUCUGGGGa------------------ l=22 a=12 
-------------------------------------------------------UGCAAGUGAUGAUCUCUGGGaG------------------ l=22 a=1 
-------------------------------------------------------UGCAAGUGAUGAUCUCUGGGGc------------------ l=22 a=1 
-------------------------------------------------------UGCAAGUGAUGAUCUCUGGGGu------------------ l=22 a=1 
-------------------------------------------------------UGCAAGUGAUGAcCUCUGGGGG------------------ l=22 a=2 
-------------------------------------------------------UGCAAGUGAaGAUCUCUGGGGG------------------ l=22 a=1 
-------------------------------------------------------aGCAAGUGAUGAUCUCUGGGGG------------------ l=22 a=1 
-------------------------------------------------------UGCgAGUGAUGAUCUCUGGGGG------------------ l=22 a=1 
-------------------------------------------------------UGCAAGUGAUGAUCUCUGGGGGC----------------- l=23 a=86 (c)
-------------------------------------------------------UGCAAGUGAUGAUCUCUGGGGGu----------------- l=23 a=18 
-------------------------------------------------------UGCAAGUGAUGAUCUCUGGGGaC----------------- l=23 a=1 
-------------------------------------------------------UGCAAGUGAUGAUCUCUGGGGGa----------------- l=23 a=15 
-------------------------------------------------------UGCAAGUGAUGAUCUCUGGGGGg----------------- l=23 a=6 
-------------------------------------------------------UGuAAGUGAUGAUCUCUGGGGGC----------------- l=23 a=1 
-------------------------------------------------------UGCAAGUGAUGAUCUCUGGGaGC----------------- l=23 a=2 
-------------------------------------------------------UGCAAGUGAcGAUCUCUGGGGGC----------------- l=23 a=1 
-------------------------------------------------------UGCAAGUGAUGAUCUCUGGGGGCg---------------- l=24 a=1 
-------------------------------------------------------UGCAAGUGAUGAUCUCUGGGGGaA---------------- l=24 a=3 
-------------------------------------------------------UGCAAGUGAUGAUCUCUGGGGGCc---------------- l=24 a=1 
-------------------------------------------------------UGCAAGUGAUGAUCUCUGGGGGCA---------------- l=24 a=22 
-------------------------------------------------------UGCAAGUGAUGAUCUCUGGGGGCu---------------- l=24 a=1 
-------------------------------------------------------UGCAAGUGAUGAUCUCUGGGGGgA---------------- l=24 a=1 
-------------------------------------------------------UGCAAGUGAUGAUCUCUGGGGGCAA--------------- l=25 a=96 
-------------------------------------------------------UGCAAGUGAUGAcCUCUGGGGGCAA--------------- l=25 a=1 
-------------------------------------------------------UGCAAGUGAUGAUCUCUGGGGaCAA--------------- l=25 a=1 
-------------------------------------------------------UGCAAGUGAUGgUCUCUGGGGGCAA--------------- l=25 a=1 
-------------------------------------------------------UuCAAGUGAUGAUCUCUGGGGGCAA--------------- l=25 a=1 
-------------------------------------------------------UGCAAGUGAUGAUCcCUGGGGGCAA--------------- l=25 a=1 
-------------------------------------------------------UGCAAGUGAUGAUCUCUGGGGGCAu--------------- l=25 a=2 
-------------------------------------------------------UGCAAGUGAUGAUCUCUGGGaGCAA--------------- l=25 a=4 
-------------------------------------------------------UGCAAGUGAUGAUCUCUGGGGGCAg--------------- l=25 a=1 
-------------------------------------------------------UGCAAGUGAUGAUCUCUGGGGGuAA--------------- l=25 a=1 
-------------------------------------------------------UGCAAGUGAUGAUaUCUGGGGGCAA--------------- l=25 a=1 
-------------------------------------------------------UGCAAGUGAUGAUCUCUGGaGGCAA--------------- l=25 a=1 
-------------------------------------------------------UGCAAGUGAUGAUCUCUGGGGGCAAG-------------- l=26 a=13 
-------------------------------------------------------UGCAAGUGAUGAUCUCUGGGGGCAAa-------------- l=26 a=6 
-------------------------------------------------------UGCAAGUGAUGAUCUCUGGGGGCAAu-------------- l=26 a=2 
-------------------------------------------------------UGCAAGUGAUGAUCUCUGuGGGCAAG-------------- l=26 a=1 
-------------------------------------------------------UGCAAGUGAUGAUCUCUGGGGGCAAGu------------- l=27 a=1 
-------------------------------------------------------UGCAAGUGAUGAUCUCUGGGGGCAAGa------------- l=27 a=2 
-------------------------------------------------------UGCAAGUGAUGAUCUCUGGGGGCAAGC------------- l=27 a=4 
-------------------------------------------------------UGCAAGUGAUGAUCUCUGGGGGCAAGCU------------ l=28 a=4 
-------------------------------------------------------UGCAAGUGAUGAUCUCUGGGGGCAAGCc------------ l=28 a=2 
--------------------------------------------------------GCAAGUGAUGAUCUCUGGGGG------------------ l=21 a=6 
--------------------------------------------------------GCAAGUGAUGAUCUCUGGGGGCAAG-------------- l=25 a=2 
--------------------------------------------------------GCAAGUGAUGAUCUCUGGGGGCAAa-------------- l=25 a=1 
---------------------------------------------------------uAAGUGAUGAUCUCUGGGGGC----------------- l=21 a=1 
---------------------------------------------------------CAAGUGAUGAUCUCUGGGGGCA---------------- l=22 a=2 
---------------------------------------------------------CAAGUGAgGAUCUCUGGGGGCA---------------- l=22 a=1 
---------------------------------------------------------CAAGUGAUGAUCUCUGGGGGCAAG-------------- l=24 a=7 
---------------------------------------------------------CAAGUGAUGAUCUCUGGGGGCAAGCU------------ l=26 a=1 
----------------------------------------------------------AAGUGAUGAUCUCUGGGGGC----------------- l=20 a=1 
----------------------------------------------------------AAGUGAUGAUCUCUGGGGGCAA--------------- l=22 a=1 
-----------------------------------------------------------AGUGAUGAUCUCUGGGGGC----------------- l=19 a=1 
-----------------------------------------------------------AGUGAcGAUCUCUGGGGGC----------------- l=19 a=1 
-----------------------------------------------------------AGUGAUGAUCUCUGGGGaCA---------------- l=20 a=1 
-----------------------------------------------------------AGUGAUGAUCUCUGGGGGCAA--------------- l=21 a=2 
-----------------------------------------------------------AGUGAUGAUCUCUGGGGGCAg--------------- l=21 a=4 
-----------------------------------------------------------AGUGAUGAUCUCUGGGGGCAAG-------------- l=22 a=1 
-----------------------------------------------------------AGUGAUGAUCUCUGGGGGCAAa-------------- l=22 a=1 
-----------------------------------------------------------AGUGAUGAUCUCUGGGGGCAAGC------------- l=23 a=15 
-----------------------------------------------------------AGUGAUGAUCUCUGGGGGCAAGa------------- l=23 a=2 
-----------------------------------------------------------AGUGAUGAUCUCUGGGGGCAAGu------------- l=23 a=3 
-----------------------------------------------------------AGUGAUGAUCUCUGGGGGCAAGCc------------ l=24 a=5 
-----------------------------------------------------------AGUGAUGAUCUCUGGGGGCAAGCU------------ l=24 a=3 
-----------------------------------------------------------AGUGAUGAUCUCUGGGGGCAAGCa------------ l=24 a=2 
-----------------------------------------------------------AGUGAUGAUCUCUGGGGGCAAGCUa----------- l=25 a=3 
-----------------------------------------------------------AGUGAUGAUCUCUGGGGGCAAGCUU----------- l=25 a=2 
-------------------------------------------------------------UGAUGAUCUCUGGGGGCA---------------- l=18 a=6 
-------------------------------------------------------------UGAUGAUCUCUGGGGGCAA--------------- l=19 a=3 
-------------------------------------------------------------UGAUGAUCUCUGGGGGCAAG-------------- l=20 a=12 
-------------------------------------------------------------UGAUGAUCUCUGGGGGCAAa-------------- l=20 a=3 
-------------------------------------------------------------UGAUGAUCUCUGGGGGCgAG-------------- l=20 a=2 
-------------------------------------------------------------UGAUGAUCUCUGGGGGCAAGC------------- l=21 a=33 
-------------------------------------------------------------UGAUGAUCUCUGGGGGCAAGu------------- l=21 a=7 
-------------------------------------------------------------UGAUGAUCUCUGGGGGCAAGa------------- l=21 a=3 
-------------------------------------------------------------UGAUGAUCUCUGGGGGCAAGCg------------ l=22 a=5 
-------------------------------------------------------------UGAUGAUCUCUGGGGGCAAGCa------------ l=22 a=15 
-------------------------------------------------------------UGAUGAUCUCUGGGGGCAAGCU------------ l=22 a=138 (ma)
-------------------------------------------------------------UGAUGAUCUCUGGGGGCAAGCc------------ l=22 a=25 
-------------------------------------------------------------UGAcGAUCUCUGGGGGCAAGCU------------ l=22 a=2 
-------------------------------------------------------------UGAUGAUCUCUGGGGGCAuGCU------------ l=22 a=2 
-------------------------------------------------------------UGAUGAgCUCUGGGGGCAAGCU------------ l=22 a=1 
-------------------------------------------------------------UGAUGAUCUCUGGGGaCAAGCU------------ l=22 a=2 
-------------------------------------------------------------UGAUGAUCcCUGGGGGCAAGCU------------ l=22 a=2 
-------------------------------------------------------------UGAUGAUCUCUGGGGGCgAGCU------------ l=22 a=1 
-------------------------------------------------------------UGAUGAcCUCUGGGGGCAAGCU------------ l=22 a=1 
-------------------------------------------------------------UGAUGAUCUCUGGGGGCAAGCUa----------- l=23 a=45 
-------------------------------------------------------------UGAUGAUCUCUGGGGGCAAGCUU----------- l=23 a=20 
-------------------------------------------------------------UGAUGAUCUCUGGGGGCAAGCaU----------- l=23 a=1 
-------------------------------------------------------------UGAUGAUCUCUGGGGGCAAGCUg----------- l=23 a=1 
-------------------------------------------------------------UGAUGAUCUCUGGGGGCAAGCUaA---------- l=24 a=8 
-------------------------------------------------------------UGAUGAUCUCUGGGGGCAAGCUcA---------- l=24 a=2 
-------------------------------------------------------------UGAUGAUCUCUGGGGGCAAGCUUA---------- l=24 a=4 
-------------------------------------------------------------UGAUGAUCUCUGGGGGCAAGCUUAG--------- l=25 a=53 
-------------------------------------------------------------aGAUGAUCUCUGGGGGCAAGCUUAG--------- l=25 a=3 
-------------------------------------------------------------UGAUGAUCUCUGGGGGCAAGCUUAu--------- l=25 a=1 
-------------------------------------------------------------UGAUGAUCUCUGGGGGCAAGCUUAa--------- l=25 a=6 
-------------------------------------------------------------UGAUGAUCUCUGGGGGCAAaCUUAG--------- l=25 a=1 
-------------------------------------------------------------UGAUGAUCUCUGGGGGCAAGCUUgG--------- l=25 a=1 
-------------------------------------------------------------UGAUGAUCcCUGGGGGCAAGCUUAG--------- l=25 a=1 
-------------------------------------------------------------UGAUGAUCUCUGGGGGCAAGCUUAGG-------- l=26 a=4 
-------------------------------------------------------------UGAUGAUCUCUGGGGGCAAGCUUAGc-------- l=26 a=2 
-------------------------------------------------------------UGAUGAUCUCUGGGGGCAAGCUUAGu-------- l=26 a=2 
-------------------------------------------------------------UGAUGAUCUCUGGGGGCAAGCUUAGa-------- l=26 a=2 
-------------------------------------------------------------UGAUGAUCUCUGGGGGCAAGCUUAGaA------- l=27 a=2 
--------------------------------------------------------------GAUGAUCUCUGGGGGCAAGC------------- l=20 a=2 
----------------------------------------------------------------UGAUCUCUGGGGGCAAGCUUAG--------- l=22 a=4 
----------------------------------------------------------------UGAUCUCUGGGGGCAAGCUUAa--------- l=22 a=2 
----------------------------------------------------------------UGAUCUCUGGGGGCgAGCUUAG--------- l=22 a=1 
----------------------------------------------------------------UGAUCUCUGGGGGCAAGCUUAGa-------- l=23 a=2 
----------------------------------------------------------------UGAUCUCUGGGGGCAAGCUUAGG-------- l=23 a=1 
----------------------------------------------------------------UGAUCUCUGGGGGCAAGCUUAGGA------- l=24 a=6 
----------------------------------------------------------------UGAUCUCUGGGGGCAAGCUUAGaA------- l=24 a=1 
----------------------------------------------------------------UGAUCUCUGGGGGCAAGCUUAGGAA------ l=25 a=3 
----------------------------------------------------------------UGAUCUCUGGGGGCAAGCUUAGGAAu----- l=26 a=2 
----------------------------------------------------------------UGAUCUCUGGGGGCAAGCUUAGGAAG----- l=26 a=1 
---------------------------------------------------------------------UCUGGGGGCAAGCUUAGGAA------ l=20 a=2 
---------------------------------------------------------------------UCUGGGGGCAAGCUUAGGAAGGG--- l=23 a=4 
---------------------------------------------------------------------UCUGGGGGCAAGCUUAGGAAGGGa-- l=24 a=2 
-----------------------------------------------------------------------UGGGGGCAAGCUUAGGAAG----- l=19 a=1 
-----------------------------------------------------------------------UGGGGGCAAGCUUAGGAAGG---- l=20 a=1 
-----------------------------------------------------------------------UGGGGGCAAGCUUAGGAAGGa--- l=21 a=1 
-----------------------------------------------------------------------UGGGGGCAAGCUUAGGAAGGG--- l=21 a=3 
-----------------------------------------------------------------------UGGGGGCAAGCUUAGGAAGGGG-- l=22 a=3 
-----------------------------------------------------------------------UGGGGGCAAGCUUAGGAAGGGa-- l=22 a=1 
-----------------------------------------------------------------------UGGGGGCAAGCUUAGGAAGGGGU- l=23 a=2 
-----------------------------------------------------------------------UGGGGGCAAGCUUAGGAAGGGGa- l=23 a=1 
--------------------------------------------------------------------------GGGCAAGCUUAGGAAGGGGU- l=20 a=3 

mb-01011
ax-1001011
ku-01
ss-101110001100
fn-101
```
