## Supplementary material for "Comprehensive re-analysis of hairpin RNAs in fungi reveals ancestral links": File S1: PID0906.FgmilR-7dps-126.SRR6516244.txt

```
species:   Fugra
pid:       PID0906
parent:    FgmilR-7dps-126
paralog:   
locus:     NC_026476.1:1221749-1221829
matures:   ['AGGCGUUUGUCGGUAUGGGCC', 'CCCAUAUGCGGCAUCGUCUACAUC']
srr:       SRR6516244
genome:    /Users/jax/+Genomes/Fungal_genomes/Fugra.GCF_000240135.3_ASM24013v3_genomic.fa
alignment: /media/data/njohnson/+SeqLibraries/FunHP_libraries/Zeng2018-ds.SRR6516244.cram
call:      samtools view /media/data/njohnson/+SeqLibraries/FunHP_libraries/Zeng2018-ds.SRR6516244.cram NC_026476.1:1221749-1221829

4 out of bounds
9 alignments
8 proper strand
8 stranded perfect matches

               **************************                 ***********************
UACAGAUGGCACCAUUGCCCAUAUGCGGCAUCGUCUACAUCGCGACCCCGGAGGUUUAGAAGGCGUUUGUCGGUAUGGGCC
....((((....))))((((((((.(((((.(((((...((..((((.....))))..)))))))..))))))))))))).
------------------------------------------------------------AGGCGUUUGUCGGUAUGGGCC l=21 a=7 c
-----------------CCCAUAUGCGGCAUCGUCUACAUC---------------------------------------- l=24 a=0 c*
------------------------------------------------------------AGGCGUUUGUCGGUAUGGGCC l=21 a=7 ma
-----------------CCCAUAUGCGGCAUCGUCUACAUC---------------------------------------- l=24 a=0 ma*

-----------------------------------------------------------AAGGCGUUUGUCGGUAUGGGCC l=22 a=1 
------------------------------------------------------------AGGCGUUUGUCGGUAUGGGCC l=21 a=7 (c,ma)

mb-00011
ax-1011110
ku-01
ss-111111110110
fn-110
```
