## Supplementary material for "Comprehensive re-analysis of hairpin RNAs in fungi reveals ancestral links": File S1: PID0907.FgmilR-7dps-101.SRR6516242.txt

```
species:   Fugra
pid:       PID0907
parent:    FgmilR-7dps-101
paralog:   
locus:     NC_026477.1:5617850-5617984
matures:   ['AAUUCCUGUUGUUCGUCGUUGCC', 'GCAAGACGAGCAAGAACUCAUUGA']
srr:       SRR6516242
genome:    /Users/jax/+Genomes/Fungal_genomes/Fugra.GCF_000240135.3_ASM24013v3_genomic.fa
alignment: /media/data/njohnson/+SeqLibraries/FunHP_libraries/Zeng2018-ds.SRR6516242.cram
call:      samtools view /media/data/njohnson/+SeqLibraries/FunHP_libraries/Zeng2018-ds.SRR6516242.cram NC_026477.1:5617850-5617984

13 out of bounds
71 alignments
71 proper strand
55 stranded perfect matches

      **************************                                                                       *************************       
GAUAGAGAGCAAGACGAGCAAGAACUCAUUGACCAAGGAUCCUAAGCUGCGACGUCGUAACUCACUGCCCGUUCGCGCCAUCUAAGAUGGCCUUGUUUCUUCCCCAAUUCCUGUUGUUCGUCGUUGCCGCAUAUC
((((..(.(((((((((((((.(....((((...(((((...((((..((((((..(((......))).)).))))((((((...)))))))))).)))))...))))...).))))))))).)))))...))))
---------------------------------------------------------------------------------------------------------AAUUCCUGUUGUUCGUCGUUGCC------- l=23 a=7 c
--------GCAAGACGAGCAAGAACUCAUUGA------------------------------------------------------------------------------------------------------- l=24 a=0 c*
---------------------------------------------------------------------------------------------------------AAUUCCUGUUGUUCGUCGUUGCC------- l=23 a=7 ma
--------GCAAGACGAGCAAGAACUCAUUGA------------------------------------------------------------------------------------------------------- l=24 a=0 ma*

----------------------------------------------------------------------------------------------------------------GUUGUUCGUCGUUGCCGCAUAUC l=23 a=1 
------------------------------------------------------------------------------------------------------------UCCUGUUGUUCGUCGUUGCCGCA---- l=23 a=2 
-----------------------------------------------------------------------------------------------------------UUCCUGUUGUUCGUCGUUGCCGCA---- l=24 a=1 
-----------------------------------------------------------------------------------------------------------UUCCUGUUGUUCGUCGUUGCCGCc---- l=24 a=1 
----------------------------------------------------------------------------------------------------------AUUCCUGUUGUUCGUCGUU---------- l=19 a=1 
----------------------------------------------------------------------------------------------------------AUUCCUGUUGUUCGUCGUUGCC------- l=22 a=3 
----------------------------------------------------------------------------------------------------------AUUCCUGUUGUUCGUCGUUGCCGCA---- l=25 a=1 
---------------------------------------------------------------------------------------------------------AAUUCCUGUUGUUCGUCGU----------- l=19 a=1 
---------------------------------------------------------------------------------------------------------AAUUCCUGUUGUUCGUCGUUGC-------- l=22 a=2 
---------------------------------------------------------------------------------------------------------AAUUCCUGUUGUUCGUCGUUGCC------- l=23 a=7 (c,ma)
---------------------------------------------------------------------------------------------------------AAUUCCUGUUGUUCGUCGUUGCCGC----- l=25 a=2 
------------------------------------------------------------------------------------------------------CCCAAUUCCUGUUGUUCGUCGUUGC-------- l=25 a=1 
-----------------------------------------------------------------------------------------------------CCCCAAUUCCUGUUGUUCGUCGUUGC-------- l=26 a=5 
----------------------------------------------------------------------------------------------------UCCCCAAUUCCUGUUGUUCGUCGUUGC-------- l=27 a=3 
----------------------------------------------------CGUCGUAACUCACUGCCCG---------------------------------------------------------------- l=19 a=1 
------------------------------------------UAAGCUGCGACGUCGUAACU------------------------------------------------------------------------- l=20 a=1 
---------------------------------------UCCUAAGCUGCGACGUCGUAACU------------------------------------------------------------------------- l=23 a=2 
--------------------------------------AUCCUAAGCUGCGACGUCGUAACU------------------------------------------------------------------------- l=24 a=2 
--------------------------------------AUCCUAAGCUGCGACGUCGUAACcC------------------------------------------------------------------------ l=25 a=2 
-------------------------------------GAUCCUgAGCUGCGACGUCGUAACU------------------------------------------------------------------------- l=25 a=1 
----------------------------------gAGGAUCCUAAGCUGCGACGUC------------------------------------------------------------------------------- l=22 a=1 
-------------------------------ACCAAGGAUCCUAAGCUGCGACGUC------------------------------------------------------------------------------- l=25 a=1 
-------------------AAGcACUCAUUGACCAAGGAUCC--------------------------------------------------------------------------------------------- l=23 a=1 
-------------------AAGAACUCAUUGACCAAGGAUCC--------------------------------------------------------------------------------------------- l=23 a=1 
-----------------GCAAGAACUCAUUGACCgAGGA------------------------------------------------------------------------------------------------ l=22 a=1 
----------------AGCAAGAACUCAUUGACCgAGGAU----------------------------------------------------------------------------------------------- l=24 a=1 
--------------CGAGCAAGAACUCAUUGACCgAGG------------------------------------------------------------------------------------------------- l=24 a=1 
--------------CGAGCAAGAACUCAUUGACCgAGGAU----------------------------------------------------------------------------------------------- l=26 a=1 
-------------ACGAGCAAGAACUCAUUGAC------------------------------------------------------------------------------------------------------ l=20 a=1 
-------------ACGAGCAAGAACUCAUUGACCgAGGA------------------------------------------------------------------------------------------------ l=26 a=1 
------------GACGAGCAAGAACUCAUUGACC----------------------------------------------------------------------------------------------------- l=22 a=1 
------------GACGAGCAAGAACUCAUUGACCgAGG------------------------------------------------------------------------------------------------- l=26 a=2 
------------GACGAGCAAGAACUCAUUGACCgAGGA------------------------------------------------------------------------------------------------ l=27 a=1 
----------AAGACGAGCAAGAACUCAUUGA------------------------------------------------------------------------------------------------------- l=22 a=1 
----------AAGACGAGCAAGAACUCAUUGACC----------------------------------------------------------------------------------------------------- l=24 a=2 
------GAGCAAGACGAGCAAGAACUCAUU--------------------------------------------------------------------------------------------------------- l=24 a=1 
-----AGAGCAAGACGAGCAAGAACUCAUU--------------------------------------------------------------------------------------------------------- l=25 a=1 
---AGAGAGCAAGACGgGCAAGAACUC------------------------------------------------------------------------------------------------------------ l=24 a=2 
--UAGAGAGCAAGACGAGCAAGAACUC------------------------------------------------------------------------------------------------------------ l=25 a=2 
-AUAGAGAGCAAGACGAGCAAGAACU------------------------------------------------------------------------------------------------------------- l=25 a=4 
GAUAGAGAGCAAGACGAG--------------------------------------------------------------------------------------------------------------------- l=18 a=3 
GAUAGAGAGCAAGACGAGCAAGAAC-------------------------------------------------------------------------------------------------------------- l=25 a=1 

mb-01011
ax-1001011
ku-01
ss-101111101100
fn-111
```
