## Supplementary material for "Comprehensive re-analysis of hairpin RNAs in fungi reveals ancestral links": File S1: PID0907.FgmilR-7dps-101.SRR6516243.txt

```
species:   Fugra
pid:       PID0907
parent:    FgmilR-7dps-101
paralog:   
locus:     NC_026477.1:5617850-5617984
matures:   ['AAUUCCUGUUGUUCGUCGUUGCC', 'GCAAGACGAGCAAGAACUCAUUGA']
srr:       SRR6516243
genome:    /Users/jax/+Genomes/Fungal_genomes/Fugra.GCF_000240135.3_ASM24013v3_genomic.fa
alignment: /media/data/njohnson/+SeqLibraries/FunHP_libraries/Zeng2018-ds.SRR6516243.cram
call:      samtools view /media/data/njohnson/+SeqLibraries/FunHP_libraries/Zeng2018-ds.SRR6516243.cram NC_026477.1:5617850-5617984

12 out of bounds
20 alignments
18 proper strand
9 stranded perfect matches

   ***************************                                                                           ***************************   
GAUAGAGAGCAAGACGAGCAAGAACUCAUUGACCAAGGAUCCUAAGCUGCGACGUCGUAACUCACUGCCCGUUCGCGCCAUCUAAGAUGGCCUUGUUUCUUCCCCAAUUCCUGUUGUUCGUCGUUGCCGCAUAUC
((((..(.(((((((((((((.(....((((...(((((...((((..((((((..(((......))).)).))))((((((...)))))))))).)))))...))))...).))))))))).)))))...))))
---------------------------------------------------------------------------------------------------------AAUUCCUGUUGUUCGUCGUUGCC------- l=23 a=0 c
--------GCAAGACGAGCAAGAACUCAUUGA------------------------------------------------------------------------------------------------------- l=24 a=0 c*
-----------------------------------------------------------------------------------------------------------UUCCUGUUGUUCGUCGUUGCCGCAU--- l=25 a=2 ma
-----AGAGCAAGACGAGCAAGAACUCAUU--------------------------------------------------------------------------------------------------------- l=25 a=0 ma*

-------------------------------------------------------------------------------------------------------------CCUGUUGUUCGUCGUUGCCG------ l=20 a=1 
------------------------------------------------------------------------------------------------------------UCCUGUUGUUCGUCGUUGCCGC----- l=22 a=2 
-----------------------------------------------------------------------------------------------------------UUCCUGUUGUUCGUCGUUGCCGCA---- l=24 a=1 
-----------------------------------------------------------------------------------------------------------UUCCUGUUGUUCGUCGUUGCCGCAU--- l=25 a=2 (ma)
---------------------------------------------------------------------------------------------------------AAUUCCUGUUGUUCGUCGUUGCCGu----- l=25 a=1 
-----------------------------------------CUAAGCUGCGACGUCGUAACUCACUGC------------------------------------------------------------------- l=27 a=1 
----------------------------------------CCUAAGCUGCGACGUCGUAAC-------------------------------------------------------------------------- l=21 a=1 
----------------------------------gAGGAUCCUAAGCUGCGACGUCGU----------------------------------------------------------------------------- l=24 a=1 
-------------------------------ACCgAGGAUCCUAAGCUGCGACG--------------------------------------------------------------------------------- l=23 a=1 
-------------------------------ACCgAGGAUCCUAAGCUGCGACGUCGUAAC-------------------------------------------------------------------------- l=30 a=1 
-----------------------------UGACCgAGGAUCCUAAGCUGCGACGU-------------------------------------------------------------------------------- l=26 a=1 
-----------------------------UGACCgAGGAUCCUAAGCUGCGACGUC------------------------------------------------------------------------------- l=27 a=2 
----------------------------UUGACCgAGGAUCCUAAGCUGCGA----------------------------------------------------------------------------------- l=24 a=2 
----GAGAGCAAGACGAGCAAGAACUCA----------------------------------------------------------------------------------------------------------- l=24 a=1 

mb-01011
ax-1001001
ku-01
ss-101011101100
fn-011
```
