## Supplementary material for "Comprehensive re-analysis of hairpin RNAs in fungi reveals ancestral links": File S1: PID0907.FgmilR-7dps-101.SRR6516244.txt

```
species:   Fugra
pid:       PID0907
parent:    FgmilR-7dps-101
paralog:   
locus:     NC_026477.1:5617850-5617984
matures:   ['AAUUCCUGUUGUUCGUCGUUGCC', 'GCAAGACGAGCAAGAACUCAUUGA']
srr:       SRR6516244
genome:    /Users/jax/+Genomes/Fungal_genomes/Fugra.GCF_000240135.3_ASM24013v3_genomic.fa
alignment: /media/data/njohnson/+SeqLibraries/FunHP_libraries/Zeng2018-ds.SRR6516244.cram
call:      samtools view /media/data/njohnson/+SeqLibraries/FunHP_libraries/Zeng2018-ds.SRR6516244.cram NC_026477.1:5617850-5617984

1 out of bounds
2 alignments
2 proper strand
2 stranded perfect matches

   *****************************                                                                       ****************************    
GAUAGAGAGCAAGACGAGCAAGAACUCAUUGACCAAGGAUCCUAAGCUGCGACGUCGUAACUCACUGCCCGUUCGCGCCAUCUAAGAUGGCCUUGUUUCUUCCCCAAUUCCUGUUGUUCGUCGUUGCCGCAUAUC
((((..(.(((((((((((((.(....((((...(((((...((((..((((((..(((......))).)).))))((((((...)))))))))).)))))...))))...).))))))))).)))))...))))
---------------------------------------------------------------------------------------------------------AAUUCCUGUUGUUCGUCGUUGCC------- l=23 a=0 c
--------GCAAGACGAGCAAGAACUCAUUGA------------------------------------------------------------------------------------------------------- l=24 a=0 c*
---------------------------------------------------------------------------------------------------------AAUUCCUGUUGUUCGUCGUUGCCGCA---- l=26 a=1 ma
-----AGAGCAAGACGAGCAAGAACUCAUUGA------------------------------------------------------------------------------------------------------- l=27 a=0 ma*

---------------------------------------------------------------------------------------------------------AAUUCCUGUUGUUCGUCGUUGCCGCA---- l=26 a=1 (ma)
-AUAGAGAGCAAGACGAGCAAGAACUCAU---------------------------------------------------------------------------------------------------------- l=28 a=1 

mb-01111
ax-1001001
ku-01
ss-100011101100
fn-111
```
