## Supplementary material for "Comprehensive re-analysis of hairpin RNAs in fungi reveals ancestral links": File S1: PID0907.FgmilR-7dps-101.SRR6516245.txt

```
species:   Fugra
pid:       PID0907
parent:    FgmilR-7dps-101
paralog:   
locus:     NC_026477.1:5617850-5617984
matures:   ['AAUUCCUGUUGUUCGUCGUUGCC', 'GCAAGACGAGCAAGAACUCAUUGA']
srr:       SRR6516245
genome:    /Users/jax/+Genomes/Fungal_genomes/Fugra.GCF_000240135.3_ASM24013v3_genomic.fa
alignment: /media/data/njohnson/+SeqLibraries/FunHP_libraries/Zeng2018-ds.SRR6516245.cram
call:      samtools view /media/data/njohnson/+SeqLibraries/FunHP_libraries/Zeng2018-ds.SRR6516245.cram NC_026477.1:5617850-5617984

2 out of bounds
4 alignments
4 proper strand
4 stranded perfect matches

   ***************************                                                                           ***************************   
GAUAGAGAGCAAGACGAGCAAGAACUCAUUGACCAAGGAUCCUAAGCUGCGACGUCGUAACUCACUGCCCGUUCGCGCCAUCUAAGAUGGCCUUGUUUCUUCCCCAAUUCCUGUUGUUCGUCGUUGCCGCAUAUC
((((..(.(((((((((((((.(....((((...(((((...((((..((((((..(((......))).)).))))((((((...)))))))))).)))))...))))...).))))))))).)))))...))))
---------------------------------------------------------------------------------------------------------AAUUCCUGUUGUUCGUCGUUGCC------- l=23 a=0 c
--------GCAAGACGAGCAAGAACUCAUUGA------------------------------------------------------------------------------------------------------- l=24 a=0 c*
----------------------------------AAGGAUCCUAAGCUGCGACGUCGUAACU------------------------------------------------------------------------- l=28 a=2 ma
--------GCAAGACGAGCAAGAACUCAUUGA------------------------------------------------------------------------------------------------------- l=24 a=0 ma*

-----------------------------------AGGAUCCUAAGCUGCGACGUCGUAACUC------------------------------------------------------------------------ l=28 a=1 
----------------------------------AAGGAUCCUAAGCUGCGACGUCGUAACU------------------------------------------------------------------------- l=28 a=2 (ma)
--------------CGAGCAAGAACUCAUUGACCAAGGAUC---------------------------------------------------------------------------------------------- l=27 a=1 

mb-00011
ax-1001101
ku-01
ss-101011101110
fn-011
```
