## Supplementary material for "Comprehensive re-analysis of hairpin RNAs in fungi reveals ancestral links": File S1: PID0908.FgmilR-7dps-26.SRR6516242.txt

```
species:   Fugra
pid:       PID0908
parent:    FgmilR-7dps-26
paralog:   
locus:     NC_026474.1:8584378-8584556
matures:   ['UGCCGGUCGAAGUUCUUUGAGA', 'GCGUUGAACUUGUCGGCAUC']
srr:       SRR6516242
genome:    /Users/jax/+Genomes/Fungal_genomes/Fugra.GCF_000240135.3_ASM24013v3_genomic.fa
alignment: /media/data/njohnson/+SeqLibraries/FunHP_libraries/Zeng2018-ds.SRR6516242.cram
call:      samtools view /media/data/njohnson/+SeqLibraries/FunHP_libraries/Zeng2018-ds.SRR6516242.cram NC_026474.1:8584378-8584556

61 out of bounds
1219 alignments
40 proper strand
35 stranded perfect matches

            ************************                                                                                                          **********************               
CCCAUCUGGCCAGGUGCCGGUCGAAGUUCUUUGAGAUCGGCAACAAGCUUGAUAAGACCGGUAACAAAAGCGAGGGCAACGUCCUUGGCGACACACUCGUGUUGACCAUAGCUGAAUGCCGAUACUUCUUGCUGCUUGCGCUGGGCGUUGAACUUGUCGGCAUCUGGAAUCUCCUUGGG
((((...(((((((((((((.(.((((((.......(((((..(((((..(.(((((.(((((.....(((((((((...))))))((((((((....)))))).))...)))...))))).....)))))).))))).))))).....)))))))))))))))))).....)).))))
--------------UGCCGGUCGAAGUUCUUUGAGA----------------------------------------------------------------------------------------------------------------------------------------------- l=22 a=15 c
------------------------------------------------------------------------------------------------------------------------------------------------GCGUUGAACUUGUCGGCAUC--------------- l=20 a=0 c*
--------------UGCCGGUCGAAGUUCUUUGAGA----------------------------------------------------------------------------------------------------------------------------------------------- l=22 a=15 ma
------------------------------------------------------------------------------------------------------------------------------------------------GCGUUGAACUUGUCGGCAUC--------------- l=20 a=0 ma*

----------------------------------------------------------------------------------------------------------------------------------------------------------UGUCGGCAUCUGGAAUCUCCUUGG- l=24 a=1 
---------------------------------------------------------------------------------------------------------------------------------------------------------UUGUCGGCAUCUGGAAUCUCCUUGG- l=25 a=1 
--------------------------------------------------------------------------------------------------------------------------------------------------------CUUGUCGGCAUCUGGAAUCUCC----- l=22 a=2 
-------------------------------------------------------------------------------------------------------------------------------------------------------ACUUGUCGGCAUCUGGAAUC-------- l=20 a=2 
----------------------------------------------------------------------------------------------------------------------------------------------------UGAACUUGUCGGCAUCUGGA----------- l=20 a=3 
--------------------------------------------------------------------------------------------------------------------------------------------------GUUGAACUUGUCGGCAUCUGGA----------- l=22 a=6 
---------------------------------------------------------------------------------------------------UGUUGACCAUAGCUGAAUGCC----------------------------------------------------------- l=21 a=1 
-------------------------------------------------UGAUAAGACCGGUAACAAAAGC------------------------------------------------------------------------------------------------------------ l=22 a=1 
--------------UGCCGGUCGAAGUUCUUUGAG------------------------------------------------------------------------------------------------------------------------------------------------ l=21 a=3 
--------------UGCCGGUCGAAGUUCUUUGAa------------------------------------------------------------------------------------------------------------------------------------------------ l=21 a=1 
--------------UGCCGGUCGAAGUUCUUUGAGA----------------------------------------------------------------------------------------------------------------------------------------------- l=22 a=15 (c,ma)
--------------UGCCGGUCGAAGUUCUUUGAGAUa--------------------------------------------------------------------------------------------------------------------------------------------- l=24 a=4 

mb-01011
ax-1001011
ku-01
ss-101111001000
fn-101
```
