## Supplementary material for "Comprehensive re-analysis of hairpin RNAs in fungi reveals ancestral links": File S1: PID0908.FgmilR-7dps-26.SRR6516243.txt

```
species:   Fugra
pid:       PID0908
parent:    FgmilR-7dps-26
paralog:   
locus:     NC_026474.1:8584378-8584556
matures:   ['UGCCGGUCGAAGUUCUUUGAGA', 'GCGUUGAACUUGUCGGCAUC']
srr:       SRR6516243
genome:    /Users/jax/+Genomes/Fungal_genomes/Fugra.GCF_000240135.3_ASM24013v3_genomic.fa
alignment: /media/data/njohnson/+SeqLibraries/FunHP_libraries/Zeng2018-ds.SRR6516243.cram
call:      samtools view /media/data/njohnson/+SeqLibraries/FunHP_libraries/Zeng2018-ds.SRR6516243.cram NC_026474.1:8584378-8584556

141 out of bounds
266 alignments
2 proper strand
1 stranded perfect matches

                         ************************                                                                                   *********************                          
CCCAUCUGGCCAGGUGCCGGUCGAAGUUCUUUGAGAUCGGCAACAAGCUUGAUAAGACCGGUAACAAAAGCGAGGGCAACGUCCUUGGCGACACACUCGUGUUGACCAUAGCUGAAUGCCGAUACUUCUUGCUGCUUGCGCUGGGCGUUGAACUUGUCGGCAUCUGGAAUCUCCUUGGG
((((...(((((((((((((.(.((((((.......(((((..(((((..(.(((((.(((((.....(((((((((...))))))((((((((....)))))).))...)))...))))).....)))))).))))).))))).....)))))))))))))))))).....)).))))
--------------UGCCGGUCGAAGUUCUUUGAGA----------------------------------------------------------------------------------------------------------------------------------------------- l=22 a=0 c
------------------------------------------------------------------------------------------------------------------------------------------------GCGUUGAACUUGUCGGCAUC--------------- l=20 a=0 c*
---------------------------UCUUUGAGAUCGGCAACAAGCU---------------------------------------------------------------------------------------------------------------------------------- l=22 a=1 ma
--------------------------------------------------------------------------------------------------------------------------------------CUUGCGCUGGGCGUUGAAC-------------------------- l=19 a=0 ma*

------------------------------------------------------------------------------------------------UCGUGUUGACCAUAGCUGAAUGa------------------------------------------------------------ l=23 a=1 
---------------------------UCUUUGAGAUCGGCAACAAGCU---------------------------------------------------------------------------------------------------------------------------------- l=22 a=1 (ma)

mb-01010
ax-1001011
ku-01
ss-100111001100
fn-001
```
