## Supplementary material for "Comprehensive re-analysis of hairpin RNAs in fungi reveals ancestral links": File S1: PID0908.FgmilR-7dps-26.SRR6516245.txt

```
species:   Fugra
pid:       PID0908
parent:    FgmilR-7dps-26
paralog:   
locus:     NC_026474.1:8584378-8584556
matures:   ['UGCCGGUCGAAGUUCUUUGAGA', 'GCGUUGAACUUGUCGGCAUC']
srr:       SRR6516245
genome:    /Users/jax/+Genomes/Fungal_genomes/Fugra.GCF_000240135.3_ASM24013v3_genomic.fa
alignment: /media/data/njohnson/+SeqLibraries/FunHP_libraries/Zeng2018-ds.SRR6516245.cram
call:      samtools view /media/data/njohnson/+SeqLibraries/FunHP_libraries/Zeng2018-ds.SRR6516245.cram NC_026474.1:8584378-8584556

175 out of bounds
462 alignments
0 proper strand
0 stranded perfect matches

                         ************************                                                                                   *********************                          
CCCAUCUGGCCAGGUGCCGGUCGAAGUUCUUUGAGAUCGGCAACAAGCUUGAUAAGACCGGUAACAAAAGCGAGGGCAACGUCCUUGGCGACACACUCGUGUUGACCAUAGCUGAAUGCCGAUACUUCUUGCUGCUUGCGCUGGGCGUUGAACUUGUCGGCAUCUGGAAUCUCCUUGGG
((((...(((((((((((((.(.((((((.......(((((..(((((..(.(((((.(((((.....(((((((((...))))))((((((((....)))))).))...)))...))))).....)))))).))))).))))).....)))))))))))))))))).....)).))))
--------------UGCCGGUCGAAGUUCUUUGAGA----------------------------------------------------------------------------------------------------------------------------------------------- l=22 a=0 c
------------------------------------------------------------------------------------------------------------------------------------------------GCGUUGAACUUGUCGGCAUC--------------- l=20 a=0 c*
--------------UGCCGGUCGAAGUUCUUUGAGA----------------------------------------------------------------------------------------------------------------------------------------------- l=22 a=0 ma
------------------------------------------------------------------------------------------------------------------------------------------------GCGUUGAACUUGUCGGCAUC--------------- l=20 a=0 ma*


No alignments to locus

mb-01011
ax-1001011
ku-01
ss-100111001100
fn-001
```
