## Supplementary material for "Comprehensive re-analysis of hairpin RNAs in fungi reveals ancestral links": File S1: PID0910.FgmilR-7dps-47.SRR6516242.txt

```
species:   Fugra
pid:       PID0910
parent:    FgmilR-7dps-47
paralog:   
locus:     NC_026475.1:5147947-5148171
matures:   ['UGACCGAGGACGUAGUCUACCAA', 'GUUAGUCUAUGCUCGAGUCACA']
srr:       SRR6516242
genome:    /Users/jax/+Genomes/Fungal_genomes/Fugra.GCF_000240135.3_ASM24013v3_genomic.fa
alignment: /media/data/njohnson/+SeqLibraries/FunHP_libraries/Zeng2018-ds.SRR6516242.cram
call:      samtools view /media/data/njohnson/+SeqLibraries/FunHP_libraries/Zeng2018-ds.SRR6516242.cram NC_026475.1:5147947-5148171

5 out of bounds
30 alignments
14 proper strand
14 stranded perfect matches

 ************************                                                                                                                                                                              ************************* 
UUUGUUAGUCUAUGCUCGAGUCACAAUCAAAGCAUCAAACAUACCAACGAGGCCGUGGAGAGGAAUACUUUGUUCGCAAACCACGGCAUCAACUGUCCGAUAAGGAGAGCUGGCCCUAUGUUGGUCAGGAUCAACGCCUUUCCCAGCCUUUGGCCCCCGGUCAUCAAUACUCUUGAGACAUCUCCAUUCGCCCAAACUUCGUGACCGAGGACGUAGUCUACCAAA
.(((.(((.(((((((((.(((((........................((.(((((((....(((((...))))).....))))))).))..((.(((.....))).))..((((....(((((..(((.......)))...)))))....))))....(((.((((.....))))))).....................)))))))))..))))).))).))).
---------------------------------------------------------------------------------------------------------------------------------------------------------------------------------------------------------UGACCGAGGACGUAGUCUACCAA- l=23 a=4 c
---GUUAGUCUAUGCUCGAGUCACA-------------------------------------------------------------------------------------------------------------------------------------------------------------------------------------------------------- l=22 a=0 c*
---------------------------------------------------------------------------------------------------------------------------------------------------------------------------------------------------------UGACCGAGGACGUAGUCUACCAA- l=23 a=4 ma
---GUUAGUCUAUGCUCGAGUCACA-------------------------------------------------------------------------------------------------------------------------------------------------------------------------------------------------------- l=22 a=0 ma*

-----------------------------------------------------------------------------------------------------------------------------------------------------------------------------------------------------UUCGUGACCGAGGACGUAGUCUAC---- l=24 a=1 
------------------------------------------------------------------------------------------------------------------------------------------------------------------------------------------------------UCGUGACCGAGGACGUAGUCUACCA-- l=25 a=3 
--------------------------------------------------------------------------------------------------------------------------------------------------------------------------------------------------------GUGACCGAGGACGUAGUCUAC---- l=21 a=2 
---------------------------------------------------------------------------------------------------------------------------------------------------------------------------------------------------------UGACCGAGGACGUAGUCUACCA-- l=22 a=1 
---------------------------------------------------------------------------------------------------------------------------------------------------------------------------------------------------------UGACCGAGGACGUAGUCUACCAA- l=23 a=4 (c,ma)
---------------------------------------------------------------------------------------------------------------------------------------------------------------------------------------------------------UGACCGAGGACGUAGUCUACCAAA l=24 a=3 

mb-01011
ax-1011011
ku-01
ss-101110011100
fn-101
```
