## Supplementary material for "Comprehensive re-analysis of hairpin RNAs in fungi reveals ancestral links": File S1: PID0910.FgmilR-7dps-47.SRR6516243.txt

```
species:   Fugra
pid:       PID0910
parent:    FgmilR-7dps-47
paralog:   
locus:     NC_026475.1:5147947-5148171
matures:   ['UGACCGAGGACGUAGUCUACCAA', 'GUUAGUCUAUGCUCGAGUCACA']
srr:       SRR6516243
genome:    /Users/jax/+Genomes/Fungal_genomes/Fugra.GCF_000240135.3_ASM24013v3_genomic.fa
alignment: /media/data/njohnson/+SeqLibraries/FunHP_libraries/Zeng2018-ds.SRR6516243.cram
call:      samtools view /media/data/njohnson/+SeqLibraries/FunHP_libraries/Zeng2018-ds.SRR6516243.cram NC_026475.1:5147947-5148171

3 out of bounds
20 alignments
1 proper strand
0 stranded perfect matches

 ************************                                                                                                                                                                              ************************* 
UUUGUUAGUCUAUGCUCGAGUCACAAUCAAAGCAUCAAACAUACCAACGAGGCCGUGGAGAGGAAUACUUUGUUCGCAAACCACGGCAUCAACUGUCCGAUAAGGAGAGCUGGCCCUAUGUUGGUCAGGAUCAACGCCUUUCCCAGCCUUUGGCCCCCGGUCAUCAAUACUCUUGAGACAUCUCCAUUCGCCCAAACUUCGUGACCGAGGACGUAGUCUACCAAA
.(((.(((.(((((((((.(((((........................((.(((((((....(((((...))))).....))))))).))..((.(((.....))).))..((((....(((((..(((.......)))...)))))....))))....(((.((((.....))))))).....................)))))))))..))))).))).))).
---------------------------------------------------------------------------------------------------------------------------------------------------------------------------------------------------------UGACCGAGGACGUAGUCUACCAA- l=23 a=0 c
---GUUAGUCUAUGCUCGAGUCACA-------------------------------------------------------------------------------------------------------------------------------------------------------------------------------------------------------- l=22 a=0 c*
---------------------------------------------------------------------------------------------------------------------------------------------------------------------------------------------------------UGACCGAGGACGUAGUCUACCAA- l=23 a=0 ma
---GUUAGUCUAUGCUCGAGUCACA-------------------------------------------------------------------------------------------------------------------------------------------------------------------------------------------------------- l=22 a=0 ma*


No alignments to locus

mb-01011
ax-1011011
ku-01
ss-100111011100
fn-001
```
