## Supplementary material for "Comprehensive re-analysis of hairpin RNAs in fungi reveals ancestral links": File S1: PID0911.FgmilR-7dps-88.SRR6516243.txt

```
species:   Fugra
pid:       PID0911
parent:    FgmilR-7dps-88
paralog:   
locus:     NC_026477.1:7577460-7577533
matures:   ['AGAGCUGUAGGUCACCCUGUA', 'AGGGUAGUUUUGCCUGUGG']
srr:       SRR6516243
genome:    /Users/jax/+Genomes/Fungal_genomes/Fugra.GCF_000240135.3_ASM24013v3_genomic.fa
alignment: /media/data/njohnson/+SeqLibraries/FunHP_libraries/Zeng2018-ds.SRR6516243.cram
call:      samtools view /media/data/njohnson/+SeqLibraries/FunHP_libraries/Zeng2018-ds.SRR6516243.cram NC_026477.1:7577460-7577533

11 out of bounds
35 alignments
23 proper strand
17 stranded perfect matches

          ***********************         *********************           
UGGCUCUGAGCCAGAGCUGUAGGUCACCCUGUAUCUUGUGGAUGAGGGUAGUUUUGCCUGUGGACUGAGGGCCG
.((((((.(((((.((..(((((.((((((.(((((...)))))))))).).))))))).))).)).)))))).
------------AGAGCUGUAGGUCACCCUGUA----------------------------------------- l=21 a=11 c
--------------------------------------------AGGGUAGUUUUGCCUGUGG----------- l=19 a=0 c*
------------AGAGCUGUAGGUCACCCUGUA----------------------------------------- l=21 a=11 ma
--------------------------------------------AGGGUAGUUUUGCCUGUGG----------- l=19 a=0 ma*

----UCUGAGCCAGAGCUGUAGGa-------------------------------------------------- l=20 a=1 
--------AGCCAGAGCUGUAGGUCACCCUa------------------------------------------- l=23 a=1 
------------AGAGCUGUAGGUCACCCUGU------------------------------------------ l=20 a=1 
------------AGAGCUGUAGGUCACCCUGa------------------------------------------ l=20 a=1 
------------AGAGCUGUAGGUCACCCUGUA----------------------------------------- l=21 a=11 (c,ma)
------------AGAGCUGUAGGUCACCCUGUg----------------------------------------- l=21 a=1 
------------AGAGCUGUAGGUCACCCUGUAc---------------------------------------- l=22 a=2 
-------------------UAGGUCACCCUGUAUCUUGUGG--------------------------------- l=22 a=5 

mb-01011
ax-1011011
ku-01
ss-111110111100
fn-101
```
