## Supplementary material for "Comprehensive re-analysis of hairpin RNAs in fungi reveals ancestral links": File S1: PID0912.FgmilR-7dps-23.SRR6516242.txt

```
species:   Fugra
pid:       PID0912
parent:    FgmilR-7dps-23
paralog:   
locus:     NC_026474.1:6611311-6611482
matures:   ['ACCCAGAUAGAUCUUCGGCGAA', 'CGCGGUGGAUCAGAAUGUGUGGUUGC']
srr:       SRR6516242
genome:    /Users/jax/+Genomes/Fungal_genomes/Fugra.GCF_000240135.3_ASM24013v3_genomic.fa
alignment: /media/data/njohnson/+SeqLibraries/FunHP_libraries/Zeng2018-ds.SRR6516242.cram
call:      samtools view /media/data/njohnson/+SeqLibraries/FunHP_libraries/Zeng2018-ds.SRR6516242.cram NC_026474.1:6611311-6611482

6 out of bounds
25 alignments
17 proper strand
12 stranded perfect matches

        ***********************                                                                                                                     ************************
AUUUGCAAGUUGCACCACGUCUCUGGACCUCUUCGCUUCACCCCCUGCAGCCCGCUCGCGGUGGAUCAGAAUGUGUGGUUGCUGUGGCUUUCUGAUCAUUGUCCCAGGAACCUCAUGAUGAUAACAGCACUAUUCAAUUGCUCCGCAAGUACCCAGAUAGAUCUUCGGCGAA
.........((((.....((((((((....(((.((.(((((.(..((.....))..).)))))((((..(((...((((.(((.(((............))).))).)))).)))..))))...((((.........))))..)))))...)))))..))).....)))).
------------------------------------------------------------------------------------------------------------------------------------------------------ACCCAGAUAGAUCUUCGGCGAA l=22 a=4 c
--------------------------------------------------------CGCGGUGGAUCAGAAUGUGUGGUUGC------------------------------------------------------------------------------------------ l=26 a=0 c*
------------------------------------------------------------------------------------------------------------------------------------------------------ACCCAGAUAGAUCUUCGGCGAA l=22 a=4 ma
----------UGCACCACGUCUCUGGACCUC--------------------------------------------------------------------------------------------------------------------------------------------- l=21 a=0 ma*

------------------------------------------------------------------------------------------------------------------------------------------------------ACCCAGAUAGAUCUUCGGCGAA l=22 a=4 (c,ma)
------------------------------------------------------------------------------------------------------------------------------------------------------ACCCAGAUAGAUCUUCGGCGAg l=22 a=1 
-----------------------------------------------------------------------------------------------------------------------------------------------------UACCCAGAUAGAUCUUCGGC--- l=20 a=2 
-----------------------------------------------------------------------------------------------------------------------------------------------------UACCCAGAUAGAUCUUCGGCGA- l=22 a=2 
-----------------------------------------------------------------------------------------------------------------------------------------------------UACCCAGAUAGAUCUUCGGCGAg l=23 a=1 
-----------------------------------------------------------------------------------------------------------------------------------------------------UACCCAGAUAGAUCUUCGGCGAA l=23 a=3 
-----------------------------------------------------------------------------------------------------------------------------------------------------gACCCAGAUAGAUCUUCGGCGAA l=23 a=1 
----------------------------------------------------------------------------------------------------------------------------------------------------GUACCCAGAUAGAUCUUCGGCGAA l=24 a=1 
-------------------------------------------------------------------------------UGCUGUGGCUUUCUGAUCAa------------------------------------------------------------------------- l=20 a=1 
-----------------------------------------------------------------UCAGAAUGUGUGGUUGCUGUa-------------------------------------------------------------------------------------- l=21 a=1 

mb-01010
ax-1001011
ku-01
ss-111110101100
fn-101
```
