## Supplementary material for "Comprehensive re-analysis of hairpin RNAs in fungi reveals ancestral links": File S1: PID0912.FgmilR-7dps-23.SRR6516243.txt

```
species:   Fugra
pid:       PID0912
parent:    FgmilR-7dps-23
paralog:   
locus:     NC_026474.1:6611311-6611482
matures:   ['ACCCAGAUAGAUCUUCGGCGAA', 'CGCGGUGGAUCAGAAUGUGUGGUUGC']
srr:       SRR6516243
genome:    /Users/jax/+Genomes/Fungal_genomes/Fugra.GCF_000240135.3_ASM24013v3_genomic.fa
alignment: /media/data/njohnson/+SeqLibraries/FunHP_libraries/Zeng2018-ds.SRR6516243.cram
call:      samtools view /media/data/njohnson/+SeqLibraries/FunHP_libraries/Zeng2018-ds.SRR6516243.cram NC_026474.1:6611311-6611482

0 out of bounds
8 alignments
7 proper strand
2 stranded perfect matches

         ************************                                                                                                                 ************************* 
AUUUGCAAGUUGCACCACGUCUCUGGACCUCUUCGCUUCACCCCCUGCAGCCCGCUCGCGGUGGAUCAGAAUGUGUGGUUGCUGUGGCUUUCUGAUCAUUGUCCCAGGAACCUCAUGAUGAUAACAGCACUAUUCAAUUGCUCCGCAAGUACCCAGAUAGAUCUUCGGCGAA
.........((((.....((((((((....(((.((.(((((.(..((.....))..).)))))((((..(((...((((.(((.(((............))).))).)))).)))..))))...((((.........))))..)))))...)))))..))).....)))).
------------------------------------------------------------------------------------------------------------------------------------------------------ACCCAGAUAGAUCUUCGGCGAA l=22 a=0 c
--------------------------------------------------------CGCGGUGGAUCAGAAUGUGUGGUUGC------------------------------------------------------------------------------------------ l=26 a=0 c*
-----------GCACCACGUCUCUGGACCUCUU------------------------------------------------------------------------------------------------------------------------------------------- l=22 a=1 ma
----------------------------------------------------------------------------------------------------------------------------------------------------GUACCCAGAUAGAUCUUCGGCGA- l=23 a=0 ma*

----------------------------------------------------------------------------------UGUGGCUUUCUGAUCAUUGUCa-------------------------------------------------------------------- l=22 a=1 
-----------------------------------------------------------------------UGUGUGGUUGCUGUGGCUUa--------------------------------------------------------------------------------- l=20 a=1 
-------------------------------------------------------------UGGAUCAGAAUGUGUGGUUa------------------------------------------------------------------------------------------- l=20 a=1 
-----------GCACCACGUCUCUGGACCUCUU------------------------------------------------------------------------------------------------------------------------------------------- l=22 a=1 (ma)
-------AGUUGCACCACGUCUCUGGACCUC--------------------------------------------------------------------------------------------------------------------------------------------- l=24 a=1 
------AAGUUGCACCACGUCUCUGGAgC----------------------------------------------------------------------------------------------------------------------------------------------- l=23 a=2 

mb-01010
ax-1001011
ku-01
ss-110111101100
fn-011
```
