## Supplementary material for "Comprehensive re-analysis of hairpin RNAs in fungi reveals ancestral links": File S1: PID0912.FgmilR-7dps-23.SRR6516244.txt

```
species:   Fugra
pid:       PID0912
parent:    FgmilR-7dps-23
paralog:   
locus:     NC_026474.1:6611311-6611482
matures:   ['ACCCAGAUAGAUCUUCGGCGAA', 'CGCGGUGGAUCAGAAUGUGUGGUUGC']
srr:       SRR6516244
genome:    /Users/jax/+Genomes/Fungal_genomes/Fugra.GCF_000240135.3_ASM24013v3_genomic.fa
alignment: /media/data/njohnson/+SeqLibraries/FunHP_libraries/Zeng2018-ds.SRR6516244.cram
call:      samtools view /media/data/njohnson/+SeqLibraries/FunHP_libraries/Zeng2018-ds.SRR6516244.cram NC_026474.1:6611311-6611482

0 out of bounds
0 alignments
0 proper strand
0 stranded perfect matches

                                                      ****************************                                                                  ************************
AUUUGCAAGUUGCACCACGUCUCUGGACCUCUUCGCUUCACCCCCUGCAGCCCGCUCGCGGUGGAUCAGAAUGUGUGGUUGCUGUGGCUUUCUGAUCAUUGUCCCAGGAACCUCAUGAUGAUAACAGCACUAUUCAAUUGCUCCGCAAGUACCCAGAUAGAUCUUCGGCGAA
.........((((.....((((((((....(((.((.(((((.(..((.....))..).)))))((((..(((...((((.(((.(((............))).))).)))).)))..))))...((((.........))))..)))))...)))))..))).....)))).
------------------------------------------------------------------------------------------------------------------------------------------------------ACCCAGAUAGAUCUUCGGCGAA l=22 a=0 c
--------------------------------------------------------CGCGGUGGAUCAGAAUGUGUGGUUGC------------------------------------------------------------------------------------------ l=26 a=0 c*
------------------------------------------------------------------------------------------------------------------------------------------------------ACCCAGAUAGAUCUUCGGCGAA l=22 a=0 ma
--------------------------------------------------------CGCGGUGGAUCAGAAUGUGUGGUUGC------------------------------------------------------------------------------------------ l=26 a=0 ma*


No alignments to locus

mb-00010
ax-1001010
ku-01
ss-000110000100
fn-000
```
