## Supplementary material for "Comprehensive re-analysis of hairpin RNAs in fungi reveals ancestral links": File S1: PID0913.FgmilR-7dps-13.SRR6516242.txt

```
species:   Fugra
pid:       PID0913
parent:    FgmilR-7dps-13
paralog:   
locus:     NC_026474.1:8218896-8218993
matures:   ['UACGUUGGUCUUGCAGAGAACAA', 'GUUCUGGGCGCGUACUCAACGGACC']
srr:       SRR6516242
genome:    /Users/jax/+Genomes/Fungal_genomes/Fugra.GCF_000240135.3_ASM24013v3_genomic.fa
alignment: /media/data/njohnson/+SeqLibraries/FunHP_libraries/Zeng2018-ds.SRR6516242.cram
call:      samtools view /media/data/njohnson/+SeqLibraries/FunHP_libraries/Zeng2018-ds.SRR6516242.cram NC_026474.1:8218896-8218993

4 out of bounds
49 alignments
25 proper strand
21 stranded perfect matches

  *************************                                          ***************************  
GUGAUACGUUGGUCUUGCAGAGAACAAAUAACGCAGCGCCAGCUGAGUUACUUAGCCACGCCCGCGAUGUUGUUCUGGGCGCGUACUCAACGGACCAC
(((...((((((((.(((..(((((((.((.(((.(((...((((((...))))))..)))..))).)))))))))..))).).)).)))))...)))
----UACGUUGGUCUUGCAGAGAACAA----------------------------------------------------------------------- l=23 a=8 c
-----------------------------------------------------------------------GUUCUGGGCGCGUACUCAACGGACC-- l=25 a=0 c*
----UACGUUGGUCUUGCAGAGAACAA----------------------------------------------------------------------- l=23 a=8 ma
-----------------------------------------------------------------------GUUCUGGGCGCGUACUCAACGGACC-- l=25 a=0 ma*

-UGAUACGUUGGUCUUGCAGAG---------------------------------------------------------------------------- l=21 a=1 
-UGAUACGUUGGUCUUGCAGAGAA-------------------------------------------------------------------------- l=23 a=2 
-UGAUACGUUGGUCUUGCAGAGAAa------------------------------------------------------------------------- l=24 a=2 
----UACGUUGGUCUUGCAGAGAAC------------------------------------------------------------------------- l=21 a=1 
----UACGUUGGUCUUGCAGAGAACAA----------------------------------------------------------------------- l=23 a=8 (c,ma)
----UACGUUGGUCUUGCAGAGAACAAA---------------------------------------------------------------------- l=24 a=3 
------------------AGAGAACAAAUAACGCAGCGCC---------------------------------------------------------- l=22 a=1 
------------------AGAGAACAAAUAACGCAGCGCCAG-------------------------------------------------------- l=24 a=4 
--------------------------------------------------------CACGCCCGCGAUGUUGUUCUGGa------------------- l=23 a=1 
-------------------------------------------------------------------gGUUGUUCUGGGCGCGUACUC---------- l=21 a=1 
---------------------------------------------------------------------------UGGGCGCGUACUCAACGGACC-- l=21 a=1 

mb-01011
ax-1001011
ku-01
ss-101110101100
fn-101
```
