## Supplementary material for "Comprehensive re-analysis of hairpin RNAs in fungi reveals ancestral links": File S1: PID0913.FgmilR-7dps-13.SRR6516243.txt

```
species:   Fugra
pid:       PID0913
parent:    FgmilR-7dps-13
paralog:   
locus:     NC_026474.1:8218896-8218993
matures:   ['UACGUUGGUCUUGCAGAGAACAA', 'GUUCUGGGCGCGUACUCAACGGACC']
srr:       SRR6516243
genome:    /Users/jax/+Genomes/Fungal_genomes/Fugra.GCF_000240135.3_ASM24013v3_genomic.fa
alignment: /media/data/njohnson/+SeqLibraries/FunHP_libraries/Zeng2018-ds.SRR6516243.cram
call:      samtools view /media/data/njohnson/+SeqLibraries/FunHP_libraries/Zeng2018-ds.SRR6516243.cram NC_026474.1:8218896-8218993

37 out of bounds
50 alignments
13 proper strand
7 stranded perfect matches

                   ***************************     **************************                     
GUGAUACGUUGGUCUUGCAGAGAACAAAUAACGCAGCGCCAGCUGAGUUACUUAGCCACGCCCGCGAUGUUGUUCUGGGCGCGUACUCAACGGACCAC
(((...((((((((.(((..(((((((.((.(((.(((...((((((...))))))..)))..))).)))))))))..))).).)).)))))...)))
----UACGUUGGUCUUGCAGAGAACAA----------------------------------------------------------------------- l=23 a=0 c
-----------------------------------------------------------------------GUUCUGGGCGCGUACUCAACGGACC-- l=25 a=0 c*
-----------------------------------------------------AGCCACGCCCGCGAUGUUGUUCUG--------------------- l=24 a=2 ma
---------------------GAACAAAUAACGCAGCGCCAGCUGA---------------------------------------------------- l=25 a=0 ma*

-UGAUACGUUGGUCUUGCAGAa---------------------------------------------------------------------------- l=21 a=1 
-UGAUACGUUGGUCUUGCAGAaAA-------------------------------------------------------------------------- l=23 a=1 
----UACGUUGGUCUUGCAGAGAACA------------------------------------------------------------------------ l=22 a=1 
----------------------------------------------------UAGCCACGCCCGCGAUGUUGUUCUG--------------------- l=25 a=1 
-----------------------------------------------------AGCCACGCCCGCGAUGUUGUUCUG--------------------- l=24 a=2 (ma)
-------------------------------------------------------------------UGUUGUUCUGGGCGCGUACUCAA-------- l=23 a=1 
---------------------------------------------------------------------UUGUUCUGGGCGCGUACUCAg-------- l=21 a=2 
---------------------------------------------------------------------UUGUUCUGGGCGCGUACUCAAC------- l=22 a=1 
---------------------------------------------------------------------UUGUUCUGGGCGCGUACUCAAa------- l=22 a=1 
---------------------------------------------------------------------UUGUUCUGuGCGCGUACUCAACGG----- l=24 a=1 
----------------------------------------------------------------------UGUUCUGGGCGCGUACUCAACG------ l=22 a=1 

mb-01111
ax-1001011
ku-01
ss-101110001100
fn-001
```
