## Supplementary material for "Comprehensive re-analysis of hairpin RNAs in fungi reveals ancestral links": File S1: PID0918.FgmilR-7dps-10.SRR6516242.txt

```
species:   Fugra
pid:       PID0918
parent:    FgmilR-7dps-10
paralog:   
locus:     NC_026474.1:6161254-6161466
matures:   ['UAGUAGAAUUCCGGCUUGGCCCU', 'GAGCCAACUGCAAUCUGUAAA']
srr:       SRR6516242
genome:    /Users/jax/+Genomes/Fungal_genomes/Fugra.GCF_000240135.3_ASM24013v3_genomic.fa
alignment: /media/data/njohnson/+SeqLibraries/FunHP_libraries/Zeng2018-ds.SRR6516242.cram
call:      samtools view /media/data/njohnson/+SeqLibraries/FunHP_libraries/Zeng2018-ds.SRR6516242.cram NC_026474.1:6161254-6161466

0 out of bounds
13 alignments
13 proper strand
12 stranded perfect matches

      ***********************                                                                                                                                                         *************************      
UGUUGAGGGAGCCAACUGCAAUCUGUAAAAAUUUUCACAUCCUACAAGGCGGAGCAGUGAGAGGUCUGGUAGGAGUUGUUUGCACAUUCCAAGUGUUGUUGGUUAUAUAUCCAUCAUGCUGUCUGUUUCUUGAUCUGUGAACUCGUAGUUCAUCACUUUUGUUAUUACCCUCAAAUCGUGGUUUUAGUAGAAUUCCGGCUUGGCCCUUCAACA
(((((((((.((((((((.(((((((((((.....((..((((((.((((.............)))).))))))..))...((((.......))))((.(((........))).))....(((........)))..(((((((...)))))))(((.((((..........))))..))).))))).))).))).))).))))))))))))))
----------------------------------------------------------------------------------------------------------------------------------------------------------------------------------------UAGUAGAAUUCCGGCUUGGCCCU------ l=23 a=4 c
--------GAGCCAACUGCAAUCUGUAAA---------------------------------------------------------------------------------------------------------------------------------------------------------------------------------------- l=21 a=0 c*
----------------------------------------------------------------------------------------------------------------------------------------------------------------------------------------UAGUAGAAUUCCGGCUUGGCCCU------ l=23 a=4 ma
--------GAGCCAACUGCAAUCUGUAAA---------------------------------------------------------------------------------------------------------------------------------------------------------------------------------------- l=21 a=0 ma*

-------------------------------------------------------------------------------------------------------------------------------------------------------------------------------------UUUUAGUAGAAUUCCGGCUUGGCCC------- l=25 a=1 
-------------------------------------------------------------------------------------------------------------------------------------------------------------------------------------UUUUAGUAGAAUUCCGGCUUGGCCCU------ l=26 a=1 
--------------------------------------------------------------------------------------------------------------------------------------------------------------------------------------UUUgGUAGAAUUCCGGCUUGGCC-------- l=23 a=1 
--------------------------------------------------------------------------------------------------------------------------------------------------------------------------------------UUUAGUAGAAUUCCGGCUUGGCCCU------ l=25 a=1 
---------------------------------------------------------------------------------------------------------------------------------------------------------------------------------------UUAGUAGAAUUCCGGCUUGGCCCU------ l=24 a=2 
----------------------------------------------------------------------------------------------------------------------------------------------------------------------------------------UAGUAGAAUUCCGGCUUGGCCCU------ l=23 a=4 (c,ma)
----------------------------------------------------------------------------------------------------------------------------------------------------------------------------------------UAGUAGAAUUCCGGCUUGGCCCUUC---- l=25 a=2 
------------------------------------------------------------------------------------------------------------------------------------------------------------------------------------------GUAGAAUUCCGGCUUGGCCC------- l=20 a=1 

mb-01011
ax-1011011
ku-01
ss-101111111100
fn-111
```
