## Supplementary material for "Comprehensive re-analysis of hairpin RNAs in fungi reveals ancestral links": File S1: PID0918.FgmilR-7dps-10.SRR6516244.txt

```
species:   Fugra
pid:       PID0918
parent:    FgmilR-7dps-10
paralog:   
locus:     NC_026474.1:6161254-6161466
matures:   ['UAGUAGAAUUCCGGCUUGGCCCU', 'GAGCCAACUGCAAUCUGUAAA']
srr:       SRR6516244
genome:    /Users/jax/+Genomes/Fungal_genomes/Fugra.GCF_000240135.3_ASM24013v3_genomic.fa
alignment: /media/data/njohnson/+SeqLibraries/FunHP_libraries/Zeng2018-ds.SRR6516244.cram
call:      samtools view /media/data/njohnson/+SeqLibraries/FunHP_libraries/Zeng2018-ds.SRR6516244.cram NC_026474.1:6161254-6161466

0 out of bounds
3 alignments
3 proper strand
3 stranded perfect matches

            *******************                                                                                                                                                     **********************           
UGUUGAGGGAGCCAACUGCAAUCUGUAAAAAUUUUCACAUCCUACAAGGCGGAGCAGUGAGAGGUCUGGUAGGAGUUGUUUGCACAUUCCAAGUGUUGUUGGUUAUAUAUCCAUCAUGCUGUCUGUUUCUUGAUCUGUGAACUCGUAGUUCAUCACUUUUGUUAUUACCCUCAAAUCGUGGUUUUAGUAGAAUUCCGGCUUGGCCCUUCAACA
(((((((((.((((((((.(((((((((((.....((..((((((.((((.............)))).))))))..))...((((.......))))((.(((........))).))....(((........)))..(((((((...)))))))(((.((((..........))))..))).))))).))).))).))).))))))))))))))
----------------------------------------------------------------------------------------------------------------------------------------------------------------------------------------UAGUAGAAUUCCGGCUUGGCCCU------ l=23 a=0 c
--------GAGCCAACUGCAAUCUGUAAA---------------------------------------------------------------------------------------------------------------------------------------------------------------------------------------- l=21 a=0 c*
--------------------------------------------------------------------------------------------------------------------------------------------------------------------------------------UUUAGUAGAAUUCCGGCUUG----------- l=20 a=3 ma
--------------ACUGCAAUCUGUAAAAA-------------------------------------------------------------------------------------------------------------------------------------------------------------------------------------- l=17 a=0 ma*

--------------------------------------------------------------------------------------------------------------------------------------------------------------------------------------UUUAGUAGAAUUCCGGCUUG----------- l=20 a=3 (ma)

mb-01011
ax-1011111
ku-01
ss-111111111110
fn-111
```
