## Supplementary material for "Comprehensive re-analysis of hairpin RNAs in fungi reveals ancestral links": File S1: PID0918.FgmilR-7dps-10.SRR6516245.txt

```
species:   Fugra
pid:       PID0918
parent:    FgmilR-7dps-10
paralog:   
locus:     NC_026474.1:6161254-6161466
matures:   ['UAGUAGAAUUCCGGCUUGGCCCU', 'GAGCCAACUGCAAUCUGUAAA']
srr:       SRR6516245
genome:    /Users/jax/+Genomes/Fungal_genomes/Fugra.GCF_000240135.3_ASM24013v3_genomic.fa
alignment: /media/data/njohnson/+SeqLibraries/FunHP_libraries/Zeng2018-ds.SRR6516245.cram
call:      samtools view /media/data/njohnson/+SeqLibraries/FunHP_libraries/Zeng2018-ds.SRR6516245.cram NC_026474.1:6161254-6161466

0 out of bounds
2 alignments
2 proper strand
1 stranded perfect matches

    *************************                                                                                                                                                         ***************************    
UGUUGAGGGAGCCAACUGCAAUCUGUAAAAAUUUUCACAUCCUACAAGGCGGAGCAGUGAGAGGUCUGGUAGGAGUUGUUUGCACAUUCCAAGUGUUGUUGGUUAUAUAUCCAUCAUGCUGUCUGUUUCUUGAUCUGUGAACUCGUAGUUCAUCACUUUUGUUAUUACCCUCAAAUCGUGGUUUUAGUAGAAUUCCGGCUUGGCCCUUCAACA
(((((((((.((((((((.(((((((((((.....((..((((((.((((.............)))).))))))..))...((((.......))))((.(((........))).))....(((........)))..(((((((...)))))))(((.((((..........))))..))).))))).))).))).))).))))))))))))))
----------------------------------------------------------------------------------------------------------------------------------------------------------------------------------------UAGUAGAAUUCCGGCUUGGCCCU------ l=23 a=0 c
--------GAGCCAACUGCAAUCUGUAAA---------------------------------------------------------------------------------------------------------------------------------------------------------------------------------------- l=21 a=0 c*
----------------------------------------------------------------------------------------------------------------------------------------------------------------------------------------UAGUAGAAUUCCGGCUUGGCCCUUC---- l=25 a=1 ma
------GGGAGCCAACUGCAAUCUGUAAA---------------------------------------------------------------------------------------------------------------------------------------------------------------------------------------- l=23 a=0 ma*

-------------------------------------------------------------------------------------------------------------------------------UCUUGAUCUGUGAACUCGUAc----------------------------------------------------------------- l=21 a=1 
----------------------------------------------------------------------------------------------------------------------------------------------------------------------------------------UAGUAGAAUUCCGGCUUGGCCCUUC---- l=25 a=1 (ma)

mb-01011
ax-1011001
ku-01
ss-100011111100
fn-011
```
