## Supplementary material for "Comprehensive re-analysis of hairpin RNAs in fungi reveals ancestral links": File S1: PID0919.FgmilR-7dps-118.SRR6516242.txt

```
species:   Fugra
pid:       PID0919
parent:    FgmilR-7dps-118
paralog:   
locus:     NC_026474.1:8000075-8000127
matures:   ['UAGAUCGAGCCGUCGAUGUGC', 'AAAGCAUGGUUGGAUAGUUCU']
srr:       SRR6516242
genome:    /Users/jax/+Genomes/Fungal_genomes/Fugra.GCF_000240135.3_ASM24013v3_genomic.fa
alignment: /media/data/njohnson/+SeqLibraries/FunHP_libraries/Zeng2018-ds.SRR6516242.cram
call:      samtools view /media/data/njohnson/+SeqLibraries/FunHP_libraries/Zeng2018-ds.SRR6516242.cram NC_026474.1:8000075-8000127

422 out of bounds
106 alignments
98 proper strand
82 stranded perfect matches

 ************************   ************************ 
GAGUAGAUCGAGCCGUCGAUGUGCUGGUGGCAAAGCAUGGUUGGAUAGUUCUU
(((...(((.((((((.(...((((...))))...))))))).)))....)))
---UAGAUCGAGCCGUCGAUGUGC----------------------------- l=21 a=12 c
-------------------------------AAAGCAUGGUUGGAUAGUUCU- l=21 a=0 c*
---UAGAUCGAGCCGUCGAUGUGCU---------------------------- l=22 a=27 ma
------------------------------CAAAGCAUGGUUGGAUAGUUCU- l=22 a=0 ma*

---UAGAUCGAGCCGUCGAUGUG------------------------------ l=20 a=7 
---UAGAUCGAGCCGUCGAUGUGC----------------------------- l=21 a=12 (c)
---UAGAUCGAGCCGUCGAUGUGCU---------------------------- l=22 a=27 (ma)
---UAGAUCGAaCCGUCGAUGUGCU---------------------------- l=22 a=1 
---gAGAUCGAGCCGUCGAUGUGCU---------------------------- l=22 a=1 
---UAGAUCGAGCCGUCGAUGUGCUG--------------------------- l=23 a=1 
---UAGAUCGAGCCGUCGAUGUGCUa--------------------------- l=23 a=1 
---UAGAUCGAGCCGUCGAUGUGCUGGU------------------------- l=25 a=1 
----AGAUCGAGCCGUCGAUGUGCUa--------------------------- l=22 a=1 
-------UCGAGCCGUCGAUGUGCUGGU------------------------- l=21 a=1 
---------------UCGAUGUGCUGGUGGCAAAGC----------------- l=21 a=2 
-------------------UGUGCUGGUGGCAAAGCAUG-------------- l=20 a=1 
---------------------UGCUGGUGGCAAAGCAUGGUUGGc-------- l=24 a=1 
------------------------UGGUGGCAAAGCAUGGUUGGg-------- l=21 a=1 
------------------------UGGUGGCAAAGCAUGGUUGGAU------- l=22 a=3 
------------------------UGGUGGCAAAGCAUGGUUGGAUA------ l=23 a=4 
------------------------UGGUGGCAAAGCAUGGUUGGAUAG----- l=24 a=2 
------------------------UGGUGGCAAAGCAUGGUUGGAUAa----- l=24 a=2 
------------------------UGGUGGCAAAGCAUGGUUGGAUAGU---- l=25 a=1 
---------------------------UGGCAAAGCAUGGUUGGAU------- l=19 a=1 
---------------------------UGGCAAAGCAUGGUUGGAUA------ l=20 a=3 
---------------------------UGGCAAAGCAUGGUUGGAUAG----- l=21 a=1 
---------------------------UGGCAAAGCAUGGUUGGAUAGa---- l=22 a=2 
---------------------------UGGCAAAGCAUGGUUGGAUAGU---- l=22 a=6 
---------------------------gGGCAAAGCAUGGUUGGAUAGU---- l=22 a=1 
---------------------------UGGCAAAGCAUGGUUGGAUAGUa--- l=23 a=3 
---------------------------UGGCAAAGCAUGGUUGGAUAGUU--- l=23 a=6 
---------------------------gGGCAAAGCAUGGUUGGAUAGUU--- l=23 a=1 
---------------------------UGGCAAAGCAUGGUUGGAUAGUUa-- l=24 a=1 
---------------------------UGGCAAAGCAUGGUUGGAUAGUUC-- l=24 a=3 

mb-01011
ax-1001011
ku-01
ss-111111101100
fn-111
```
