## Supplementary material for "Comprehensive re-analysis of hairpin RNAs in fungi reveals ancestral links": File S1: PID0919.FgmilR-7dps-118.SRR6516243.txt

```
species:   Fugra
pid:       PID0919
parent:    FgmilR-7dps-118
paralog:   
locus:     NC_026474.1:8000075-8000127
matures:   ['UAGAUCGAGCCGUCGAUGUGC', 'AAAGCAUGGUUGGAUAGUUCU']
srr:       SRR6516243
genome:    /Users/jax/+Genomes/Fungal_genomes/Fugra.GCF_000240135.3_ASM24013v3_genomic.fa
alignment: /media/data/njohnson/+SeqLibraries/FunHP_libraries/Zeng2018-ds.SRR6516243.cram
call:      samtools view /media/data/njohnson/+SeqLibraries/FunHP_libraries/Zeng2018-ds.SRR6516243.cram NC_026474.1:8000075-8000127

492 out of bounds
139 alignments
117 proper strand
93 stranded perfect matches

 ************************   ************************ 
GAGUAGAUCGAGCCGUCGAUGUGCUGGUGGCAAAGCAUGGUUGGAUAGUUCUU
(((...(((.((((((.(...((((...))))...))))))).)))....)))
---UAGAUCGAGCCGUCGAUGUGC----------------------------- l=21 a=2 c
-------------------------------AAAGCAUGGUUGGAUAGUUCU- l=21 a=0 c*
---------------------------UGGCAAAGCAUGGUUGGAUAGU---- l=22 a=28 ma
-------------------------------AAAGCAUGGUUGGAUAGUUCU- l=21 a=0 ma*

---UAGAUCGAGCCGUCGAUGUG------------------------------ l=20 a=2 
---cAGAUCGAGCCGUCGAUGUGC----------------------------- l=21 a=1 
---UAGAUCGAGCCGUCGAUGUGC----------------------------- l=21 a=2 (c)
---UAGAUCGAGCCGUCGAUGUGCU---------------------------- l=22 a=5 
---UAGAUCGAGCCGUCGAUGUGCUG--------------------------- l=23 a=10 
---UAGAUCGAGCCGUCGgUGUGCUG--------------------------- l=23 a=1 
---UAGAUCGAGCCGUCGAUGUGCUu--------------------------- l=23 a=1 
---UAGAUCGAGCCGUCGAUGUGCUGa-------------------------- l=24 a=1 
---UAGAUCGAGCCGUCGAUGUGCUGGUGG----------------------- l=27 a=1 
-------UCGAGCCGUCGAUGUGCUGGUa------------------------ l=22 a=2 
-------UCGAGCCGUCGAUGUGCUGGUGGa---------------------- l=24 a=1 
---------------UCGAUGUGCUGGUGGCAA-------------------- l=18 a=1 
---------------UCGAUGUGCUGGUGGCAAAGC----------------- l=21 a=6 
---------------UCGAUGUGCUGGUGGCAAAGCA---------------- l=22 a=1 
-------------------UGUGCUGGUGGCAAAGCAUGGc------------ l=22 a=1 
-------------------UGUGCUGGUGGCAAAGCAUGGUUGGAU------- l=27 a=2 
---------------------UGCUGGUGGCAAAGCAUGGUUGGAUAu----- l=27 a=1 
------------------------UGGUGGCAAAGCAUGGUUGGAUA------ l=23 a=7 
------------------------UGGUGGCAAAGCAUGGUUGGAUAGc---- l=25 a=1 
------------------------UGGUGGCAAAGCAUGGUUGGAUAGUU--- l=26 a=1 
---------------------------UGGCAAAGCAUGGUUGGAg------- l=19 a=1 
---------------------------UGGCAAAGCAUGGUUGGAUA------ l=20 a=2 
---------------------------UGGCAAAGCAUGGUUGGAUAG----- l=21 a=7 
---------------------------UGGCAAAGCAUGGUUGGAUAa----- l=21 a=1 
---------------------------UGGCAAAGCAUGGUUGGAUAGc---- l=22 a=4 
---------------------------UGGCAAAGCAUGGUUGGAUAGU---- l=22 a=28 (ma)
---------------------------UGGCAAAGCAUGGUUGGAUAGa---- l=22 a=1 
---------------------------UGGCAAAaCAUGGUUGGAUAGU---- l=22 a=1 
---------------------------UGGCAAAGCAUGGUUGGAUAGUU--- l=23 a=12 
---------------------------UGGCAAAGCAUGGUUGGAUAGUa--- l=23 a=2 
---------------------------UGGCAAAGCAUGGUUGGAUAGUc--- l=23 a=1 
---------------------------UGGCAAAGCAUGGUUGGAUAGUUC-- l=24 a=6 
---------------------------UGGCAAAGCAUGGUUGGAUAGUUa-- l=24 a=1 
---------------------------UGGCAAAGCAUGGUUGGAUAGUUCc- l=25 a=1 
------------------------------CAAAGCAUGGUUGGAUAGUUCUa l=23 a=1 

mb-00111
ax-1001011
ku-01
ss-111111101100
fn-111
```
