## Supplementary material for "Comprehensive re-analysis of hairpin RNAs in fungi reveals ancestral links": File S1: PID0919.FgmilR-7dps-118.SRR6516245.txt

```
species:   Fugra
pid:       PID0919
parent:    FgmilR-7dps-118
paralog:   
locus:     NC_026474.1:8000075-8000127
matures:   ['UAGAUCGAGCCGUCGAUGUGC', 'AAAGCAUGGUUGGAUAGUUCU']
srr:       SRR6516245
genome:    /Users/jax/+Genomes/Fungal_genomes/Fugra.GCF_000240135.3_ASM24013v3_genomic.fa
alignment: /media/data/njohnson/+SeqLibraries/FunHP_libraries/Zeng2018-ds.SRR6516245.cram
call:      samtools view /media/data/njohnson/+SeqLibraries/FunHP_libraries/Zeng2018-ds.SRR6516245.cram NC_026474.1:8000075-8000127

0 out of bounds
0 alignments
0 proper strand
0 stranded perfect matches

 ************************   ************************ 
GAGUAGAUCGAGCCGUCGAUGUGCUGGUGGCAAAGCAUGGUUGGAUAGUUCUU
(((...(((.((((((.(...((((...))))...))))))).)))....)))
---UAGAUCGAGCCGUCGAUGUGC----------------------------- l=21 a=0 c
-------------------------------AAAGCAUGGUUGGAUAGUUCU- l=21 a=0 c*
---UAGAUCGAGCCGUCGAUGUGC----------------------------- l=21 a=0 ma
-------------------------------AAAGCAUGGUUGGAUAGUUCU- l=21 a=0 ma*


No alignments to locus

mb-01011
ax-1001011
ku-01
ss-000110001100
fn-001
```
