## Supplementary material for "Comprehensive re-analysis of hairpin RNAs in fungi reveals ancestral links": File S1: PID0920.FgmilR-7dps-42.SRR6516242.txt

```
species:   Fugra
pid:       PID0920
parent:    FgmilR-7dps-42
paralog:   
locus:     NC_026475.1:3717603-3717663
matures:   ['UGAGAAGGUCGAAGACAUGUCGC', 'GCUGUCUCUCCUACAUCGUUC']
srr:       SRR6516242
genome:    /Users/jax/+Genomes/Fungal_genomes/Fugra.GCF_000240135.3_ASM24013v3_genomic.fa
alignment: /media/data/njohnson/+SeqLibraries/FunHP_libraries/Zeng2018-ds.SRR6516242.cram
call:      samtools view /media/data/njohnson/+SeqLibraries/FunHP_libraries/Zeng2018-ds.SRR6516242.cram NC_026475.1:3717603-3717663

35 out of bounds
27 alignments
14 proper strand
13 stranded perfect matches

    *************************     ***********************    
AUUGGUUGAGAAGGUCGAAGACAUGUCGCCCAUGGCGCUGUCUCUCCUACAUCGUUCCAAU
(((((.((((.(((..((.((((.(.((((...))))))))))).))).).)))..)))))
------UGAGAAGGUCGAAGACAUGUCGC-------------------------------- l=23 a=7 c
------------------------------------GCUGUCUCUCCUACAUCGUUC---- l=21 a=0 c*
------UGAGAAGGUCGAAGACAUGUCGC-------------------------------- l=23 a=7 ma
------------------------------------GCUGUCUCUCCUACAUCGUUC---- l=21 a=0 ma*

--------------------------------UGGCGCUGUCUCUCCUACAU--------- l=20 a=1 
------UGAGAAGGUCGAAGACAUGUC---------------------------------- l=21 a=1 
------UGAGAAGGUCGAAGACAUGUCG--------------------------------- l=22 a=1 
------gGAGAAGGUCGAAGACAUGUCGC-------------------------------- l=23 a=1 
------UGAGAAGGUCGAAGACAUGUCGC-------------------------------- l=23 a=7 (c,ma)
------UGAGAAGGUCGAAGACAUGUCGCC------------------------------- l=24 a=1 
-----UUGAGAAGGUCGAAGACAUGUCGC-------------------------------- l=24 a=2 

mb-01011
ax-1011011
ku-01
ss-111110101100
fn-101
```
