## Supplementary material for "Comprehensive re-analysis of hairpin RNAs in fungi reveals ancestral links": File S1: PID0921.FgmilR-7dps-128.SRR6516242.txt

```
species:   Fugra
pid:       PID0921
parent:    FgmilR-7dps-128
paralog:   
locus:     NC_026476.1:1027212-1027285
matures:   ['CCCUGAGGAGCACUUUGACACCU', 'GCCAAGCGCGACCUCAUGGCC']
srr:       SRR6516242
genome:    /Users/jax/+Genomes/Fungal_genomes/Fugra.GCF_000240135.3_ASM24013v3_genomic.fa
alignment: /media/data/njohnson/+SeqLibraries/FunHP_libraries/Zeng2018-ds.SRR6516242.cram
call:      samtools view /media/data/njohnson/+SeqLibraries/FunHP_libraries/Zeng2018-ds.SRR6516242.cram NC_026476.1:1027212-1027285

39 out of bounds
467 alignments
467 proper strand
461 stranded perfect matches

*************************                        ***********************  
GGCCCUGAGGAGCACUUUGACACCUCCCACUUCAACCCCCAGAACUUUGAGGCCAAGCGCGACCUCAUGGCCAU
((((.(((((.((.(((.(...((((....(((........)))....)))).)))).))..))))).))))..
--CCCUGAGGAGCACUUUGACACCU------------------------------------------------- l=23 a=12 c
---------------------------------------------------GCCAAGCGCGACCUCAUGGCC-- l=21 a=0 c*
------------------------------UUCAACCCCCAGAACUUUGAGGCC-------------------- l=24 a=85 ma
---------------------------------------------------GCCAAGCGCGACCUCAUGGCC-- l=21 a=0 ma*

----------------------------------------------------CCAAGCGCGACCUCAUGGCC-- l=20 a=2 
------------------------------------------AACUUUGAGGCCAAGCGCGAC----------- l=21 a=1 
----------------------------------------AGAACUUUGAGGCCAAGC---------------- l=18 a=2 
----------------------------------------AGAACUUUGAGGCCAAGCGC-------------- l=20 a=2 
----------------------------------------AGAACUUUGAGGCCAAGCGCGA------------ l=22 a=2 
----------------------------------------AGAACUUUGAGGCCAAGCGCGACC---------- l=24 a=5 
----------------------------------------AGAACUUUGAGGCCAAGCGCGACCU--------- l=25 a=9 
---------------------------------------CAGAACUUUGAGGCCAAGC---------------- l=19 a=3 
---------------------------------------CAGAACUUUGAGGCCAAGCGCGA------------ l=23 a=2 
---------------------------------------CAGAACUUUGAGGCCAAGCGCGAC----------- l=24 a=2 
---------------------------------------CAGAACUUUGAGGCCAAGCGCGACC---------- l=25 a=5 
---------------------------------------CAGAACUUUGAGGCCAAGCGCGACCUCA------- l=28 a=1 
--------------------------------------CCAGAACUUUGAGGCCAAGC---------------- l=20 a=1 
--------------------------------------CCAGAACUUUGAGGCCAAGCG--------------- l=21 a=1 
--------------------------------------CCAGAACUUUGAGGCCAAGCGC-------------- l=22 a=1 
--------------------------------------CCAGAACUUUGAGGCCAAGCGCGAC----------- l=25 a=1 
--------------------------------------CCAGAACUUUGAGGCCAAGCGCGACC---------- l=26 a=5 
--------------------------------------CCAGAACUUUGAGGCCAAGCGCGACCU--------- l=27 a=2 
--------------------------------------CCAGAACUUUGAGGCCAAGCGCGcCCU--------- l=27 a=1 
--------------------------------------CCAGAACUUUGAGGCCAAGCGCGACCUC-------- l=28 a=1 
-------------------------------------CCCAGAACUUUGAGGCCAA------------------ l=19 a=1 
-------------------------------------CCCAGAACUUUGAGGCCAAGC---------------- l=21 a=1 
-------------------------------------CCCAGAACUUUGAGGCCAAGCGCGA------------ l=25 a=3 
-------------------------------------CCCAGAACUUUGAGGCCAAGCGCGAC----------- l=26 a=5 
-------------------------------------CCCAGAACUUUGAGGCCAAGCGCGACC---------- l=27 a=4 
-------------------------------------CCCAGAACUUUGAGGCCAAGCGCGACCU--------- l=28 a=4 
------------------------------------CCCCAGAACUUUGAGGCC-------------------- l=18 a=1 
------------------------------------CCCCAGAACUUUGAGGCCAAGC---------------- l=22 a=2 
------------------------------------CCCCAGAACUUUGAGGCCAAGCGCGA------------ l=26 a=4 
------------------------------------CCCCAGAACUUUGAGGCCAAGCGCGAC----------- l=27 a=9 
------------------------------------CCCCAGAACUUUGAGGCCAAGCGCGACC---------- l=28 a=10 
------------------------------------CCCCAGAACUUUGAGGCCAAGCGCGACCU--------- l=29 a=12 
-----------------------------------CCCCCAGAACUUUGAGGCC-------------------- l=19 a=1 
-----------------------------------CCCCCAGAACUUUGAGGCCAAGCGC-------------- l=25 a=6 
-----------------------------------CCCCCAGAACUUUGAGGCCAAGCGCG------------- l=26 a=1 
-----------------------------------CCCCCAGAACUUUGAGGCCAAGCGCGA------------ l=27 a=1 
-----------------------------------CCCCCAGAACUUUGAGGCCAAGCGCGAC----------- l=28 a=6 
-----------------------------------CCCCCAGAACUUUGAGGCCAAGCGCGACC---------- l=29 a=1 
----------------------------------ACCCCCAGAACUUUGAGGCC-------------------- l=20 a=5 
----------------------------------ACCCCCAGAACUUUGAGGCCAA------------------ l=22 a=1 
----------------------------------ACCCCCAGAACUUUGAGGCCAAG----------------- l=23 a=2 
----------------------------------ACCCCCAGAACUUUGAGGCCAAGCG--------------- l=25 a=2 
----------------------------------ACCCCCAGAACUUUGAGGCCAAGCGC-------------- l=26 a=1 
----------------------------------ACCCCCAGAACUUUGAGGCCAAGCGCGA------------ l=28 a=2 
----------------------------------ACCCCCAGAACUUUGAGGCCAAGCGCGAC----------- l=29 a=2 
---------------------------------AACCCCCAGAACUUUGAGGC--------------------- l=20 a=2 
---------------------------------AACCCCCAGAACUUUGAGGCC-------------------- l=21 a=34 
---------------------------------AACCCCCAGAACUUUGAGGCCAAG----------------- l=24 a=1 
---------------------------------AACCCCCAGAACUUUGAGGCCAAGC---------------- l=25 a=3 
---------------------------------AACCCCCAGAACUUUGAGGCCAAGCGC-------------- l=27 a=2 
--------------------------------CAACCCCCAGAACUUUGAGGCC-------------------- l=22 a=18 
--------------------------------CAACCCCCAGAACUUUGAGGCCAAG----------------- l=25 a=1 
--------------------------------CAACCCCCAGAACUUUGAGGCCAAGCGC-------------- l=28 a=1 
-------------------------------UCAACCCCCAGAACUUUGAGGC--------------------- l=22 a=2 
-------------------------------UCAACCCCCAGAACUUUGAGGCC-------------------- l=23 a=29 
-------------------------------UCAACCCCCAGAACUUUGAGGCCAAGC---------------- l=27 a=3 
------------------------------UUCAACCCCCAGAACUUUGA------------------------ l=20 a=1 
------------------------------UUCAACCCCCAGAACUUUGAGGC--------------------- l=23 a=5 
------------------------------UUCAACCCCCAGAACUUUGAGGCC-------------------- l=24 a=85 (ma)
------------------------------UUCAACCCCCAGAACUUUGcGGCC-------------------- l=24 a=1 
------------------------------UUCcACCCCCAGAACUUUGAGGCC-------------------- l=24 a=1 
------------------------------gUCAACCCCCAGAACUUUGAGGCC-------------------- l=24 a=1 
------------------------------UUCAACCCCCAGAACUUUGAGGCCA------------------- l=25 a=4 
------------------------------UUCAACCCCCAGAACUUUGAGGCCAA------------------ l=26 a=1 
-----------------------------CUUCAACCCCCAGAACUUUGAGGCC-------------------- l=25 a=31 
-----------------------------CUUCAACCCCCAGAACUUUuAGGCC-------------------- l=25 a=1 
----------------------------ACUUCAACCCCCAGAACUUUGAGGCC-------------------- l=26 a=28 
---------------------------CACUUCAACCCCCAGAACUUUGA------------------------ l=23 a=1 
---------------------------CACUUCAACCCCCAGAACUUUGAGGCC-------------------- l=27 a=5 
--------------------------CCACUUCAACCCCCAGAACUUUGA------------------------ l=24 a=1 
--------------------------CCACUUCAACCCCCAGAACUUUGAG----------------------- l=25 a=1 
--------------------------CCACUUCAACCCCCAGAACUUUGAGGCC-------------------- l=28 a=6 
--------------------------CCACUUCAACCCCCAGAACUUUGcGGCC-------------------- l=28 a=1 
-------------------------CCCACUUCAACCCCCAGAACUUUGAGG---------------------- l=27 a=1 
-------------------------CCCACUUCAACCCCCAGAACUUUGAGGCC-------------------- l=29 a=2 
------------------------UCCCACUUCAACCCCCAGAACUUUGAG----------------------- l=27 a=2 
------GAGGAGCACUUUGACACC-------------------------------------------------- l=18 a=1 
-----UGAGGAGCACUUUGACACCU------------------------------------------------- l=20 a=1 
----CUGAGGAGCACUUUGACAC--------------------------------------------------- l=19 a=2 
----CUGAGGAGCACUUUGACACC-------------------------------------------------- l=20 a=4 
----CUGAGGAGCACUUUGACACCU------------------------------------------------- l=21 a=7 
---CCUGAGGAGCACUUUGACAC--------------------------------------------------- l=20 a=4 
---CCUGAGGAGCACUUUGACACC-------------------------------------------------- l=21 a=3 
---CCUGAGGAGCACUUUGACACCU------------------------------------------------- l=22 a=11 
--CCCUGAGGAGCACUUUGAC----------------------------------------------------- l=19 a=1 
--CCCUGAGGAGCACUUUGACAC--------------------------------------------------- l=21 a=6 
--CCCUGAGGAGCACUUUGACACC-------------------------------------------------- l=22 a=4 
--CCCUGAGGAGCACUUUGACACCU------------------------------------------------- l=23 a=12 (c)

mb-00010
ax-1001011
ku-01
ss-101111101100
fn-111
```
