## Supplementary material for "Comprehensive re-analysis of hairpin RNAs in fungi reveals ancestral links": File S1: PID0921.FgmilR-7dps-128.SRR6516243.txt

```
species:   Fugra
pid:       PID0921
parent:    FgmilR-7dps-128
paralog:   
locus:     NC_026476.1:1027212-1027285
matures:   ['CCCUGAGGAGCACUUUGACACCU', 'GCCAAGCGCGACCUCAUGGCC']
srr:       SRR6516243
genome:    /Users/jax/+Genomes/Fungal_genomes/Fugra.GCF_000240135.3_ASM24013v3_genomic.fa
alignment: /media/data/njohnson/+SeqLibraries/FunHP_libraries/Zeng2018-ds.SRR6516243.cram
call:      samtools view /media/data/njohnson/+SeqLibraries/FunHP_libraries/Zeng2018-ds.SRR6516243.cram NC_026476.1:1027212-1027285

33 out of bounds
111 alignments
111 proper strand
89 stranded perfect matches

*************************                        ***********************  
GGCCCUGAGGAGCACUUUGACACCUCCCACUUCAACCCCCAGAACUUUGAGGCCAAGCGCGACCUCAUGGCCAU
((((.(((((.((.(((.(...((((....(((........)))....)))).)))).))..))))).))))..
--CCCUGAGGAGCACUUUGACACCU------------------------------------------------- l=23 a=1 c
---------------------------------------------------GCCAAGCGCGACCUCAUGGCC-- l=21 a=0 c*
--------------------------------CAACCCCCAGAACUUUGAGGCCAAG----------------- l=25 a=4 ma
---------------------------------------------------GCCAAGCGCGACCUCAUGGCC-- l=21 a=0 ma*

------------------------------------------------------AAGCGCGACCUCAUGGCu-- l=18 a=1 
----------------------------------------------------CCAAGCGCGACCUCAUGGCC-- l=20 a=1 
----------------------------------------AGAACUUUGAGGCCAAGCGCGA------------ l=22 a=1 
---------------------------------------CAGAACUUUGAGGCCAAGCG--------------- l=20 a=1 
---------------------------------------CAGAACUUUGAGGCCAAGCGC-------------- l=21 a=1 
---------------------------------------CAGAACUUUGAGGCCAAGCGCGAC----------- l=24 a=1 
--------------------------------------CCAGAACUUUGAGGCCAAGCGu-------------- l=22 a=1 
--------------------------------------CCAGAACUUUGAGGCCAAGCGC-------------- l=22 a=1 
--------------------------------------CCAGAACUUUGAGGCCAAGCGCGACCU--------- l=27 a=2 
-------------------------------------CCCAGAACUUUGAGGCCAAGCGCG------------- l=24 a=1 
-------------------------------------CCCAGAACUUUGAGGCCAAGCGCGACC---------- l=27 a=1 
-------------------------------------CCCAGAACUUUGAGGCCAAGCGCGACCa--------- l=28 a=1 
------------------------------------CCCuAGAACUUUGAGGCCAAGCGCGA------------ l=26 a=1 
------------------------------------CCCCAGAACUUUGAGGCCAAGCGCGA------------ l=26 a=1 
------------------------------------CCCCAGAACUUUGAGGCCAAGCGCGACCU--------- l=29 a=3 
------------------------------------CCCCAGAACUUUGAGGCCAAGCGCGACCUCAU------ l=32 a=1 
-----------------------------------CCCCCAGAACUUUGAGGCCAAGCGCGACCU--------- l=30 a=1 
----------------------------------ACCCCCAGAACUUUGAGGCCAAGCGCG------------- l=27 a=1 
----------------------------------ACCCCCAGAACUUUGAGGCCAAGCGCGACCU--------- l=31 a=1 
---------------------------------AACCCCCAGAACUUUGAGGCC-------------------- l=21 a=1 
---------------------------------AACCCCCAGAACUUUGAGGCCA------------------- l=22 a=1 
---------------------------------AACCCCCAGAACUUUGAGGCCAAGC---------------- l=25 a=1 
---------------------------------AACCCCCAGAACUUUGAGGCCAAGCGCGAC----------- l=30 a=1 
---------------------------------AACCCCCAGAACUUUGAGGCCAAGCGCGACC---------- l=31 a=1 
--------------------------------CAACCCCCAGAACUUUGAGGCu-------------------- l=22 a=1 
--------------------------------CAACCCCCAGAACUUUGAGGCC-------------------- l=22 a=1 
--------------------------------CAACCCCCAGAACUUUGAGGCCAA------------------ l=24 a=1 
--------------------------------CAACCCCCAGAACUUUGAGGCCAAG----------------- l=25 a=4 (ma)
-------------------------------UCAACCCCCAGAACUUUGAGGCCAA------------------ l=25 a=2 
-------------------------------UCAACCCCCAGAACUUUGgGGCCAAGCGC-------------- l=29 a=1 
------------------------------UUCAACCCCCAGAACUUUGA------------------------ l=20 a=1 
------------------------------UUCAACCCCCAGAACUUUGAGGC--------------------- l=23 a=1 
------------------------------UUCAACCCCCAGAACUUUGAGGCC-------------------- l=24 a=3 
------------------------------UUCAACCCCCAGAACUUUGAGGCu-------------------- l=24 a=1 
------------------------------UUCAACCCCCAGAACUUUGAGGCCAAGCGCGA------------ l=32 a=3 
-----------------------------CUUCAACCCCCAGAACUUUG------------------------- l=20 a=1 
-----------------------------CUUCAACCCCCAGAACUUUGA------------------------ l=21 a=1 
-----------------------------CUUCAACCCCCAGAACUUUGAGGC--------------------- l=24 a=1 
-----------------------------CUUCAACCCCCAGAACUUUGAGGCC-------------------- l=25 a=1 
-----------------------------CUUCAACCCCCAGAACUUUGAGGCCAAG----------------- l=28 a=1 
----------------------------ACUUCAACCCCCAGAACUUUGA------------------------ l=22 a=2 
----------------------------ACUUCAACCCCCAGAACUUUGAGGC--------------------- l=25 a=1 
----------------------------ACUUCAACCCCCAGAACUUUGAGGu--------------------- l=25 a=1 
----------------------------ACUUCAACCCCCAGAACUUUGAGGCa-------------------- l=26 a=1 
----------------------------ACUUCAACCCCCAGAACUUUGAGGCu-------------------- l=26 a=1 
---------------------------CACUUCAACCCCCAGAACUUUG------------------------- l=22 a=1 
---------------------------CACUUCAACCCCCAGAACUUUGAGG---------------------- l=25 a=1 
---------------------------CACUUCAACCCCCAGAACUUUGAGGCC-------------------- l=27 a=3 
---------------------------CACUUCAACCCCCAGAACUUUGAGGCa-------------------- l=27 a=1 
---------------------------CACUUCAgCCCCCAGAACUUUGAGGCCAAGC---------------- l=31 a=1 
--------------------------CCACUUCAACCCCCAGAACUUUGA------------------------ l=24 a=4 
-------------------------CCCACUUCAACCCCCAGAACUUUGA------------------------ l=25 a=2 
-------------------------CCCACUUCAACCCCCAGAACUUUGAGGC--------------------- l=28 a=2 
------------------------UCCCACUUCAACCCCCAGAACUUUGAGGCu-------------------- l=30 a=4 
-----------------------CUCCCACUUCAACCCCCAGAACUUUGA------------------------ l=27 a=2 
-----------------------CUCCCACUUCAACCCCCAGAACUUUGAGG---------------------- l=29 a=1 
-----------------------CUCCCACUUCAACCCCCAGAACUUUGAGGC--------------------- l=30 a=2 
-----------------------CUCCCACUUCAACCCCCAGAACUUUGAGGa--------------------- l=30 a=1 
-----------------------CUCCCACUUCAACCCCCAGAACUUUGAGGu--------------------- l=30 a=1 
-----------------------CUCCCACUUCAACCCCCAGAACUUUGAGGCC-------------------- l=31 a=1 
-----------------------CUCCCACUUCAACCCCCAGAACUUUGAGGCu-------------------- l=31 a=2 
----------------------CCUCCCACUUCAACCCCCAGAACUUUGAGGC--------------------- l=31 a=1 
----------------------CCUCCCACUUCAACCCCCAGAACUUUGAGGCC-------------------- l=32 a=1 
--------------------CACCUCCCACUUCAACCCCCAGAACUUUGA------------------------ l=30 a=1 
----------------UUGACACCUCCCACUUCAACCCCCAGAAC----------------------------- l=29 a=1 
--------------CUUUGACACCUCCCACUUCAA--------------------------------------- l=21 a=1 
-------------ACUUUGACACCUCCCACUUCAACCCCCA--------------------------------- l=28 a=1 
-----------GCACUUUGACACCUCCCACUU------------------------------------------ l=21 a=1 
-----------GCACUUUGACACCUCCCACUUC----------------------------------------- l=22 a=1 
-----------GCACUUUGACACCUCCCACUUCA---------------------------------------- l=23 a=1 
-----------GCACUUUGACACCUCCCACUUCAA--------------------------------------- l=24 a=2 
-----------GCACUUUGACACCUCCCACUUCAACCCCCA--------------------------------- l=30 a=1 
-----------GCACUUUGACACCUCCCACUUCAACCCCCAGA------------------------------- l=32 a=1 
----------AGCACUUUGACACCUCCCACU------------------------------------------- l=21 a=1 
----------AGCACUUUGACACCUCCCACUUCAACCCCC---------------------------------- l=30 a=2 
------GAGGAGCACUUUGACACCUCCCACUUCAACCCCu---------------------------------- l=34 a=1 
---CCUGAGGAGCACUUUGACAC--------------------------------------------------- l=20 a=1 
---CCUGAGGAGCACUUUGACACCUCCC---------------------------------------------- l=25 a=1 
---CCUGAGGAGCACUUUGACACCUCCCACUUC----------------------------------------- l=30 a=1 
--CCCUGAGGAGCACUUUGACAu--------------------------------------------------- l=21 a=1 
--CCCUGAGGAGCACUUUGACACCU------------------------------------------------- l=23 a=1 (c)
--CCCUGAGGAGCACUUUGACACCUCCC---------------------------------------------- l=26 a=1 
-GCCCUGAGGAGCACUUUGACAC--------------------------------------------------- l=22 a=2 

mb-00010
ax-1001001
ku-01
ss-101011101100
fn-111
```
