## Supplementary material for "Comprehensive re-analysis of hairpin RNAs in fungi reveals ancestral links": File S1: PID0921.FgmilR-7dps-128.SRR6516245.txt

```
species:   Fugra
pid:       PID0921
parent:    FgmilR-7dps-128
paralog:   
locus:     NC_026476.1:1027212-1027285
matures:   ['CCCUGAGGAGCACUUUGACACCU', 'GCCAAGCGCGACCUCAUGGCC']
srr:       SRR6516245
genome:    /Users/jax/+Genomes/Fungal_genomes/Fugra.GCF_000240135.3_ASM24013v3_genomic.fa
alignment: /media/data/njohnson/+SeqLibraries/FunHP_libraries/Zeng2018-ds.SRR6516245.cram
call:      samtools view /media/data/njohnson/+SeqLibraries/FunHP_libraries/Zeng2018-ds.SRR6516245.cram NC_026476.1:1027212-1027285

0 out of bounds
1 alignments
1 proper strand
1 stranded perfect matches

     ***************************          *************************       
GGCCCUGAGGAGCACUUUGACACCUCCCACUUCAACCCCCAGAACUUUGAGGCCAAGCGCGACCUCAUGGCCAU
((((.(((((.((.(((.(...((((....(((........)))....)))).)))).))..))))).))))..
--CCCUGAGGAGCACUUUGACACCU------------------------------------------------- l=23 a=0 c
---------------------------------------------------GCCAAGCGCGACCUCAUGGCC-- l=21 a=0 c*
--------------------------------------------CUUUGAGGCCAAGCGCGACCUCA------- l=23 a=1 ma
-------AGGAGCACUUUGACACCUCCCACUU------------------------------------------ l=25 a=0 ma*

--------------------------------------------CUUUGAGGCCAAGCGCGACCUCA------- l=23 a=1 (ma)

mb-01011
ax-1001111
ku-01
ss-110111101110
fn-011
```
