## Supplementary material for "Comprehensive re-analysis of hairpin RNAs in fungi reveals ancestral links": File S1: PID0922.FgmilR-7dps-119.SRR6516242.txt

```
species:   Fugra
pid:       PID0922
parent:    FgmilR-7dps-119
paralog:   
locus:     NC_026474.1:10963448-10963572
matures:   ['UUUUGGUUCAGUUUGGCUCGCGG', 'GUGAGGAGCAUGAGGGUGUAAUA']
srr:       SRR6516242
genome:    /Users/jax/+Genomes/Fungal_genomes/Fugra.GCF_000240135.3_ASM24013v3_genomic.fa
alignment: /media/data/njohnson/+SeqLibraries/FunHP_libraries/Zeng2018-ds.SRR6516242.cram
call:      samtools view /media/data/njohnson/+SeqLibraries/FunHP_libraries/Zeng2018-ds.SRR6516242.cram NC_026474.1:10963448-10963572

13 out of bounds
119 alignments
106 proper strand
102 stranded perfect matches

        ************************                                                            **************************       
GUCAUUCAGGGGAGAAAGUGAGGAGCAUGAGGGUGUAAUAGUUCCCAAGGGUGACUUACGUUAGUAGGUAGAUGUUUGCGAAAGUUGUUUUGGUUCAGUUUGGCUCGCGGCGCUGCGCUGAGUGC
..(((((((.(.((...(((((((((.((((.....((((((((.((((.((.((((((....))))))..)).)))).)))..)))))....))))))))..)))))....)).).))))))).
---------------------------------------------------------------------------------------UUUUGGUUCAGUUUGGCUCGCGG--------------- l=23 a=6 c
-----------------GUGAGGAGCAUGAGGGUGUAAUA------------------------------------------------------------------------------------- l=23 a=0 c*
----------------------------------------------------------------------------------------------UCAGUUUGGCUCGCGGCGCUGCGC------- l=24 a=12 ma
----------GGAGAAAGUGAGGAGCAUGAGG--------------------------------------------------------------------------------------------- l=22 a=0 ma*

------------------------------------------------------------UUAGUAGGUAGAUGUUUGCGAAAG----------------------------------------- l=24 a=1 
-------------------------------------------------------------UAGUAGGUAGAUGUUUGCGAAAGUU--------------------------------------- l=25 a=3 
----------------------------------------------------------------UAGGUAGAUGUUUGCGAAAGUU--------------------------------------- l=22 a=1 
----------------------------------------------------------------UAGGUAGAUGUUUGCGAAAGUUGU------------------------------------- l=24 a=1 
--------------------------------------------------------------------gAGAUGUUUGCGAAAGUUGUUUUG--------------------------------- l=24 a=1 
--------------------------------------------------------------------UAGAUGUUUGCGAAAGUUGUUUUG--------------------------------- l=24 a=5 
------------------------------------------------------------------------UGUUUGCGAAAGUUGUUUUGGU------------------------------- l=22 a=1 
--------------------------------------------------------------------------------AAAGUUGUUUUGGUUCAGUUUGGCU-------------------- l=25 a=8 
----------------------------------------------------------------------------------AGUUGUUUUGGUUCAGUUUGGCU-------------------- l=23 a=1 
------------------------------------------------------------------------------------UUGUUUUGGUUCAGUUUGGC--------------------- l=20 a=2 
------------------------------------------------------------------------------------UUGUUUUGGUUCAGUUUGGCUCG------------------ l=23 a=1 
------------------------------------------------------------------------------------UUGUUUUGGUUCAGUUUGGCUCGC----------------- l=24 a=6 
------------------------------------------------------------------------------------UUGUUUUGGUUCAGUUUGGCUCGCc---------------- l=25 a=1 
-------------------------------------------------------------------------------------UGUUUUGGUUCAGUUUGGC--------------------- l=19 a=7 
-------------------------------------------------------------------------------------UGUUUUGGUUCAGUUUGGCU-------------------- l=20 a=3 
-------------------------------------------------------------------------------------UGUUUUGGUUCAGUUUGGCUCGC----------------- l=23 a=2 
-------------------------------------------------------------------------------------UGUUUUGGUUCAGUUUGGCUCGCG---------------- l=24 a=2 
---------------------------------------------------------------------------------------UUUUGGUUCAGUUUGGCUCGCG---------------- l=22 a=1 
---------------------------------------------------------------------------------------UUUUGGUUCAGUUUGGCUCGCGG--------------- l=23 a=6 (c)
---------------------------------------------------------------------------------------UUUUGGUUCAGUUUGGCUCGCGGC-------------- l=24 a=2 
----------------------------------------------------------------------------------------UUUGGUUCAGUUUGGCUCGCGG--------------- l=22 a=2 
----------------------------------------------------------------------------------------UUUGGUUCAGUUUGGCUCGCGa--------------- l=22 a=1 
----------------------------------------------------------------------------------------UUUGGUUCAGUUUGGCUCGCGGC-------------- l=23 a=3 
----------------------------------------------------------------------------------------UUUGGUUCAGUUUGGCUCGCGGCGC------------ l=25 a=2 
-----------------------------------------------------------------------------------------UUGGUUCAGUUUGGCUCGCGGCGC------------ l=24 a=1 
---------------------------------------------------------------------------------------------UUCAGUUUGGCUCGCGGCGC------------ l=20 a=1 
---------------------------------------------------------------------------------------------UUCAGUUUGGCUCGCGGCGCUGC--------- l=23 a=2 
---------------------------------------------------------------------------------------------UUCAGUUUGGCUCGCGGCGCUGCGC------- l=25 a=7 
----------------------------------------------------------------------------------------------UCAGUUUGGCUCGCGGCG------------- l=18 a=1 
----------------------------------------------------------------------------------------------UCAGUUUGGCUCGCGGCGCUGa--------- l=22 a=1 
----------------------------------------------------------------------------------------------UCAGUUUGGCUCGCGGCGCUGC--------- l=22 a=1 
----------------------------------------------------------------------------------------------UCAGUUUGGCUCGCGGCGCUGCGC------- l=24 a=12 (ma)
----------------------------------------------------------------------------------------------UCAGUUUGGCUCGCGGCGCUGCGCU------ l=25 a=2 
----------------------------------------------------------------------------------------------UCAGUUUGGCUCGCGGCGCUGCGCUG----- l=26 a=1 
--------------------------------------------------------------------------------------------------UUUGGCUCGCGGCGCUGCGCUG----- l=22 a=4 
--------------------------------------------------------------------------------------------------UUUGGCUCGCGGCGCUGCGCUGA---- l=23 a=7 
---------------------------------------------------------------------------------------------------UUGGCUCGCGGCGCUGCGCUG----- l=21 a=2 
----------------------------------------------------------------------------------------------------UGGCUCGCGGCGCUGCGCUGA---- l=21 a=1 

mb-01011
ax-1001011
ku-01
ss-101111101100
fn-111
```
