## Supplementary material for "Comprehensive re-analysis of hairpin RNAs in fungi reveals ancestral links": File S1: PID0922.FgmilR-7dps-119.SRR6516243.txt

```
species:   Fugra
pid:       PID0922
parent:    FgmilR-7dps-119
paralog:   
locus:     NC_026474.1:10963448-10963572
matures:   ['UUUUGGUUCAGUUUGGCUCGCGG', 'GUGAGGAGCAUGAGGGUGUAAUA']
srr:       SRR6516243
genome:    /Users/jax/+Genomes/Fungal_genomes/Fugra.GCF_000240135.3_ASM24013v3_genomic.fa
alignment: /media/data/njohnson/+SeqLibraries/FunHP_libraries/Zeng2018-ds.SRR6516243.cram
call:      samtools view /media/data/njohnson/+SeqLibraries/FunHP_libraries/Zeng2018-ds.SRR6516243.cram NC_026474.1:10963448-10963572

75 out of bounds
255 alignments
238 proper strand
188 stranded perfect matches

                                     ***********************  **************************                                     
GUCAUUCAGGGGAGAAAGUGAGGAGCAUGAGGGUGUAAUAGUUCCCAAGGGUGACUUACGUUAGUAGGUAGAUGUUUGCGAAAGUUGUUUUGGUUCAGUUUGGCUCGCGGCGCUGCGCUGAGUGC
..(((((((.(.((...(((((((((.((((.....((((((((.((((.((.((((((....))))))..)).)))).)))..)))))....))))))))..)))))....)).).))))))).
---------------------------------------------------------------------------------------UUUUGGUUCAGUUUGGCUCGCGG--------------- l=23 a=8 c
-----------------GUGAGGAGCAUGAGGGUGUAAUA------------------------------------------------------------------------------------- l=23 a=0 c*
----------------------------------------------------------------UAGGUAGAUGUUUGCGAAAGUUGU------------------------------------- l=24 a=19 ma
---------------------------------------AGUUCCCAAGGGUGACUUACG----------------------------------------------------------------- l=21 a=0 ma*

-UCAUUCAGGGGAGAAAGUGAa------------------------------------------------------------------------------------------------------- l=21 a=1 
-UCAUUCAGGGGAGAAAGUGAGGAGC--------------------------------------------------------------------------------------------------- l=25 a=1 
---AUUCAGGGGAGAAAGUGAa------------------------------------------------------------------------------------------------------- l=19 a=1 
------------------------------------------------------------UUAGUAGGUAGAUGUUUGa---------------------------------------------- l=19 a=1 
------------------------------------------------------------UUAGUAGGUAGAUGUUUGCG--------------------------------------------- l=20 a=1 
------------------------------------------------------------UUAGUAGGUAGAUGUUUGCGA-------------------------------------------- l=21 a=3 
------------------------------------------------------------UUAGUAGGUAGAUGUUUGCGAA------------------------------------------- l=22 a=6 
------------------------------------------------------------UUAGUAGGUAGAcGUUUGCGAA------------------------------------------- l=22 a=1 
------------------------------------------------------------UUAGUAGGUAGAUGUUUGCGAAA------------------------------------------ l=23 a=2 
------------------------------------------------------------UUAGUAGGUAGAUGUUUGCGAAAG----------------------------------------- l=24 a=2 
------------------------------------------------------------UUAGUAGGUAGAUGUUUGCGAAAGU---------------------------------------- l=25 a=7 
-------------------------------------------------------------UAGUAGGUAGAUGUUUGCGAA------------------------------------------- l=21 a=1 
-------------------------------------------------------------UAGUAGGUAGAUGUUUGCGAAAa----------------------------------------- l=23 a=3 
-------------------------------------------------------------UAGUAGGUAGAUGUUUGCGAAAG----------------------------------------- l=23 a=2 
-------------------------------------------------------------UAGUAGGUAGAUGUUUGCGAAAGa---------------------------------------- l=24 a=2 
-------------------------------------------------------------UAGUAGGUAGAUGUUUGCGAAAGU---------------------------------------- l=24 a=2 
-------------------------------------------------------------UAGUAGGUAGAUGUUUGCGAAAGUU--------------------------------------- l=25 a=4 
----------------------------------------------------------------UAGGUAGAUGUUUGCGAAAGU---------------------------------------- l=21 a=3 
----------------------------------------------------------------UAGGUAGAUGUUUGCGAAAGc---------------------------------------- l=21 a=2 
----------------------------------------------------------------UAGGUAGAUGUUUGCGAAAGUc--------------------------------------- l=22 a=2 
----------------------------------------------------------------UAGGUAGAUGUUUGCGAAAGUU--------------------------------------- l=22 a=1 
----------------------------------------------------------------UAGGUAGAUGUUUGCGAAAGUUG-------------------------------------- l=23 a=3 
----------------------------------------------------------------UAGGUAGAUGUUUGCGAAgGUUG-------------------------------------- l=23 a=1 
----------------------------------------------------------------UAGGUAGAUGUUUGCGAAAGUUGU------------------------------------- l=24 a=19 (ma)
----------------------------------------------------------------UuGGUAGAUGUUUGCGAAAGUUGU------------------------------------- l=24 a=1 
----------------------------------------------------------------UAGGUAGAUGUUUGCGAAAGUUGa------------------------------------- l=24 a=1 
----------------------------------------------------------------UAGGUAGAUGUUUGCGAAAGUUGUU------------------------------------ l=25 a=4 
----------------------------------------------------------------UAGGUAGAUGUUUGCGAAAGUUGUUU----------------------------------- l=26 a=1 
--------------------------------------------------------------------UAGAUGUUUGCGAAAGUUGUUU----------------------------------- l=22 a=1 
--------------------------------------------------------------------UAGAUGUUUGCGAAAGUUGUUUUG--------------------------------- l=24 a=1 
--------------------------------------------------------------------UAGAUGUUUGCGAAAGUUGUUUUGG-------------------------------- l=25 a=4 
--------------------------------------------------------------------UAGAUGUUUGCGAAAGUUGUUUUGa-------------------------------- l=25 a=1 
--------------------------------------------------------------------UAGAUGcUUGCGAAAGUUGUUUUGG-------------------------------- l=25 a=1 
--------------------------------------------------------------------UAGAUGUUUGCGAAAGUUGgUUUGGU------------------------------- l=26 a=1 
------------------------------------------------------------------------UGUUUGCGAAAGUUGUUUUGGU------------------------------- l=22 a=1 
--------------------------------------------------------------------------UUUGCGAAAGUUGUUUUGGUUCAGU-------------------------- l=25 a=2 
----------------------------------------------------------------------------------AGUUGUUUUGGUUCAGUUUGGa--------------------- l=22 a=1 
------------------------------------------------------------------------------------UUGUUUUGGUUCAGUUUGGCUCGC----------------- l=24 a=3 
------------------------------------------------------------------------------------UUGUUUUGGUUCAGUUUGGCUCGCG---------------- l=25 a=3 
------------------------------------------------------------------------------------UUGUUUUGGUUCAGUUUGGCUCGCa---------------- l=25 a=3 
------------------------------------------------------------------------------------UUGUUUUGGUUCAGUUUGGCUCGCGG--------------- l=26 a=8 
-------------------------------------------------------------------------------------UGUUUUGGUUCAGUUUGGC--------------------- l=19 a=3 
-------------------------------------------------------------------------------------UGUUUUGGUUCAGUUUGGCUC------------------- l=21 a=5 
-------------------------------------------------------------------------------------UGUUUUGGUUCAGUUUGGCUCGC----------------- l=23 a=1 
-------------------------------------------------------------------------------------UGUUUUGGUcCAGUUUGGCUCGC----------------- l=23 a=1 
-------------------------------------------------------------------------------------UGUUUUGGUUCAGUUUGGCUCGCG---------------- l=24 a=7 
-------------------------------------------------------------------------------------UGUUUUGGUUCAGUUUGGCUCGCa---------------- l=24 a=2 
-------------------------------------------------------------------------------------UGUUUUGGUUCAGUaUGGCUCGCGG--------------- l=25 a=1 
-------------------------------------------------------------------------------------UGUUUUGGUUCAGUUUGGCUCGCGG--------------- l=25 a=6 
-------------------------------------------------------------------------------------UaUUUUGGUUCAGUUUGGCUCGCGG--------------- l=25 a=1 
-------------------------------------------------------------------------------------UGUUUUGGUUCAGUUaGGCUCGCGG--------------- l=25 a=2 
---------------------------------------------------------------------------------------UUUUGGUUCAGUUUGGCUC------------------- l=19 a=1 
---------------------------------------------------------------------------------------UUUUGGUUCAGUUUGGCcCGC----------------- l=21 a=1 
---------------------------------------------------------------------------------------UUUUGGUUCAGUUUGGuUCGC----------------- l=21 a=1 
---------------------------------------------------------------------------------------UUUUGGUUCAGUUUGGCUCGC----------------- l=21 a=1 
---------------------------------------------------------------------------------------UUUUGGUUCAGUUUGGCUCGCG---------------- l=22 a=2 
---------------------------------------------------------------------------------------UUUUGGUUCAGUUcGGCUCGCG---------------- l=22 a=2 
---------------------------------------------------------------------------------------UUUUGGUUCAGUUUGGCUCGCGG--------------- l=23 a=8 (c)
---------------------------------------------------------------------------------------UUUUGGUUCAGUUUGGCUCGCGGCGC------------ l=26 a=2 
----------------------------------------------------------------------------------------UUUGGUUCAGUUUGGCUCG------------------ l=19 a=1 
----------------------------------------------------------------------------------------UUUGGUUCAGUUUGGCUCGCGG--------------- l=22 a=6 
----------------------------------------------------------------------------------------UUUGGUUCAGUUUGGCUCGCGGC-------------- l=23 a=3 
----------------------------------------------------------------------------------------UUUGGUUCAGUUUGGCUCGCGGa-------------- l=23 a=1 
-----------------------------------------------------------------------------------------UUGGUUCAGUUUGGCUCGCGGa-------------- l=22 a=1 
------------------------------------------------------------------------------------------UGGUUCAGUUUGGCUCGCa---------------- l=19 a=2 
------------------------------------------------------------------------------------------UGGUUCAGUUUGGCUCGCG---------------- l=19 a=2 
------------------------------------------------------------------------------------------UGGUUCAGUUUGGCUCGCGG--------------- l=20 a=1 
------------------------------------------------------------------------------------------UGGUUCAGUUUGGCUCGCGGa-------------- l=21 a=1 
------------------------------------------------------------------------------------------UGGUUCAGUUUGGCUCGCGGCGC------------ l=23 a=7 
------------------------------------------------------------------------------------------UGGUUCAGUUUGGCUCGCGGCGu------------ l=23 a=1 
------------------------------------------------------------------------------------------UGGUUCAGUUUGGCUCGCGGCGCU----------- l=24 a=3 
------------------------------------------------------------------------------------------UGGUUCAGUUUGGCUCGCGGCGCUG---------- l=25 a=8 
------------------------------------------------------------------------------------------UGGUUCAGUUUGGCUCGCGGCGCUa---------- l=25 a=3 
---------------------------------------------------------------------------------------------UUCAGUUUGGCUCGCGGC-------------- l=18 a=1 
---------------------------------------------------------------------------------------------UUCAGUUUGGCUCGCGGCGCU----------- l=21 a=2 
---------------------------------------------------------------------------------------------UUCAGUUUGGCUCGCGGCGCUGC--------- l=23 a=1 
---------------------------------------------------------------------------------------------UUCAGUUUGGCUCGCGGCGCUGCG-------- l=24 a=1 
----------------------------------------------------------------------------------------------UCAGUUUGGCUCGCGGCGCUGCG-------- l=23 a=11 
----------------------------------------------------------------------------------------------UCAGUUUGGCUCGCGGCGCUGCa-------- l=23 a=1 
----------------------------------------------------------------------------------------------UCAGgUUGGCUCGCGGCGCUGCG-------- l=23 a=1 
----------------------------------------------------------------------------------------------UCAGUUUGGCUCGCGGCGCUGCGC------- l=24 a=7 
--------------------------------------------------------------------------------------------------UUUGGCUCGCGGCGCUGCGCUG----- l=22 a=3 
--------------------------------------------------------------------------------------------------UUUGGCUCGCGGCGCUGCGCUGA---- l=23 a=3 
--------------------------------------------------------------------------------------------------UUUGGCUCGCGGCGCUGCGCUGAG--- l=24 a=2 
--------------------------------------------------------------------------------------------------UUUGGCUuGCGGCGCUGCGCUGAG--- l=24 a=1 
---------------------------------------------------------------------------------------------------UUGGCUCGCGGCGCUGCGCUG----- l=21 a=1 
---------------------------------------------------------------------------------------------------UUGGCUCGCGGCGCUGCGCUGAG--- l=23 a=2 
----------------------------------------------------------------------------------------------------UGGCUCGCGGCGCUGCGCUGA---- l=21 a=1 
----------------------------------------------------------------------------------------------------UGGCUCGCGGCGCUGCGCUGAG--- l=22 a=1 
----------------------------------------------------------------------------------------------------UGGCUCGCGGCGCUGCGCUGAa--- l=22 a=2 
----------------------------------------------------------------------------------------------------UGGCUCGCGGCGCUGCGCUGAGa-- l=23 a=1 
--------------------------------------------------------------------------------------------------------UCGCGGCGCUGCaCUGAGUGC l=21 a=1 

mb-01011
ax-1001011
ku-01
ss-101111101100
fn-111
```
