## Supplementary material for "Comprehensive re-analysis of hairpin RNAs in fungi reveals ancestral links": File S1: PID0924.FgmilR-7dps-124.SRR6516242.txt

```
species:   Fugra
pid:       PID0924
parent:    FgmilR-7dps-124
paralog:   
locus:     NC_026475.1:8628378-8628446
matures:   ['UGGCACUGUAGAAGAAUUCGACA', 'UUGGAGUCCCUCUGGCAAUGCCAUCU']
srr:       SRR6516242
genome:    /Users/jax/+Genomes/Fungal_genomes/Fugra.GCF_000240135.3_ASM24013v3_genomic.fa
alignment: /media/data/njohnson/+SeqLibraries/FunHP_libraries/Zeng2018-ds.SRR6516242.cram
call:      samtools view /media/data/njohnson/+SeqLibraries/FunHP_libraries/Zeng2018-ds.SRR6516242.cram NC_026475.1:8628378-8628446

20 out of bounds
53 alignments
53 proper strand
44 stranded perfect matches

*****************************              **************************
AUGUUGGAGUCCCUCUGGCAAUGCCAUCUACGCAGGUCGUCGUAAUGGCACUGUAGAAGAAUUCGACAU
((((((((.((..((((.((.((((((.(((((.....).)))))))))).)))))).)).))))))))
---------------------------------------------UGGCACUGUAGAAGAAUUCGACA- l=23 a=3 c
---UUGGAGUCCCUCUGGCAAUGCCAUCU---------------------------------------- l=26 a=0 c*
---------------------------------------------UGGCACUGUAGAAGAAUUCGACAU l=24 a=6 ma
--GUUGGAGUCCCUCUGGCAAUGCCAUCU---------------------------------------- l=27 a=0 ma*

--------------------AUGCCAUCUACGCAGGUCGUCGUAAU----------------------- l=26 a=1 
--------------------AUGCCAUCUACGCAGGUCGUCGUcAU----------------------- l=26 a=2 
--------------------------UCUACGCAGGUCGUCGUAAUGGCcC------------------ l=25 a=3 
---------------------------uUACGCAGGUCGUCGUAAUGGCAC------------------ l=24 a=1 
----------------------------UACGCAGGUCGUCGUAAUGuCAC------------------ l=23 a=1 
------------------------------CGCAGGUCGUCGUAAUGGC-------------------- l=19 a=1 
-------------------------------------CGUCGUAAUGGCACUGUAGAAG---------- l=22 a=1 
-------------------------------------CGUCGUAAUGGCACUGUAGAAGA--------- l=23 a=1 
---------------------------------------UCGUAAUGGCACUGUAGAAG---------- l=20 a=2 
---------------------------------------UCGUAAUGGCACUGUAGAAGAA-------- l=22 a=1 
---------------------------------------UCGUAAUGGCACUGUAGAAGAAU------- l=23 a=2 
---------------------------------------UCGUAAUGGCACUGUAGAAGAAUU------ l=24 a=1 
----------------------------------------CGUAAUGGCACUGUAGAAGA--------- l=20 a=2 
------------------------------------------UAAUGGCACUGUAGAAGA--------- l=18 a=1 
------------------------------------------UAAUGGCACUGUAGAAGAAUUC----- l=22 a=1 
------------------------------------------UAAUGGCACUGUAGAAGAAUUCGAC-- l=25 a=3 
------------------------------------------UAAUGGCACUGUAGAAGAAUUCGAa-- l=25 a=1 
------------------------------------------UAAUGGCACUGUAGAAGAAUUCGACAU l=27 a=1 
-------------------------------------------AAUGGCACUGUAGAAGAAUUC----- l=21 a=1 
-------------------------------------------AAUGGCACUGUAGAAGAAUUCGACAU l=26 a=1 
--------------------------------------------AUGGCACUGUAGAAGAAUUCGAC-- l=23 a=1 
--------------------------------------------AUGGCACUGUAGAAGAAUUCGACAU l=25 a=3 
---------------------------------------------UGGCACUGUAGAAGAAUUC----- l=19 a=4 
---------------------------------------------UGGCACUGUAGAAGAAUUCGA--- l=21 a=4 
---------------------------------------------UGGCACUGUAGAAGAAUUCGAC-- l=22 a=3 
---------------------------------------------UGGCACUGUAGAAGAAUUCGAg-- l=22 a=1 
---------------------------------------------UGGCACUGUAGAAGAAUUCGACA- l=23 a=3 (c)
---------------------------------------------UGGCACUGUAGAAGAAUUCGACAU l=24 a=6 (ma)

mb-01011
ax-1011011
ku-01
ss-101111111100
fn-111
```
