## Supplementary material for "Comprehensive re-analysis of hairpin RNAs in fungi reveals ancestral links": File S1: PID0924.FgmilR-7dps-124.SRR6516243.txt

```
species:   Fugra
pid:       PID0924
parent:    FgmilR-7dps-124
paralog:   
locus:     NC_026475.1:8628378-8628446
matures:   ['UGGCACUGUAGAAGAAUUCGACA', 'UUGGAGUCCCUCUGGCAAUGCCAUCU']
srr:       SRR6516243
genome:    /Users/jax/+Genomes/Fungal_genomes/Fugra.GCF_000240135.3_ASM24013v3_genomic.fa
alignment: /media/data/njohnson/+SeqLibraries/FunHP_libraries/Zeng2018-ds.SRR6516243.cram
call:      samtools view /media/data/njohnson/+SeqLibraries/FunHP_libraries/Zeng2018-ds.SRR6516243.cram NC_026475.1:8628378-8628446

3 out of bounds
0 alignments
0 proper strand
0 stranded perfect matches

*****************************              **************************
AUGUUGGAGUCCCUCUGGCAAUGCCAUCUACGCAGGUCGUCGUAAUGGCACUGUAGAAGAAUUCGACAU
((((((((.((..((((.((.((((((.(((((.....).)))))))))).)))))).)).))))))))
---------------------------------------------UGGCACUGUAGAAGAAUUCGACA- l=23 a=0 c
---UUGGAGUCCCUCUGGCAAUGCCAUCU---------------------------------------- l=26 a=0 c*
---------------------------------------------UGGCACUGUAGAAGAAUUCGACA- l=23 a=0 ma
---UUGGAGUCCCUCUGGCAAUGCCAUCU---------------------------------------- l=26 a=0 ma*


No alignments to locus

mb-01011
ax-1011011
ku-01
ss-000110011100
fn-001
```
