## Supplementary material for "Comprehensive re-analysis of hairpin RNAs in fungi reveals ancestral links": File S1: PID0924.FgmilR-7dps-124.SRR6516244.txt

```
species:   Fugra
pid:       PID0924
parent:    FgmilR-7dps-124
paralog:   
locus:     NC_026475.1:8628378-8628446
matures:   ['UGGCACUGUAGAAGAAUUCGACA', 'UUGGAGUCCCUCUGGCAAUGCCAUCU']
srr:       SRR6516244
genome:    /Users/jax/+Genomes/Fungal_genomes/Fugra.GCF_000240135.3_ASM24013v3_genomic.fa
alignment: /media/data/njohnson/+SeqLibraries/FunHP_libraries/Zeng2018-ds.SRR6516244.cram
call:      samtools view /media/data/njohnson/+SeqLibraries/FunHP_libraries/Zeng2018-ds.SRR6516244.cram NC_026475.1:8628378-8628446

1 out of bounds
1 alignments
1 proper strand
1 stranded perfect matches

     ****************************     **************************     
AUGUUGGAGUCCCUCUGGCAAUGCCAUCUACGCAGGUCGUCGUAAUGGCACUGUAGAAGAAUUCGACAU
((((((((.((..((((.((.((((((.(((((.....).)))))))))).)))))).)).))))))))
---------------------------------------------UGGCACUGUAGAAGAAUUCGACA- l=23 a=0 c
---UUGGAGUCCCUCUGGCAAUGCCAUCU---------------------------------------- l=26 a=0 c*
----------------------------------------CGUAAUGGCACUGUAGAAGAAUUC----- l=24 a=1 ma
-------AGUCCCUCUGGCAAUGCCAUCUACGC------------------------------------ l=26 a=0 ma*

----------------------------------------CGUAAUGGCACUGUAGAAGAAUUC----- l=24 a=1 (ma)

mb-01011
ax-1011111
ku-01
ss-110111111110
fn-111
```
