## Supplementary material for "Comprehensive re-analysis of hairpin RNAs in fungi reveals ancestral links": File S1: PID0925.FgmilR-7dps-44.SRR6516242.txt

```
species:   Fugra
pid:       PID0925
parent:    FgmilR-7dps-44
paralog:   
locus:     NC_026475.1:7561319-7561451
matures:   ['UGCGUCGGCCGAAGGAAGAGAA', 'CUGUUCAGCUUCGGUCGCCAUC']
srr:       SRR6516242
genome:    /Users/jax/+Genomes/Fungal_genomes/Fugra.GCF_000240135.3_ASM24013v3_genomic.fa
alignment: /media/data/njohnson/+SeqLibraries/FunHP_libraries/Zeng2018-ds.SRR6516242.cram
call:      samtools view /media/data/njohnson/+SeqLibraries/FunHP_libraries/Zeng2018-ds.SRR6516242.cram NC_026475.1:7561319-7561451

1 out of bounds
10 alignments
10 proper strand
10 stranded perfect matches

************************                                                                                     ************************
GAUGCGUCGGCCGAAGGAAGAGAAUUGACUAUAAUAACGAAGACCUACGACGAGGUAUGCCGCUCCUUGGAGGCCCCAUACCUCCUGGAUGAAGGCAUUGGCUGCUGCUUGCUGUUCAGCUUCGGUCGCCAUC
((((.(.((((((((((((.((....................((((......))))(((((..(((..(((((.......))))).)))....))))).(((....)))..)).)))..))))))))))))))
--UGCGUCGGCCGAAGGAAGAGAA------------------------------------------------------------------------------------------------------------- l=22 a=9 c
---------------------------------------------------------------------------------------------------------------CUGUUCAGCUUCGGUCGCCAUC l=22 a=0 c*
--UGCGUCGGCCGAAGGAAGAGAA------------------------------------------------------------------------------------------------------------- l=22 a=9 ma
---------------------------------------------------------------------------------------------------------------CUGUUCAGCUUCGGUCGCCAUC l=22 a=0 ma*

--UGCGUCGGCCGAAGGAAGAGA-------------------------------------------------------------------------------------------------------------- l=21 a=1 
--UGCGUCGGCCGAAGGAAGAGAA------------------------------------------------------------------------------------------------------------- l=22 a=9 (c,ma)

mb-01011
ax-1011111
ku-01
ss-111111111110
fn-111
```
