## Supplementary material for "Comprehensive re-analysis of hairpin RNAs in fungi reveals ancestral links": File S1: PID0927.FgmilR-7dps-73.SRR6516242.txt

```
species:   Fugra
pid:       PID0927
parent:    FgmilR-7dps-73
paralog:   
locus:     NC_026476.1:5102548-5102686
matures:   ['UCGUAUCGAGGCUUUGCUUGUU', 'AGGAACAGCCCGAUGCGGGG']
srr:       SRR6516242
genome:    /Users/jax/+Genomes/Fungal_genomes/Fugra.GCF_000240135.3_ASM24013v3_genomic.fa
alignment: /media/data/njohnson/+SeqLibraries/FunHP_libraries/Zeng2018-ds.SRR6516242.cram
call:      samtools view /media/data/njohnson/+SeqLibraries/FunHP_libraries/Zeng2018-ds.SRR6516242.cram NC_026476.1:5102548-5102686

3 out of bounds
1156 alignments
43 proper strand
35 stranded perfect matches

             **********************                                                                       ************************         
CCCAUGGGAAUUUAUAGGAACAGCCCGAUGCGGGGGUCGAACCCGCAACCUUGAGAUUUGUGUACUCAUUUAAGAGUCUCACGCUCUACCGAUUGAGCUAACCGGGCCUCGUAUCGAGGCUUUGCUUGUUGAAUGUGGG
(((((....(((((((((...((((((((((((((.(((............(((((((((((....)))....)))))))).((((........))))....))).)))))))))).))))...)))).))))))))))
------------------------------------------------------------------------------------------------------------UCGUAUCGAGGCUUUGCUUGUU--------- l=22 a=7 c
---------------AGGAACAGCCCGAUGCGGGG-------------------------------------------------------------------------------------------------------- l=20 a=0 c*
------------------------------------------------------------------------------------------------------------UCGUAUCGAGGCUUUGCUUGUU--------- l=22 a=7 ma
---------------AGGAACAGCCCGAUGCGGGG-------------------------------------------------------------------------------------------------------- l=20 a=0 ma*

------------------------------------------------------------------------------------------------------------UCGUAUCGAGGCUUUGCUUG----------- l=20 a=1 
------------------------------------------------------------------------------------------------------------UCGUAUCGAGGCUUUGCUUGU---------- l=21 a=1 
------------------------------------------------------------------------------------------------------------UCGUAUCGAGGCUUUGCUUGUU--------- l=22 a=7 (c,ma)
------------------------------------------------------------------------------------------------------------UCGUAUCGAGGCUUUGCUUGUUa-------- l=23 a=1 
-----------------------------------------------------------------------------------------------------------aUCGUAUCGAGGCUUUGCU------------- l=19 a=1 
-----------------------------------------------------------------------------------------------------------aUCGUAUCGAGGCUUUGCUUGU---------- l=22 a=1 
-----------------------------------------------------------------------------------------------------------uUCGUAUCGAGGCUUUGCUUGUU--------- l=23 a=1 
---------------------------------------------------------------------------------------------UGAGCUAACCGGGCCUCGUAUCGA---------------------- l=24 a=4 
---------------------------------------------------------------------------------------------UGAGCUAACCGGGCCUCGUAUCGc---------------------- l=24 a=1 
---------------------------------------------------------------------------------------------UGAGCUAACCGGGCCUCGUAUCGAG--------------------- l=25 a=1 
--------------------------------------------------------------------------------------UACCGAUUGAGCUAACCGGGCCUCG---------------------------- l=25 a=2 
------------------------------------------------------------------------------------UCUACCGAUUGAGCUAACCGGGCC------------------------------- l=24 a=1 
---------------------------------------------------UGAGAUUUGUGUACUCAUUUAAGA---------------------------------------------------------------- l=24 a=1 
---------------------------------------------------UGAGAUUUGUGUACUCAUUUAAGAG--------------------------------------------------------------- l=25 a=4 
---------------------------------------------------UGAGAUUUGUGUACUCAUUUAAGAGa-------------------------------------------------------------- l=26 a=1 
------------------------------------UCGAACCCGCAACCUUGAGAU---------------------------------------------------------------------------------- l=21 a=1 
------------------------------------UCGAACCCGCAACCUUGAGAUU--------------------------------------------------------------------------------- l=22 a=3 
------------------------------------UCGAACCCGCAACCUUGAGAUUUG------------------------------------------------------------------------------- l=24 a=4 
------------------------------------UCGAACCCGCAACCUUGAGAUUUGU------------------------------------------------------------------------------ l=25 a=2 
----------------------------UGCGGGGGUCGAACuCGCAACCUUG-------------------------------------------------------------------------------------- l=25 a=1 
---------------------AGCCCGAUGCGGGGGUCGAACCCG---------------------------------------------------------------------------------------------- l=24 a=1 
--------------UAGGAACAGCCCGAUGCGGGGGU------------------------------------------------------------------------------------------------------ l=23 a=1 
-----------UUAUAGGAACAGCCCGAUGCGG---------------------------------------------------------------------------------------------------------- l=22 a=1 
-------GAcUUUAUAGGAACAGCCCGAUGC------------------------------------------------------------------------------------------------------------ l=24 a=1 

mb-01011
ax-1011011
ku-01
ss-101111011100
fn-101
```
