## Supplementary material for "Comprehensive re-analysis of hairpin RNAs in fungi reveals ancestral links": File S1: PID0927.FgmilR-7dps-73.SRR6516243.txt

```
species:   Fugra
pid:       PID0927
parent:    FgmilR-7dps-73
paralog:   
locus:     NC_026476.1:5102548-5102686
matures:   ['UCGUAUCGAGGCUUUGCUUGUU', 'AGGAACAGCCCGAUGCGGGG']
srr:       SRR6516243
genome:    /Users/jax/+Genomes/Fungal_genomes/Fugra.GCF_000240135.3_ASM24013v3_genomic.fa
alignment: /media/data/njohnson/+SeqLibraries/FunHP_libraries/Zeng2018-ds.SRR6516243.cram
call:      samtools view /media/data/njohnson/+SeqLibraries/FunHP_libraries/Zeng2018-ds.SRR6516243.cram NC_026476.1:5102548-5102686

7 out of bounds
802 alignments
106 proper strand
72 stranded perfect matches

             **********************                                                                       ************************         
CCCAUGGGAAUUUAUAGGAACAGCCCGAUGCGGGGGUCGAACCCGCAACCUUGAGAUUUGUGUACUCAUUUAAGAGUCUCACGCUCUACCGAUUGAGCUAACCGGGCCUCGUAUCGAGGCUUUGCUUGUUGAAUGUGGG
(((((....(((((((((...((((((((((((((.(((............(((((((((((....)))....)))))))).((((........))))....))).)))))))))).))))...)))).))))))))))
------------------------------------------------------------------------------------------------------------UCGUAUCGAGGCUUUGCUUGUU--------- l=22 a=12 c
---------------AGGAACAGCCCGAUGCGGGG-------------------------------------------------------------------------------------------------------- l=20 a=0 c*
---------------------------------------------------UGAGAUUUGUGUACUCAUUUAAGAG--------------------------------------------------------------- l=25 a=19 ma
---------------AGGAACAGCCCGAUGCGGGG-------------------------------------------------------------------------------------------------------- l=20 a=0 ma*

--------------------------------------------------------------------------------------------------------------------AGGCUUUGCUUGUUGAAUGUGGG l=23 a=1 
-----------------------------------------------------------------------------------------------------------------UCGAGGCUUUGCUUGUUGAAUGU--- l=23 a=1 
-----------------------------------------------------------------------------------------------------------------UCGAGGCUUUGCUUGUUGAAUGUG-- l=24 a=2 
-----------------------------------------------------------------------------------------------------------------UCGAGGCUUUGCUUGUUGAAUGUGG- l=25 a=1 
------------------------------------------------------------------------------------------------------------UCGUAUCGAGGCUUUGCUUG----------- l=20 a=6 
------------------------------------------------------------------------------------------------------------UCGUAUCGAGGCUUUGCUUa----------- l=20 a=2 
------------------------------------------------------------------------------------------------------------UCGUAUCGAGGCUUUGCUUGU---------- l=21 a=4 
------------------------------------------------------------------------------------------------------------UCGUAUCGAGGCUUUGCUgGU---------- l=21 a=1 
------------------------------------------------------------------------------------------------------------UCGUAUCGAGGCUUUGCUUGUU--------- l=22 a=12 (c)
------------------------------------------------------------------------------------------------------------UCGUAUCGAGGCUUUGCUUGUc--------- l=22 a=1 
------------------------------------------------------------------------------------------------------------UCGUAUCGAGGCUUUGCUUGUUG-------- l=23 a=5 
------------------------------------------------------------------------------------------------------------UCGUAUCGAGGCUUUGCUUGUUu-------- l=23 a=5 
------------------------------------------------------------------------------------------------------------UCGUAUCGAGGCUUUGCUUGUUa-------- l=23 a=4 
------------------------------------------------------------------------------------------------------------UCGUAUCGAGGCUUUGCUUGUUaA------- l=24 a=2 
------------------------------------------------------------------------------------------------------------UCGUAUCGAGGCUUUGCUUGUUGAA------ l=25 a=1 
------------------------------------------------------------------------------------------------------------UCGUAUCGAGGCUUUGCUUGUUcAA------ l=25 a=1 
-----------------------------------------------------------------------------------------------------------aUCGUAUCGAGGCUUUGCUUGUU--------- l=23 a=3 
-----------------------------------------------------------------------------------------------------------uUCGUAUCGAGGCUUUGCUUGUU--------- l=23 a=2 
-----------------------------------------------------------------------------------------------------------CUCGUAUCGAGGCUUUGCUUGUUaA------- l=25 a=1 
---------------------------------------------------UGAGAUUUGUGUACUCAUUUAAG----------------------------------------------------------------- l=23 a=2 
---------------------------------------------------UGAGAUUUGUGUACUCAUUUAAGA---------------------------------------------------------------- l=24 a=2 
---------------------------------------------------UGAGAUUUGUGUACUCAUUUAAGAG--------------------------------------------------------------- l=25 a=19 (ma)
---------------------------------------------------UGAGAUUUGUGUACUCAUUUAAGAa--------------------------------------------------------------- l=25 a=4 
---------------------------------------------------UGAGAUUUGUGUACcCAUUUAAGAG--------------------------------------------------------------- l=25 a=1 
---------------------------------------------------UGAGAUUUGUGUACUCAUUUAAGAGU-------------------------------------------------------------- l=26 a=1 
----------------------------------------------AACCUUGAGAUUUGUGUACUCAUU--------------------------------------------------------------------- l=24 a=1 
------------------------------------UCGAACCCGCAACCUUGAGAUU--------------------------------------------------------------------------------- l=22 a=2 
------------------------------------UCGAACCCGCAACCUUGAGAUUa-------------------------------------------------------------------------------- l=23 a=2 
------------------------------------UCGAACCCGCAACCUUGAGAUUUGU------------------------------------------------------------------------------ l=25 a=2 
---------------------AGCCCGgUGCGGGGGUCGAACC------------------------------------------------------------------------------------------------ l=22 a=1 
---------------------AGCCCGAUGCGGGGGUCGAACCu----------------------------------------------------------------------------------------------- l=23 a=1 
---------------------AGCCCGAUGCGGGGGUCGAACCCa---------------------------------------------------------------------------------------------- l=24 a=1 
------------UAUAGGAACAGCCCGAUGCGa---------------------------------------------------------------------------------------------------------- l=21 a=1 
------------UAUAGGAACAGCCCGAUGCGGGG-------------------------------------------------------------------------------------------------------- l=23 a=1 
-----------UUAUAGGAACAGCCCGAUGCGG---------------------------------------------------------------------------------------------------------- l=22 a=2 
----------UUUAUAGGAACAGCCCGA--------------------------------------------------------------------------------------------------------------- l=18 a=1 
----------UUUAUAGGAACAGCCCGAUG------------------------------------------------------------------------------------------------------------- l=20 a=1 
----------UUUAUAGGAACAGCCCGAUGC------------------------------------------------------------------------------------------------------------ l=21 a=1 
----------UUUAUAGGAACAGCCCGAUGCGG---------------------------------------------------------------------------------------------------------- l=23 a=1 
----UGGGAAUUUAUAGGAACAGCCCGAUGCGG---------------------------------------------------------------------------------------------------------- l=29 a=3 
----UGGGAAUUUAUAGGAACAGCCCGAUGCcG---------------------------------------------------------------------------------------------------------- l=29 a=1 

mb-00010
ax-1011001
ku-01
ss-101011011100
fn-101
```
