## Supplementary material for "Comprehensive re-analysis of hairpin RNAs in fungi reveals ancestral links": File S1: PID0927.FgmilR-7dps-73.SRR6516244.txt

```
species:   Fugra
pid:       PID0927
parent:    FgmilR-7dps-73
paralog:   
locus:     NC_026476.1:5102548-5102686
matures:   ['UCGUAUCGAGGCUUUGCUUGUU', 'AGGAACAGCCCGAUGCGGGG']
srr:       SRR6516244
genome:    /Users/jax/+Genomes/Fungal_genomes/Fugra.GCF_000240135.3_ASM24013v3_genomic.fa
alignment: /media/data/njohnson/+SeqLibraries/FunHP_libraries/Zeng2018-ds.SRR6516244.cram
call:      samtools view /media/data/njohnson/+SeqLibraries/FunHP_libraries/Zeng2018-ds.SRR6516244.cram NC_026476.1:5102548-5102686

0 out of bounds
16406 alignments
0 proper strand
0 stranded perfect matches

             **********************                                                                       ************************         
CCCAUGGGAAUUUAUAGGAACAGCCCGAUGCGGGGGUCGAACCCGCAACCUUGAGAUUUGUGUACUCAUUUAAGAGUCUCACGCUCUACCGAUUGAGCUAACCGGGCCUCGUAUCGAGGCUUUGCUUGUUGAAUGUGGG
(((((....(((((((((...((((((((((((((.(((............(((((((((((....)))....)))))))).((((........))))....))).)))))))))).))))...)))).))))))))))
------------------------------------------------------------------------------------------------------------UCGUAUCGAGGCUUUGCUUGUU--------- l=22 a=0 c
---------------AGGAACAGCCCGAUGCGGGG-------------------------------------------------------------------------------------------------------- l=20 a=0 c*
------------------------------------------------------------------------------------------------------------UCGUAUCGAGGCUUUGCUUGUU--------- l=22 a=0 ma
---------------AGGAACAGCCCGAUGCGGGG-------------------------------------------------------------------------------------------------------- l=20 a=0 ma*


No alignments to locus

mb-01011
ax-1011011
ku-01
ss-100111011100
fn-001
```
