## Supplementary material for "Comprehensive re-analysis of hairpin RNAs in fungi reveals ancestral links": File S1: PID0927.FgmilR-7dps-73.SRR6516245.txt

```
species:   Fugra
pid:       PID0927
parent:    FgmilR-7dps-73
paralog:   
locus:     NC_026476.1:5102548-5102686
matures:   ['UCGUAUCGAGGCUUUGCUUGUU', 'AGGAACAGCCCGAUGCGGGG']
srr:       SRR6516245
genome:    /Users/jax/+Genomes/Fungal_genomes/Fugra.GCF_000240135.3_ASM24013v3_genomic.fa
alignment: /media/data/njohnson/+SeqLibraries/FunHP_libraries/Zeng2018-ds.SRR6516245.cram
call:      samtools view /media/data/njohnson/+SeqLibraries/FunHP_libraries/Zeng2018-ds.SRR6516245.cram NC_026476.1:5102548-5102686

2 out of bounds
2905 alignments
3 proper strand
1 stranded perfect matches

             **********************                                                                       ************************         
CCCAUGGGAAUUUAUAGGAACAGCCCGAUGCGGGGGUCGAACCCGCAACCUUGAGAUUUGUGUACUCAUUUAAGAGUCUCACGCUCUACCGAUUGAGCUAACCGGGCCUCGUAUCGAGGCUUUGCUUGUUGAAUGUGGG
(((((....(((((((((...((((((((((((((.(((............(((((((((((....)))....)))))))).((((........))))....))).)))))))))).))))...)))).))))))))))
------------------------------------------------------------------------------------------------------------UCGUAUCGAGGCUUUGCUUGUU--------- l=22 a=0 c
---------------AGGAACAGCCCGAUGCGGGG-------------------------------------------------------------------------------------------------------- l=20 a=0 c*
---------------------------------------------------UGAGAUUUGUGUACUCAUUUAAGAG--------------------------------------------------------------- l=25 a=1 ma
---------------AGGAACAGCCCGAUGCGGGG-------------------------------------------------------------------------------------------------------- l=20 a=0 ma*

------------------------------------------------------------------------------------------------------------aCGUAUCGAGGCUUUGCUU------------ l=19 a=1 
------------------------------------------------------------------------------------------------------------UCGUAUCGAGGCUUUGCUUGUUa-------- l=23 a=1 
---------------------------------------------------UGAGAUUUGUGUACUCAUUUAAGAG--------------------------------------------------------------- l=25 a=1 (ma)

mb-00010
ax-1011001
ku-01
ss-100011011100
fn-001
```
