## Supplementary material for "Comprehensive re-analysis of hairpin RNAs in fungi reveals ancestral links": File S1: PID0929.FgmilR-7dps-81.SRR6516242.txt

```
species:   Fugra
pid:       PID0929
parent:    FgmilR-7dps-81
paralog:   
locus:     NC_026477.1:1587597-1587655
matures:   ['AUUCUAGACUUGUAGUGCGAGCC', 'CUCGCUUACCAUGUUUGUUUAU']
srr:       SRR6516242
genome:    /Users/jax/+Genomes/Fungal_genomes/Fugra.GCF_000240135.3_ASM24013v3_genomic.fa
alignment: /media/data/njohnson/+SeqLibraries/FunHP_libraries/Zeng2018-ds.SRR6516242.cram
call:      samtools view /media/data/njohnson/+SeqLibraries/FunHP_libraries/Zeng2018-ds.SRR6516242.cram NC_026477.1:1587597-1587655

4 out of bounds
11 alignments
11 proper strand
11 stranded perfect matches

     *************************    *************************
CCUGGAGUCUCGCUUACCAUGUUUGUUUAUUUUAUUAUUCUAGACUUGUAGUGCGAGCC
......(.(((((((((...(((((..((......))..).))))..)))).)))))).
------------------------------------AUUCUAGACUUGUAGUGCGAGCC l=23 a=5 c
--------CUCGCUUACCAUGUUUGUUUAU----------------------------- l=22 a=0 c*
------------------------------------AUUCUAGACUUGUAGUGCGAGCC l=23 a=5 ma
-------UCUCGCUUACCAUGUUUGUUUAU----------------------------- l=23 a=0 ma*

-----------------------------UUUUAUUAUUCUAGACUUGUAGUGC----- l=25 a=1 
----------------------------------UUAUUCUAGACUUGUAGUGCGAGCC l=25 a=2 
-----------------------------------UAUUCUAGACUUGUAGUGCGAGCC l=24 a=1 
------------------------------------AUUCUAGACUUGUAGUGCGAGCC l=23 a=5 (c,ma)
--------------------------------------UCUAGACUUGUAGUGCGAGCC l=21 a=1 
---------------------------------------CUAGACUUGUAGUGCGAGCC l=20 a=1 

mb-01011
ax-1001011
ku-01
ss-101111101110
fn-111
```
