## Supplementary material for "Comprehensive re-analysis of hairpin RNAs in fungi reveals ancestral links": File S1: PID0929.FgmilR-7dps-81.SRR6516243.txt

```
species:   Fugra
pid:       PID0929
parent:    FgmilR-7dps-81
paralog:   
locus:     NC_026477.1:1587597-1587655
matures:   ['AUUCUAGACUUGUAGUGCGAGCC', 'CUCGCUUACCAUGUUUGUUUAU']
srr:       SRR6516243
genome:    /Users/jax/+Genomes/Fungal_genomes/Fugra.GCF_000240135.3_ASM24013v3_genomic.fa
alignment: /media/data/njohnson/+SeqLibraries/FunHP_libraries/Zeng2018-ds.SRR6516243.cram
call:      samtools view /media/data/njohnson/+SeqLibraries/FunHP_libraries/Zeng2018-ds.SRR6516243.cram NC_026477.1:1587597-1587655

4 out of bounds
5 alignments
5 proper strand
3 stranded perfect matches

     *************************    *************************
CCUGGAGUCUCGCUUACCAUGUUUGUUUAUUUUAUUAUUCUAGACUUGUAGUGCGAGCC
......(.(((((((((...(((((..((......))..).))))..)))).)))))).
------------------------------------AUUCUAGACUUGUAGUGCGAGCC l=23 a=0 c
--------CUCGCUUACCAUGUUUGUUUAU----------------------------- l=22 a=0 c*
--------------------------------UAUUAUUCUAGACUUGUAGUGCG---- l=23 a=2 ma
--------CUCGCUUACCAUGUUUGUUUAU----------------------------- l=22 a=0 ma*

-----------------------------UUUUAUUAUUuUAGACUUGUAGUGC----- l=25 a=1 
--------------------------------UAUUAUUCUAGACUUGUAGUGCG---- l=23 a=2 (ma)
-----------------------------------UAUUCUAGACUUGUAGUGCGAGCC l=24 a=1 
-----------------------------------UAUUCUAGACUUGUAGUGCGAGCa l=24 a=1 

mb-00011
ax-1001011
ku-01
ss-101111101100
fn-011
```
