## Supplementary material for "Comprehensive re-analysis of hairpin RNAs in fungi reveals ancestral links": File S1: PID0930.FgmilR-7dps-98.SRR6516242.txt

```
species:   Fugra
pid:       PID0930
parent:    FgmilR-7dps-98
paralog:   
locus:     NC_026477.1:4327873-4328044
matures:   ['AUCCAUUGCAGUCAAGACUGGGC', 'CCAGUUUUCCUGUUCGAGAUCA']
srr:       SRR6516242
genome:    /Users/jax/+Genomes/Fungal_genomes/Fugra.GCF_000240135.3_ASM24013v3_genomic.fa
alignment: /media/data/njohnson/+SeqLibraries/FunHP_libraries/Zeng2018-ds.SRR6516242.cram
call:      samtools view /media/data/njohnson/+SeqLibraries/FunHP_libraries/Zeng2018-ds.SRR6516242.cram NC_026477.1:4327873-4328044

31 out of bounds
53 alignments
18 proper strand
16 stranded perfect matches

     *************************                                                                                                                   ************************   
AGUCAAGAUCCAUUGCAGUCAAGACUGGGCUUUCUAACAUUCAUUAGUAUGUGCAACAGUGAUCAAGUCCUCACUGCAUCCAAAUCCUUCGCGGGGCCUACCAAGCUUACGUCCAGGCUCAUAGUUAUGAUAUCUCGGGAUGUGAACCCAGUUUUCCUGUUCGAGAUCAGCU
......((((....((((..(((((((((.......((((........))))....((((((........))))))..............((..((....))..))((((((((.((.((((....))))...))..)))))))).))))))))).))))....))))....
-------AUCCAUUGCAGUCAAGACUGGGC---------------------------------------------------------------------------------------------------------------------------------------------- l=23 a=3 c
---------------------------------------------------------------------------------------------------------------------------------------------------CCAGUUUUCCUGUUCGAGAUCA--- l=22 a=0 c*
-------AUCCAUUGCAGUCAAGACUGGGC---------------------------------------------------------------------------------------------------------------------------------------------- l=23 a=3 ma
---------------------------------------------------------------------------------------------------------------------------------------------------CCAGUUUUCCUGUUCGAGAUCA--- l=22 a=0 ma*

--------------------------------------------------------------------------------------------------------------------------------------UCGGGAUGUGAACCCAGUUUUC---------------- l=22 a=1 
--------------------------------------------------------------------------------------------------------------------------------------UCGGGAUGUGAACCCAGUUUUCCUGa------------ l=26 a=1 
----------------------------------------------------------------------------------------------------------------------UCAUAGUUAUGAUAUCUCGGGA-------------------------------- l=22 a=1 
--------------------------------------------------------------------------------------------------UACCAAGCUUACGUCCAGGC------------------------------------------------------ l=20 a=3 
-----------------------------------------------UAUGUGCAACAGUGAUCAAGUCCUC---------------------------------------------------------------------------------------------------- l=25 a=1 
--------UCCAUUGCAGUCAAGACUGGGC---------------------------------------------------------------------------------------------------------------------------------------------- l=22 a=2 
--------UCCAUUGCAGUCAAGACUGGGCU--------------------------------------------------------------------------------------------------------------------------------------------- l=23 a=1 
--------UCCAUUGCAGUCAAGACUGGGCUU-------------------------------------------------------------------------------------------------------------------------------------------- l=24 a=1 
-------AUCCAUUGCAGUCAAGACUGGGC---------------------------------------------------------------------------------------------------------------------------------------------- l=23 a=3 (c,ma)
-------AUCCAUUGCAGUCAAGACUGGGCU--------------------------------------------------------------------------------------------------------------------------------------------- l=24 a=1 
-------AUCCAUUGCAGUCAAGACUGGGCUU-------------------------------------------------------------------------------------------------------------------------------------------- l=25 a=2 
---CAAGAUCCAUUGCAGUCAAGACUa------------------------------------------------------------------------------------------------------------------------------------------------- l=24 a=1 

mb-01011
ax-1001011
ku-01
ss-101110001100
fn-101
```
