## Supplementary material for "Comprehensive re-analysis of hairpin RNAs in fungi reveals ancestral links": File S1: PID0930.FgmilR-7dps-98.SRR6516243.txt

```
species:   Fugra
pid:       PID0930
parent:    FgmilR-7dps-98
paralog:   
locus:     NC_026477.1:4327873-4328044
matures:   ['AUCCAUUGCAGUCAAGACUGGGC', 'CCAGUUUUCCUGUUCGAGAUCA']
srr:       SRR6516243
genome:    /Users/jax/+Genomes/Fungal_genomes/Fugra.GCF_000240135.3_ASM24013v3_genomic.fa
alignment: /media/data/njohnson/+SeqLibraries/FunHP_libraries/Zeng2018-ds.SRR6516243.cram
call:      samtools view /media/data/njohnson/+SeqLibraries/FunHP_libraries/Zeng2018-ds.SRR6516243.cram NC_026477.1:4327873-4328044

25 out of bounds
64 alignments
22 proper strand
15 stranded perfect matches

          **************************                                                                                                       *************************        
AGUCAAGAUCCAUUGCAGUCAAGACUGGGCUUUCUAACAUUCAUUAGUAUGUGCAACAGUGAUCAAGUCCUCACUGCAUCCAAAUCCUUCGCGGGGCCUACCAAGCUUACGUCCAGGCUCAUAGUUAUGAUAUCUCGGGAUGUGAACCCAGUUUUCCUGUUCGAGAUCAGCU
......((((....((((..(((((((((.......((((........))))....((((((........))))))..............((..((....))..))((((((((.((.((((....))))...))..)))))))).))))))))).))))....))))....
-------AUCCAUUGCAGUCAAGACUGGGC---------------------------------------------------------------------------------------------------------------------------------------------- l=23 a=0 c
---------------------------------------------------------------------------------------------------------------------------------------------------CCAGUUUUCCUGUUCGAGAUCA--- l=22 a=0 c*
------------UUGCAGUCAAGACUGGGCUUUCUA---------------------------------------------------------------------------------------------------------------------------------------- l=24 a=3 ma
---------------------------------------------------------------------------------------------------------------------------------------------GUGAACCCAGUUUUCCUGUUCGA-------- l=23 a=0 ma*

--------------------------------------------------------------------------------------------------------------------------------------UCGGGAUGUGAACCCAGUUUUC---------------- l=22 a=1 
-------------------------------------------------------------------------------------------------------------------------------UGAUAUCUCGGGAUGUGAACCa----------------------- l=22 a=1 
-------------------------------------------------------------------------------------------------------------------------------UGAUAUCUCGGGAUGUGAACCCA---------------------- l=23 a=1 
----------------------------------------------------------------------------------------------------------------------UCAUAGUUAUGAUAUCUCGGGA-------------------------------- l=22 a=1 
-----------------------------------------------UAUGUGCAACAGUGAUCAAGUCC------------------------------------------------------------------------------------------------------ l=23 a=1 
-------------------------UGGGCUUUCUAACAcUCAUUAG----------------------------------------------------------------------------------------------------------------------------- l=22 a=1 
-------------------------UGGGCUUUCUAACAUUCAUUAGUAU-------------------------------------------------------------------------------------------------------------------------- l=25 a=1 
-------------------------UGGGCUUUCUAACAUUCAUUAGUAa-------------------------------------------------------------------------------------------------------------------------- l=25 a=1 
-------------------CAAGACUGGGCUUUCUAACAUU----------------------------------------------------------------------------------------------------------------------------------- l=22 a=1 
-------------------CAAGACUGGGCUUUCUAACAUUaA--------------------------------------------------------------------------------------------------------------------------------- l=24 a=2 
------------------UCAAGACUGGGCUUUCUAACAUUu---------------------------------------------------------------------------------------------------------------------------------- l=24 a=1 
-------------UGCAGUCAAGACUGGGCUUa------------------------------------------------------------------------------------------------------------------------------------------- l=20 a=1 
------------UUGCAGUCAAGACUGGGCUUU------------------------------------------------------------------------------------------------------------------------------------------- l=21 a=3 
------------UUGCAGUCAAGACUGGGCUUUCUA---------------------------------------------------------------------------------------------------------------------------------------- l=24 a=3 (ma)
------------UUGCAGUCAAGACUGGGCUUUCUAAC-------------------------------------------------------------------------------------------------------------------------------------- l=26 a=1 
--------UCCAUUGCAGUCAAGACUGGGCU--------------------------------------------------------------------------------------------------------------------------------------------- l=23 a=1 
--------UCCAUUGCAGUCAAGACUGGGCUUU------------------------------------------------------------------------------------------------------------------------------------------- l=25 a=1 

mb-00010
ax-1001011
ku-01
ss-111110001000
fn-001
```
