## Supplementary material for "Comprehensive re-analysis of hairpin RNAs in fungi reveals ancestral links": File S1: PID0931.FgmilR-7dps-80.SRR6516242.txt

```
species:   Fugra
pid:       PID0931
parent:    FgmilR-7dps-80
paralog:   
locus:     NC_026477.1:489317-489443
matures:   ['GAAUCGGAUGGAUAGGCGGAGCC', 'AGUCCGCGGGCGUCGACCGAAUCCC']
srr:       SRR6516242
genome:    /Users/jax/+Genomes/Fungal_genomes/Fugra.GCF_000240135.3_ASM24013v3_genomic.fa
alignment: /media/data/njohnson/+SeqLibraries/FunHP_libraries/Zeng2018-ds.SRR6516242.cram
call:      samtools view /media/data/njohnson/+SeqLibraries/FunHP_libraries/Zeng2018-ds.SRR6516242.cram NC_026477.1:489317-489443

0 out of bounds
14 alignments
12 proper strand
12 stranded perfect matches

           ***************************                                                      *************************          
GCCGCAGCCUCGCAGUCCGCGGGCGUCGACCGAAUCCCCAACAUUGUUUUUGCUCUCCCGGCAUUGGUUUGGAUCCCAGAUCUUUGGUAGUAGGGAAUCGGAUGGAUAGGCGGAGCCGAAGCUCGGC
((((.(((.(((...(((((....(((.(((((.((((............((((.....(.((..(((((((...)))))))..)).))))))))).)))).).)))..)))))..))).)))))))
----------------------------------------------------------------------------------------------GAAUCGGAUGGAUAGGCGGAGCC---------- l=23 a=6 c
-------------AGUCCGCGGGCGUCGACCGAAUCCC----------------------------------------------------------------------------------------- l=25 a=0 c*
----------------------------------------------------------------------------------------------GAAUCGGAUGGAUAGGCGGAGCC---------- l=23 a=6 ma
-------------AGUCCGCGGGCGUCGACCGAAUCCC----------------------------------------------------------------------------------------- l=25 a=0 ma*

-----------GCAGUCCGCGGGCGUCGACCGA---------------------------------------------------------------------------------------------- l=22 a=1 
-------------------------------------------------------------------------------------GGUAGUAGGGAAUCGGAUG----------------------- l=19 a=1 
----------------------------------------------------------------------------------------------GAAUCGGAUGGAUAGGCGGAGCC---------- l=23 a=6 (c,ma)
------------------------------------------------------------------------------------------------AUCGGAUGGAUAGGCGGAGC----------- l=20 a=2 
------------------------------------------------------------------------------------------------AUCGGAUGGAUAGGCGGAGCC---------- l=21 a=2 

mb-01111
ax-1001011
ku-01
ss-111111101100
fn-111
```
