## Supplementary material for "Comprehensive re-analysis of hairpin RNAs in fungi reveals ancestral links": File S1: PID0931.FgmilR-7dps-80.SRR6516243.txt

```
species:   Fugra
pid:       PID0931
parent:    FgmilR-7dps-80
paralog:   
locus:     NC_026477.1:489317-489443
matures:   ['GAAUCGGAUGGAUAGGCGGAGCC', 'AGUCCGCGGGCGUCGACCGAAUCCC']
srr:       SRR6516243
genome:    /Users/jax/+Genomes/Fungal_genomes/Fugra.GCF_000240135.3_ASM24013v3_genomic.fa
alignment: /media/data/njohnson/+SeqLibraries/FunHP_libraries/Zeng2018-ds.SRR6516243.cram
call:      samtools view /media/data/njohnson/+SeqLibraries/FunHP_libraries/Zeng2018-ds.SRR6516243.cram NC_026477.1:489317-489443

4 out of bounds
4 alignments
4 proper strand
4 stranded perfect matches

           ****************************                                                    **************************          
GCCGCAGCCUCGCAGUCCGCGGGCGUCGACCGAAUCCCCAACAUUGUUUUUGCUCUCCCGGCAUUGGUUUGGAUCCCAGAUCUUUGGUAGUAGGGAAUCGGAUGGAUAGGCGGAGCCGAAGCUCGGC
((((.(((.(((...(((((....(((.(((((.((((............((((.....(.((..(((((((...)))))))..)).))))))))).)))).).)))..)))))..))).)))))))
----------------------------------------------------------------------------------------------GAAUCGGAUGGAUAGGCGGAGCC---------- l=23 a=0 c
-------------AGUCCGCGGGCGUCGACCGAAUCCC----------------------------------------------------------------------------------------- l=25 a=1 c*
-------------AGUCCGCGGGCGUCGACCGAAUCCCC---------------------------------------------------------------------------------------- l=26 a=1 ma
---------------------------------------------------------------------------------------------GGAAUCGGAUGGAUAGGCGGAGCC---------- l=24 a=0 ma*

-------------AGUCCGCGGGCGUCGACCGAAUCCC----------------------------------------------------------------------------------------- l=25 a=1 (c*)
-------------AGUCCGCGGGCGUCGACCGAAUCCCC---------------------------------------------------------------------------------------- l=26 a=1 (ma)
--------------------------------------------UGUUUUUGCUCUCCCGGCAUUGGUUUGGAU----------------------------------------------------- l=30 a=1 
---------------------------------------------------------------------------------------UAGUAGGGAAUCGGAUGGAUAGG----------------- l=23 a=1 

mb-01111
ax-1001001
ku-01
ss-100011101100
fn-011
```
