## Supplementary material for "Comprehensive re-analysis of hairpin RNAs in fungi reveals ancestral links": File S1: PID0933.FgmilR-7dps-31.SRR6516243.txt

```
species:   Fugra
pid:       PID0933
parent:    FgmilR-7dps-31
paralog:   
locus:     NC_026474.1:11146370-11146483
matures:   ['UGAGGACAGUGACCAAGAAUGGC', 'AUAUCUUGGCCCCGCUGUCGGUUCUCGUG']
srr:       SRR6516243
genome:    /Users/jax/+Genomes/Fungal_genomes/Fugra.GCF_000240135.3_ASM24013v3_genomic.fa
alignment: /media/data/njohnson/+SeqLibraries/FunHP_libraries/Zeng2018-ds.SRR6516243.cram
call:      samtools view /media/data/njohnson/+SeqLibraries/FunHP_libraries/Zeng2018-ds.SRR6516243.cram NC_026474.1:11146370-11146483

1 out of bounds
1 alignments
1 proper strand
1 stranded perfect matches

                         *********************************        ****************************                    
UCUGGAUCUAGGCUGCACCCUGGAAUAUCUUGGCCCCGCUGUCGGUUCUCGUGGUGUGAUAUGUCAGAUGCCGAUGAGGACAGUGACCAAGAAUGGCCUGUGCAUGAGACGAGG
.((.(.(((....(((((...((....((((((...(((((((....((((((((((..........))))).)))))))))))).))))))....)).)))))..)))).)).
--------------------------------------------------------------------------UGAGGACAGUGACCAAGAAUGGC----------------- l=23 a=0 c
------------------------AUAUCUUGGCCCCGCUGUCGGUUCUCGUG------------------------------------------------------------- l=29 a=0 c*
--------------------------------------------------------------------UGCCGAUGAGGACAGUGACCAAGAAU-------------------- l=26 a=1 ma
---------------------------UCUUGGCCCCGCUGUCGGUUCUCGUGGUGUG-------------------------------------------------------- l=31 a=0 ma*

--------------------------------------------------------------------UGCCGAUGAGGACAGUGACCAAGAAU-------------------- l=26 a=1 (ma)

mb-01011
ax-1001101
ku-01
ss-100011101010
fn-011
```
