## Supplementary material for "Comprehensive re-analysis of hairpin RNAs in fungi reveals ancestral links": File S1: PID0933.FgmilR-7dps-31.SRR6516245.txt

```
species:   Fugra
pid:       PID0933
parent:    FgmilR-7dps-31
paralog:   
locus:     NC_026474.1:11146370-11146483
matures:   ['UGAGGACAGUGACCAAGAAUGGC', 'AUAUCUUGGCCCCGCUGUCGGUUCUCGUG']
srr:       SRR6516245
genome:    /Users/jax/+Genomes/Fungal_genomes/Fugra.GCF_000240135.3_ASM24013v3_genomic.fa
alignment: /media/data/njohnson/+SeqLibraries/FunHP_libraries/Zeng2018-ds.SRR6516245.cram
call:      samtools view /media/data/njohnson/+SeqLibraries/FunHP_libraries/Zeng2018-ds.SRR6516245.cram NC_026474.1:11146370-11146483

0 out of bounds
0 alignments
0 proper strand
0 stranded perfect matches

                         *********************************        ****************************                    
UCUGGAUCUAGGCUGCACCCUGGAAUAUCUUGGCCCCGCUGUCGGUUCUCGUGGUGUGAUAUGUCAGAUGCCGAUGAGGACAGUGACCAAGAAUGGCCUGUGCAUGAGACGAGG
.((.(.(((....(((((...((....((((((...(((((((....((((((((((..........))))).)))))))))))).))))))....)).)))))..)))).)).
--------------------------------------------------------------------------UGAGGACAGUGACCAAGAAUGGC----------------- l=23 a=0 c
------------------------AUAUCUUGGCCCCGCUGUCGGUUCUCGUG------------------------------------------------------------- l=29 a=0 c*
--------------------------------------------------------------------------UGAGGACAGUGACCAAGAAUGGC----------------- l=23 a=0 ma
------------------------AUAUCUUGGCCCCGCUGUCGGUUCUCGUG------------------------------------------------------------- l=29 a=0 ma*


No alignments to locus

mb-01011
ax-1001011
ku-01
ss-000110001000
fn-001
```
