## Supplementary material for "Comprehensive re-analysis of hairpin RNAs in fungi reveals ancestral links": File S1: PID0935.FgmilR-7dps-03.SRR6516242.txt

```
species:   Fugra
pid:       PID0935
parent:    FgmilR-7dps-03
paralog:   
locus:     NC_026474.1:933630-933703
matures:   ['UGACCGCCGUUGUGAUCUCAGC', 'UUCGAGGAGGAGAGGGGGCGAG']
srr:       SRR6516242
genome:    /Users/jax/+Genomes/Fungal_genomes/Fugra.GCF_000240135.3_ASM24013v3_genomic.fa
alignment: /media/data/njohnson/+SeqLibraries/FunHP_libraries/Zeng2018-ds.SRR6516242.cram
call:      samtools view /media/data/njohnson/+SeqLibraries/FunHP_libraries/Zeng2018-ds.SRR6516242.cram NC_026474.1:933630-933703

4 out of bounds
16 alignments
13 proper strand
13 stranded perfect matches

    ************************                  ************************    
GUGUGCUUCGAGGAGGAGAGGGGGCGAGGAACUCUUGAACUGUUGACUUGACCGCCGUUGUGAUCUCAGCCCGC
(((.(((..((((.(.((.((.((((((.(((.........)))..)))).)).)).)).)..))))))).)))
------------------------------------------------UGACCGCCGUUGUGAUCUCAGC---- l=22 a=7 c
------UUCGAGGAGGAGAGGGGGCGAG---------------------------------------------- l=22 a=0 c*
------------------------------------------------UGACCGCCGUUGUGAUCUCAGC---- l=22 a=7 ma
------UUCGAGGAGGAGAGGGGGCGAG---------------------------------------------- l=22 a=0 ma*

-UGUGCUUCGAGGAGGAGAGGGGGC------------------------------------------------- l=24 a=1 
-----------------------------AACUCUUGAACUGUUGACUUGACC--------------------- l=24 a=2 
----------------------------------------UGUUGACUUGACCGCCGUUGUGAUC--------- l=25 a=1 
------------------------------------------------UGACCGCCGUUGUGAUCUCAGC---- l=22 a=7 (c,ma)
------------------------------------------------UGACCGCCGUUGUGAUCUCAGCCCG- l=25 a=2 

mb-01111
ax-1001011
ku-01
ss-101111101100
fn-111
```
