## Supplementary material for "Comprehensive re-analysis of hairpin RNAs in fungi reveals ancestral links": File S1: PID0935.FgmilR-7dps-03.SRR6516244.txt

```
species:   Fugra
pid:       PID0935
parent:    FgmilR-7dps-03
paralog:   
locus:     NC_026474.1:933630-933703
matures:   ['UGACCGCCGUUGUGAUCUCAGC', 'UUCGAGGAGGAGAGGGGGCGAG']
srr:       SRR6516244
genome:    /Users/jax/+Genomes/Fungal_genomes/Fugra.GCF_000240135.3_ASM24013v3_genomic.fa
alignment: /media/data/njohnson/+SeqLibraries/FunHP_libraries/Zeng2018-ds.SRR6516244.cram
call:      samtools view /media/data/njohnson/+SeqLibraries/FunHP_libraries/Zeng2018-ds.SRR6516244.cram NC_026474.1:933630-933703

2 out of bounds
1 alignments
0 proper strand
0 stranded perfect matches

    ************************                  ************************    
GUGUGCUUCGAGGAGGAGAGGGGGCGAGGAACUCUUGAACUGUUGACUUGACCGCCGUUGUGAUCUCAGCCCGC
(((.(((..((((.(.((.((.((((((.(((.........)))..)))).)).)).)).)..))))))).)))
------------------------------------------------UGACCGCCGUUGUGAUCUCAGC---- l=22 a=0 c
------UUCGAGGAGGAGAGGGGGCGAG---------------------------------------------- l=22 a=0 c*
------------------------------------------------UGACCGCCGUUGUGAUCUCAGC---- l=22 a=0 ma
------UUCGAGGAGGAGAGGGGGCGAG---------------------------------------------- l=22 a=0 ma*


No alignments to locus

mb-01011
ax-1001011
ku-01
ss-100111001100
fn-001
```
