## Supplementary material for "Comprehensive re-analysis of hairpin RNAs in fungi reveals ancestral links": File S1: PID0936.FgmilR-7dps-33.SRR6516242.txt

```
species:   Fugra
pid:       PID0936
parent:    FgmilR-7dps-33
paralog:   
locus:     NC_026475.1:8621731-8621859
matures:   ['UAAGAUUGAGAGCCUGGCUAC', 'AGUCUGAGGCUGAGAUUGAGAU']
srr:       SRR6516242
genome:    /Users/jax/+Genomes/Fungal_genomes/Fugra.GCF_000240135.3_ASM24013v3_genomic.fa
alignment: /media/data/njohnson/+SeqLibraries/FunHP_libraries/Zeng2018-ds.SRR6516242.cram
call:      samtools view /media/data/njohnson/+SeqLibraries/FunHP_libraries/Zeng2018-ds.SRR6516242.cram NC_026475.1:8621731-8621859

16 out of bounds
24 alignments
14 proper strand
11 stranded perfect matches

                    ************************                                         ***********************                     
UGCUGGUUUGCUGGUUGAACUGAGUCUGAGGCUGAGAUUGAGAUGGAAUCGUGGGCAUGGUUUGCAUGGCAGUCAUCGCGCUGAGAUUAAGAUUGAGAGCCUGGCUACCGUCGACCAGCUGGUGCAGCA
(((((....(((((((((....((((..(((((..((((..(((.....(((((.((((.....)))).)......)))).....)))..))))...)))))))))....))))))))).....)))))
---------------------------------------------------------------------------------------UAAGAUUGAGAGCCUGGCUAC--------------------- l=21 a=4 c
----------------------AGUCUGAGGCUGAGAUUGAGAU------------------------------------------------------------------------------------- l=22 a=0 c*
---------------------------------------------------------------------------------------UAAGAUUGAGAGCCUGGCUAC--------------------- l=21 a=4 ma
----------------------AGUCUGAGGCUGAGAUUGAGAU------------------------------------------------------------------------------------- l=22 a=0 ma*

---------------------------------------------------------------------------------------------------------gACCGUCGACCAGCUGGUGCAGC- l=23 a=1 
---------------------------------------------------------------------------------------UAAGAUUGAGAGCCUGGCUAC--------------------- l=21 a=4 (c,ma)
---------------------------------------------------------------------------------------UAAGAUUGAGAGCCUGGCUAa--------------------- l=21 a=2 
---------------------------------------------------------------------------------------UAAGAUUGAGAGCCUGGCUACC-------------------- l=22 a=3 
------------------------------------------------------------------------------------GAUUAAGAUUGAGAGCCUGGCU----------------------- l=22 a=2 
---------------------------------------------------------------------------------UGAGAUUAAGAUUGAGAGCCUGGC------------------------ l=24 a=1 
------UUUGCUGGUUGAACUGAGUCU------------------------------------------------------------------------------------------------------ l=21 a=1 

mb-01111
ax-1001011
ku-01
ss-111110101100
fn-101
```
