## Supplementary material for "Comprehensive re-analysis of hairpin RNAs in fungi reveals ancestral links": File S1: PID0936.FgmilR-7dps-33.SRR6516244.txt

```
species:   Fugra
pid:       PID0936
parent:    FgmilR-7dps-33
paralog:   
locus:     NC_026475.1:8621731-8621859
matures:   ['UAAGAUUGAGAGCCUGGCUAC', 'AGUCUGAGGCUGAGAUUGAGAU']
srr:       SRR6516244
genome:    /Users/jax/+Genomes/Fungal_genomes/Fugra.GCF_000240135.3_ASM24013v3_genomic.fa
alignment: /media/data/njohnson/+SeqLibraries/FunHP_libraries/Zeng2018-ds.SRR6516244.cram
call:      samtools view /media/data/njohnson/+SeqLibraries/FunHP_libraries/Zeng2018-ds.SRR6516244.cram NC_026475.1:8621731-8621859

9 out of bounds
10 alignments
0 proper strand
0 stranded perfect matches

             **********************                                                            ********************              
UGCUGGUUUGCUGGUUGAACUGAGUCUGAGGCUGAGAUUGAGAUGGAAUCGUGGGCAUGGUUUGCAUGGCAGUCAUCGCGCUGAGAUUAAGAUUGAGAGCCUGGCUACCGUCGACCAGCUGGUGCAGCA
(((((....(((((((((....((((..(((((..((((..(((.....(((((.((((.....)))).)......)))).....)))..))))...)))))))))....))))))))).....)))))
---------------------------------------------------------------------------------------UAAGAUUGAGAGCCUGGCUAC--------------------- l=21 a=0 c
----------------------AGUCUGAGGCUGAGAUUGAGAU------------------------------------------------------------------------------------- l=22 a=0 c*
---------------------------------------------------------------------------------------UAAGAUUGAGAGCCUGGCUAC--------------------- l=21 a=0 ma
----------------------AGUCUGAGGCUGAGAUUGAGAU------------------------------------------------------------------------------------- l=22 a=0 ma*


No alignments to locus

mb-01011
ax-1001011
ku-01
ss-100111001100
fn-001
```
