## Supplementary material for "Comprehensive re-analysis of hairpin RNAs in fungi reveals ancestral links": File S1: PID0938.FgmilR-7dps-109.SRR6516242.txt

```
species:   Fugra
pid:       PID0938
parent:    FgmilR-7dps-109
paralog:   
locus:     NC_026477.1:7364270-7364380
matures:   ['UGUAGACAGUGAUUCUCUGGCCU', 'GCUAAAGCCCGCUGUUAUCUCC']
srr:       SRR6516242
genome:    /Users/jax/+Genomes/Fungal_genomes/Fugra.GCF_000240135.3_ASM24013v3_genomic.fa
alignment: /media/data/njohnson/+SeqLibraries/FunHP_libraries/Zeng2018-ds.SRR6516242.cram
call:      samtools view /media/data/njohnson/+SeqLibraries/FunHP_libraries/Zeng2018-ds.SRR6516242.cram NC_026477.1:7364270-7364380

0 out of bounds
19 alignments
11 proper strand
11 stranded perfect matches

************************                                                              *************************
UGGCUAAAGCCCGCUGUUAUCUCCGCUGUACAGCACUUGUUCGGUACUAAGUCUCUGGAUAUGUGCCAUGAUCUUCAAUGCAAGCCUCUGUAGACAGUGAUUCUCUGGCCU
.(((((.((..(((((((..(...((((((((((((.(((((((..........))))))).))))..))........))).)))....)..)))))))...)).))))).
----------------------------------------------------------------------------------------UGUAGACAGUGAUUCUCUGGCCU l=23 a=6 c
--GCUAAAGCCCGCUGUUAUCUCC--------------------------------------------------------------------------------------- l=22 a=0 c*
----------------------------------------------------------------------------------------UGUAGACAGUGAUUCUCUGGCCU l=23 a=6 ma
--GCUAAAGCCCGCUGUUAUCUCC--------------------------------------------------------------------------------------- l=22 a=0 ma*

----------------------------------------------------------------------------------------UGUAGACAGUGAUUCUCUGGCC- l=22 a=2 
----------------------------------------------------------------------------------------UGUAGACAGUGAUUCUCUGGCCU l=23 a=6 (c,ma)
--------------------------------------------------------------------------------------UCUGUAGACAGUGAUUCUCUGGCC- l=24 a=1 
-------------------------------------------------------------------------------------CUCUGUAGACAGUGAUUCUCUGGCCU l=26 a=2 

mb-01011
ax-1001011
ku-01
ss-101110101100
fn-101
```
