## Supplementary material for "Comprehensive re-analysis of hairpin RNAs in fungi reveals ancestral links": File S1: PID0938.FgmilR-7dps-109.SRR6516245.txt

```
species:   Fugra
pid:       PID0938
parent:    FgmilR-7dps-109
paralog:   
locus:     NC_026477.1:7364270-7364380
matures:   ['UGUAGACAGUGAUUCUCUGGCCU', 'GCUAAAGCCCGCUGUUAUCUCC']
srr:       SRR6516245
genome:    /Users/jax/+Genomes/Fungal_genomes/Fugra.GCF_000240135.3_ASM24013v3_genomic.fa
alignment: /media/data/njohnson/+SeqLibraries/FunHP_libraries/Zeng2018-ds.SRR6516245.cram
call:      samtools view /media/data/njohnson/+SeqLibraries/FunHP_libraries/Zeng2018-ds.SRR6516245.cram NC_026477.1:7364270-7364380

0 out of bounds
2 alignments
2 proper strand
0 stranded perfect matches

                             ****************        **************************                                
UGGCUAAAGCCCGCUGUUAUCUCCGCUGUACAGCACUUGUUCGGUACUAAGUCUCUGGAUAUGUGCCAUGAUCUUCAAUGCAAGCCUCUGUAGACAGUGAUUCUCUGGCCU
.(((((.((..(((((((..(...((((((((((((.(((((((..........))))))).))))..))........))).)))....)..)))))))...)).))))).
----------------------------------------------------------------------------------------UGUAGACAGUGAUUCUCUGGCCU l=23 a=0 c
--GCUAAAGCCCGCUGUUAUCUCC--------------------------------------------------------------------------------------- l=22 a=0 c*
----------------------------------------------------------------------------------------UGUAGACAGUGAUUCUCUGGCCU l=23 a=0 ma
--GCUAAAGCCCGCUGUUAUCUCC--------------------------------------------------------------------------------------- l=22 a=0 ma*


No alignments to locus

mb-01011
ax-1001011
ku-01
ss-110111101000
fn-011
```
