## Supplementary material for "Comprehensive re-analysis of hairpin RNAs in fungi reveals ancestral links": File S1: PID0940.FgmilR-7dps-06.SRR6516242.txt

```
species:   Fugra
pid:       PID0940
parent:    FgmilR-7dps-06
paralog:   
locus:     NC_026474.1:3251611-3251686
matures:   ['UCGGACAAUCGGAAGUCUUGGC', 'UGAACCGGAGAUUCUUUG']
srr:       SRR6516242
genome:    /Users/jax/+Genomes/Fungal_genomes/Fugra.GCF_000240135.3_ASM24013v3_genomic.fa
alignment: /media/data/njohnson/+SeqLibraries/FunHP_libraries/Zeng2018-ds.SRR6516242.cram
call:      samtools view /media/data/njohnson/+SeqLibraries/FunHP_libraries/Zeng2018-ds.SRR6516242.cram NC_026474.1:3251611-3251686

2 out of bounds
10 alignments
10 proper strand
8 stranded perfect matches

          ************************             ********************         
CGUCGAAUCGUAUCGGACAAUCGGAAGUCUUGGCCUUGCUCGACAAGGUUGAACCGGAGAUUCUUUGCGAAGCGCG
((.((..(((((..(((...((((...((..(((((((.....))))))))).))))...)))..)))))..))))
------------UCGGACAAUCGGAAGUCUUGGC------------------------------------------ l=22 a=3 c
-------------------------------------------------UGAACCGGAGAUUCUUUG--------- l=18 a=0 c*
------------UCGGACAAUCGGAAGUCUUGGC------------------------------------------ l=22 a=3 ma
-------------------------------------------------UGAACCGGAGAUUCUUUG--------- l=18 a=0 ma*

----------UAUCGGACAAUCGGAAGUCUUGGC------------------------------------------ l=24 a=1 
----------UAUCGGACAAUCGGAAGUCUUGGCC----------------------------------------- l=25 a=1 
------------UCGGACAAUCGGAAGUCUUGGC------------------------------------------ l=22 a=3 (c,ma)
------------UCGGACAAUCGGAAGUCUUGGCCU---------------------------------------- l=24 a=2 
------------UCGGACAAUCGGAAGUCUUGGCCc---------------------------------------- l=24 a=1 
-------------CGGACAAUCGGAAGUCUUGGCCU---------------------------------------- l=23 a=1 
-------------CGGACAAUCGGAAuUCUUGGCCU---------------------------------------- l=23 a=1 

mb-01010
ax-1001011
ku-01
ss-111111101000
fn-011
```
