## Supplementary material for "Comprehensive re-analysis of hairpin RNAs in fungi reveals ancestral links": File S1: PID0941.FgmilR-7dps-123.SRR6516242.txt

```
species:   Fugra
pid:       PID0941
parent:    FgmilR-7dps-123
paralog:   
locus:     NC_026475.1:1283374-1283452
matures:   ['UGCGUACUCUGGGACUUGGCCU', 'GUCAGCUCAGAGGACGCGCC']
srr:       SRR6516242
genome:    /Users/jax/+Genomes/Fungal_genomes/Fugra.GCF_000240135.3_ASM24013v3_genomic.fa
alignment: /media/data/njohnson/+SeqLibraries/FunHP_libraries/Zeng2018-ds.SRR6516242.cram
call:      samtools view /media/data/njohnson/+SeqLibraries/FunHP_libraries/Zeng2018-ds.SRR6516242.cram NC_026475.1:1283374-1283452

15 out of bounds
60 alignments
60 proper strand
58 stranded perfect matches

*********************                                   ***********************
AGGUCAGCUCAGAGGACGCGCCUACAUCAAGUUCAUUAGAUGAUAUGCCUCGUGAAAUGCGUACUCUGGGACUUGGCCU
((((((((((((((.((((((.((((((..........)))).)).))..........)))).))))))).).))))))
---------------------------------------------------------UGCGUACUCUGGGACUUGGCCU l=22 a=8 c
--GUCAGCUCAGAGGACGCGCC--------------------------------------------------------- l=20 a=0 c*
----------------------------------------------------------GCGUACUCUGGGACUUGGCCU l=21 a=10 ma
--GUCAGCUCAGAGGACGCGC---------------------------------------------------------- l=19 a=0 ma*

-GGUCAGCUCAGAGGACGCGCC--------------------------------------------------------- l=21 a=1 
---------------------------------------------UGCCUCGUGAAAUGCGUACUCUGGG--------- l=25 a=1 
----------------------------------------------------gGAAAUGCGUACUCUGGGACUUGGC-- l=25 a=1 
----------------------------------------------------UGAAAUGCGUACUCUGGGACUUGGC-- l=25 a=1 
----------------------------------------------------UGAAAUGCGUACUCUGGGACUUGGCCU l=27 a=2 
-----------------------------------------------------GAAAUGCGUACUCUGGGAC------- l=19 a=1 
-----------------------------------------------------GAAAUGCGUACUCUGGGACUUGGCC- l=25 a=1 
-----------------------------------------------------GAAAUGCGUACUCUGGGACUUGGCCU l=26 a=1 
------------------------------------------------------AAAUGCGUACUCUGGGACUUGGCC- l=24 a=1 
------------------------------------------------------AAAUGCGUACUCUGGGACUUGGCCU l=25 a=1 
-------------------------------------------------------AAUGCGUACUCUGGGACUUGGC-- l=22 a=3 
-------------------------------------------------------AAUGCGUACUCUGGGACUUGGCC- l=23 a=7 
-------------------------------------------------------AAUGCGUACUCUGGGACUUGGCCU l=24 a=2 
--------------------------------------------------------AUGCGUACUCUGGGACUUGGC-- l=21 a=2 
--------------------------------------------------------AUGCGUACUCUGGGACUUGGCC- l=22 a=4 
--------------------------------------------------------AUGCGUACUCUGGGACUUGGCCU l=23 a=3 
---------------------------------------------------------UGCGUACUCUGGGACUUGGCC- l=21 a=3 
---------------------------------------------------------UGCGUACUCUGGGACUUGGCCU l=22 a=8 (c)
---------------------------------------------------------UGCGUACUCUGGGACUUGGCCc l=22 a=1 
----------------------------------------------------------GCGUACUCUGGGACUUGGC-- l=19 a=2 
----------------------------------------------------------GCGUACUCUGGGACUUGGCCU l=21 a=10 (ma)
-----------------------------------------------------------CGUACUCUGGGACUUGGCCU l=20 a=4 

mb-01011
ax-1011011
ku-01
ss-111111111000
fn-111
```
