## Supplementary material for "Comprehensive re-analysis of hairpin RNAs in fungi reveals ancestral links": File S1: PID0941.FgmilR-7dps-123.SRR6516243.txt

```
species:   Fugra
pid:       PID0941
parent:    FgmilR-7dps-123
paralog:   
locus:     NC_026475.1:1283374-1283452
matures:   ['UGCGUACUCUGGGACUUGGCCU', 'GUCAGCUCAGAGGACGCGCC']
srr:       SRR6516243
genome:    /Users/jax/+Genomes/Fungal_genomes/Fugra.GCF_000240135.3_ASM24013v3_genomic.fa
alignment: /media/data/njohnson/+SeqLibraries/FunHP_libraries/Zeng2018-ds.SRR6516243.cram
call:      samtools view /media/data/njohnson/+SeqLibraries/FunHP_libraries/Zeng2018-ds.SRR6516243.cram NC_026475.1:1283374-1283452

6 out of bounds
13 alignments
13 proper strand
10 stranded perfect matches

*********************                                   ***********************
AGGUCAGCUCAGAGGACGCGCCUACAUCAAGUUCAUUAGAUGAUAUGCCUCGUGAAAUGCGUACUCUGGGACUUGGCCU
((((((((((((((.((((((.((((((..........)))).)).))..........)))).))))))).).))))))
---------------------------------------------------------UGCGUACUCUGGGACUUGGCCU l=22 a=0 c
--GUCAGCUCAGAGGACGCGCC--------------------------------------------------------- l=20 a=0 c*
----------------------------------------------------------GCGUACUCUGGGACUUGGCCU l=21 a=2 ma
--GUCAGCUCAGAGGACGCGC---------------------------------------------------------- l=19 a=0 ma*

-GGUCAGCUCAGAGGACGCG----------------------------------------------------------- l=19 a=1 
-------CUCAGAGGACGCGCCUACAUCAAGUUC--------------------------------------------- l=27 a=1 
------------------------------------UAGAUGAUAUGCCUCGUGAAAU--------------------- l=22 a=1 
-----------------------------------------------CCUCGUGAAAUGCGUACUCUGGGA-------- l=24 a=1 
-------------------------------------------------UCGUGAAAUGCGUACUCUGGGACU------ l=24 a=1 
--------------------------------------------------CGUGAAAUGCGUACUCUGGG--------- l=20 a=1 
---------------------------------------------------GUGAAAUGCGUACUCUGGGA-------- l=20 a=1 
--------------------------------------------------------AUGCGUACUCUGGGACUUGGCa- l=22 a=3 
----------------------------------------------------------GCGUACUCUGGGACUUGGC-- l=19 a=1 
----------------------------------------------------------GCGUACUCUGGGACUUGGCCU l=21 a=2 (ma)

mb-01011
ax-1011011
ku-01
ss-101111111000
fn-011
```
