## Supplementary material for "Comprehensive re-analysis of hairpin RNAs in fungi reveals ancestral links": File S1: PID0941.FgmilR-7dps-123.SRR6516244.txt

```
species:   Fugra
pid:       PID0941
parent:    FgmilR-7dps-123
paralog:   
locus:     NC_026475.1:1283374-1283452
matures:   ['UGCGUACUCUGGGACUUGGCCU', 'GUCAGCUCAGAGGACGCGCC']
srr:       SRR6516244
genome:    /Users/jax/+Genomes/Fungal_genomes/Fugra.GCF_000240135.3_ASM24013v3_genomic.fa
alignment: /media/data/njohnson/+SeqLibraries/FunHP_libraries/Zeng2018-ds.SRR6516244.cram
call:      samtools view /media/data/njohnson/+SeqLibraries/FunHP_libraries/Zeng2018-ds.SRR6516244.cram NC_026475.1:1283374-1283452

6 out of bounds
28 alignments
28 proper strand
27 stranded perfect matches

**********************                                 ************************
AGGUCAGCUCAGAGGACGCGCCUACAUCAAGUUCAUUAGAUGAUAUGCCUCGUGAAAUGCGUACUCUGGGACUUGGCCU
((((((((((((((.((((((.((((((..........)))).)).))..........)))).))))))).).))))))
---------------------------------------------------------UGCGUACUCUGGGACUUGGCCU l=22 a=8 c
--GUCAGCUCAGAGGACGCGCC--------------------------------------------------------- l=20 a=0 c*
---------------------------------------------------------UGCGUACUCUGGGACUUGGCCU l=22 a=8 ma
--GUCAGCUCAGAGGACGCGCC--------------------------------------------------------- l=20 a=0 ma*

-------------------------------------------------------AAUGCGUACUCUGGGACUUGGC-- l=22 a=1 
-------------------------------------------------------AAUGCGUACUCUGGGACUUGGCCU l=24 a=1 
---------------------------------------------------------UGCGUACUCUGGGACUUGGCC- l=21 a=2 
---------------------------------------------------------UGCGUACUCUGGGACUUGGCCU l=22 a=8 (c,ma)
----------------------------------------------------------GCGUACUCUGGGACUUGGCC- l=20 a=2 
----------------------------------------------------------GCGUACUCUGGGACUUGGCCU l=21 a=6 
-----------------------------------------------------------CGUACUCUGGGACUUGGCCU l=20 a=7 
-----------------------------------------------------------CGUACcCUGGGACUUGGCCU l=20 a=1 

mb-01011
ax-1011011
ku-01
ss-111111111010
fn-111
```
