## Supplementary material for "Comprehensive re-analysis of hairpin RNAs in fungi reveals ancestral links": File S1: PID0941.FgmilR-7dps-123.SRR6516245.txt

```
species:   Fugra
pid:       PID0941
parent:    FgmilR-7dps-123
paralog:   
locus:     NC_026475.1:1283374-1283452
matures:   ['UGCGUACUCUGGGACUUGGCCU', 'GUCAGCUCAGAGGACGCGCC']
srr:       SRR6516245
genome:    /Users/jax/+Genomes/Fungal_genomes/Fugra.GCF_000240135.3_ASM24013v3_genomic.fa
alignment: /media/data/njohnson/+SeqLibraries/FunHP_libraries/Zeng2018-ds.SRR6516245.cram
call:      samtools view /media/data/njohnson/+SeqLibraries/FunHP_libraries/Zeng2018-ds.SRR6516245.cram NC_026475.1:1283374-1283452

15 out of bounds
3 alignments
3 proper strand
3 stranded perfect matches

**********************                                 ************************
AGGUCAGCUCAGAGGACGCGCCUACAUCAAGUUCAUUAGAUGAUAUGCCUCGUGAAAUGCGUACUCUGGGACUUGGCCU
((((((((((((((.((((((.((((((..........)))).)).))..........)))).))))))).).))))))
---------------------------------------------------------UGCGUACUCUGGGACUUGGCCU l=22 a=1 c
--GUCAGCUCAGAGGACGCGCC--------------------------------------------------------- l=20 a=0 c*
---------------------------------------------------------UGCGUACUCUGGGACUUGGCCU l=22 a=1 ma
--GUCAGCUCAGAGGACGCGCC--------------------------------------------------------- l=20 a=0 ma*

---------------------------------------------------------UGCGUACUCUGGGACUUGGCCU l=22 a=1 (c,ma)
-----------------------------------------------------------CGUACUCUGGGACUUGGCC- l=19 a=1 
-----------------------------------------------------------CGUACUCUGGGACUUGGCCU l=20 a=1 

mb-01011
ax-1011011
ku-01
ss-100111111000
fn-011
```
