## Supplementary material for "Comprehensive re-analysis of hairpin RNAs in fungi reveals ancestral links": File S1: PID0942.FgmilR-7dps-122.SRR6516242.txt

```
species:   Fugra
pid:       PID0942
parent:    FgmilR-7dps-122
paralog:   
locus:     NC_026475.1:5192619-5192882
matures:   ['UACCGCUGUCGACAUGAUUUACU', 'UCAUUAGUGCCCAGCCUUGCG']
srr:       SRR6516242
genome:    /Users/jax/+Genomes/Fungal_genomes/Fugra.GCF_000240135.3_ASM24013v3_genomic.fa
alignment: /media/data/njohnson/+SeqLibraries/FunHP_libraries/Zeng2018-ds.SRR6516242.cram
call:      samtools view /media/data/njohnson/+SeqLibraries/FunHP_libraries/Zeng2018-ds.SRR6516242.cram NC_026475.1:5192619-5192882

130 out of bounds
660 alignments
40 proper strand
33 stranded perfect matches

    ***********************                                                                                                                                                                                                                *************************    
GAGUGGUCAUUAGUGCCCAGCCUUGCGUUCCCGAUAUGCUUGGUAAGUCUUAUCCCAUUCUCACAGGAAACAACUCAAGCUGACAAGCAUUUAUCAAUUAUAUACCUUGACGAAUGUCGGUCGUGUGGGAUAGGCGAGAGAUAACUUGGGAAAUCCCCCUUCCUCUUCCUUUAUCGACCCGAUAGUCGAGGUGAAGUCCAAGAUCAAGUUGUAUGCUACUGAGCAUCCGGGUGAUCGUACCGCUGUCGACAUGAUUUACUACUC
(((((((.((((((...((((..((((..((((..((((((((((.((((.((((((((((....)))............((((..((((((.((((.........)))).))))))..)))).))))))))))).....(((((((((.........((((..((((..((((((...))))))..)))).)))).......)))))))))....)))))))))).))))....))))..))))...)).))))..)))))))
---------------------------------------------------------------------------------------------------------------------------------------------------------------------------------------------------------------------------------------------UACCGCUGUCGACAUGAUUUACU---- l=23 a=7 c
------UCAUUAGUGCCCAGCCUUGCG--------------------------------------------------------------------------------------------------------------------------------------------------------------------------------------------------------------------------------------------- l=21 a=0 c*
---------------------------------------------------------------------------------------------------------------------------------------------------------------------------------------------------------------------------------------------UACCGCUGUCGACAUGAUUUACU---- l=23 a=7 ma
------UCAUUAGUGCCCAGCCUUGCG--------------------------------------------------------------------------------------------------------------------------------------------------------------------------------------------------------------------------------------------- l=21 a=0 ma*

-------------------------------------------------------------------------------------------------------------------------------------------------------------------------------------------------------------------------------------------------GCUGUCGACAUGAUUUACUACU- l=22 a=2 
---------------------------------------------------------------------------------------------------------------------------------------------------------------------------------------------------------------------------------------------UACCGCUGUCGACAUGAUUUAa----- l=22 a=2 
---------------------------------------------------------------------------------------------------------------------------------------------------------------------------------------------------------------------------------------------UACCGCUGUCGACAUGAUUUACU---- l=23 a=7 (c,ma)
---------------------------------------------------------------------------------------------------------------------------------------------------------------------------------------------------------------------------------------------UACCGCUGUCGACAUGAUUUACUc--- l=24 a=2 
---------------------------------------------------------------------------------------------------------------------------------------------------------------------------------------------------------------------------------------------UACCGCUGUCGACAUGAUUUACUACU- l=26 a=1 
---------------------------------------------------------------------------------------------------------------------------------------------------------------------------------------------------------------------------------UCCGGGUGAUCGUACCGCUGUCGA--------------- l=24 a=1 
--------------------------------------------------------------------------------------------------------------------------------------------------------------------------------------------------------------------------------AUCCGGGUGAUCGUACCGCUGUCGA--------------- l=25 a=1 
-----------------------------------------------------------------------------------------------------------------------------------------------------------------------------------------------------------------------CUACUGAGCAUCCGGGUGAUCGUA------------------------- l=24 a=1 
---------------------------------------------------------------------------------------------------------------------------------------------------------------------------------------------------------------------UGCUACUGAGCAUCCGGGUGAUCGU-------------------------- l=25 a=2 
-----------------------------------------------------------------------------------------------------------------------------------------------------------------------------------------------------------UCAAGUUGUAUGCUACUGAGC---------------------------------------- l=21 a=4 
-----------------------------------------------------------------------------------------------------------------------------------------------------------------------------------------------------CCAAGAUCAAGUUGUAUGCUACUGA------------------------------------------ l=25 a=1 
-------------------------------------------------------------------------------------------------------------------------------------------------------------------------------------------------AAGUCCAAGAUCAAGUUGUAUG------------------------------------------------- l=22 a=1 
-----------------------------------------------------------------------------------------------------------------------------------------------------------------------------------------------UGAAGUCCAAGAUCAAGUUGUAUG------------------------------------------------- l=24 a=1 
---------------------------------------------------------------------------------------------------------------------------------------------UAACUUGGGAAAUCCCCCUUCCUC--------------------------------------------------------------------------------------------------- l=24 a=1 
----------------------------------------------------------------------------------------------------------------------------------UAGGCGAGAGAUAACUUGGGAA---------------------------------------------------------------------------------------------------------------- l=22 a=1 
----------------------------------------------------------------------------------------------------------------------------------UAGGCGAGAGAUAACUUGGGAAA--------------------------------------------------------------------------------------------------------------- l=23 a=3 
----------------------------------------------------------------------------------------------------------------------------------UAGGCGAGAGAUAACUUGGGAAAU-------------------------------------------------------------------------------------------------------------- l=24 a=1 
----------------------------------------------------------------------------------------------------------------------------------UAGGCGAGAGAUAACUUGGGAAAUC------------------------------------------------------------------------------------------------------------- l=25 a=1 
--------------------------------------------------------------------------------------------------------------------UCGGUCGUGUGGGAUAGGCGAGA----------------------------------------------------------------------------------------------------------------------------- l=23 a=2 
--------------------------------------------------------------------------------------------------------------------UCGGUCGUGUGGuAUAGGCGAGA----------------------------------------------------------------------------------------------------------------------------- l=23 a=1 
--------------------------------------------------------------------------------------------------------------------UCGGUCGUGUGGGAUAGGCGAGAa---------------------------------------------------------------------------------------------------------------------------- l=24 a=1 
--------------------------------------------------------------------------------------------------------------------UCGGUCGcGUGGGAUAGGCGAGAGA--------------------------------------------------------------------------------------------------------------------------- l=25 a=1 
--------------------------------------------------------------------------------------------------------------------UCGGUCGUGUGGGAUAGGCGAGAGA--------------------------------------------------------------------------------------------------------------------------- l=25 a=1 
---------UUAGUGCCCAGCCUUGCGUUCCCGA-------------------------------------------------------------------------------------------------------------------------------------------------------------------------------------------------------------------------------------- l=25 a=1 

mb-01111
ax-1001011
ku-01
ss-101111001100
fn-101
```
