## Supplementary material for "Comprehensive re-analysis of hairpin RNAs in fungi reveals ancestral links": File S1: PID0942.FgmilR-7dps-122.SRR6516243.txt

```
species:   Fugra
pid:       PID0942
parent:    FgmilR-7dps-122
paralog:   
locus:     NC_026475.1:5192619-5192882
matures:   ['UACCGCUGUCGACAUGAUUUACU', 'UCAUUAGUGCCCAGCCUUGCG']
srr:       SRR6516243
genome:    /Users/jax/+Genomes/Fungal_genomes/Fugra.GCF_000240135.3_ASM24013v3_genomic.fa
alignment: /media/data/njohnson/+SeqLibraries/FunHP_libraries/Zeng2018-ds.SRR6516243.cram
call:      samtools view /media/data/njohnson/+SeqLibraries/FunHP_libraries/Zeng2018-ds.SRR6516243.cram NC_026475.1:5192619-5192882

158 out of bounds
612 alignments
99 proper strand
80 stranded perfect matches

    ***********************                                                                                                                                                                                                                *************************    
GAGUGGUCAUUAGUGCCCAGCCUUGCGUUCCCGAUAUGCUUGGUAAGUCUUAUCCCAUUCUCACAGGAAACAACUCAAGCUGACAAGCAUUUAUCAAUUAUAUACCUUGACGAAUGUCGGUCGUGUGGGAUAGGCGAGAGAUAACUUGGGAAAUCCCCCUUCCUCUUCCUUUAUCGACCCGAUAGUCGAGGUGAAGUCCAAGAUCAAGUUGUAUGCUACUGAGCAUCCGGGUGAUCGUACCGCUGUCGACAUGAUUUACUACUC
(((((((.((((((...((((..((((..((((..((((((((((.((((.((((((((((....)))............((((..((((((.((((.........)))).))))))..)))).))))))))))).....(((((((((.........((((..((((..((((((...))))))..)))).)))).......)))))))))....)))))))))).))))....))))..))))...)).))))..)))))))
---------------------------------------------------------------------------------------------------------------------------------------------------------------------------------------------------------------------------------------------UACCGCUGUCGACAUGAUUUACU---- l=23 a=2 c
------UCAUUAGUGCCCAGCCUUGCG--------------------------------------------------------------------------------------------------------------------------------------------------------------------------------------------------------------------------------------------- l=21 a=0 c*
--------------------------------------------------------------------------------------------------------------------UCGGUCGUGUGGGAUAGGCGAGA----------------------------------------------------------------------------------------------------------------------------- l=23 a=9 ma
------UCAUUAGUGCCCAGCCUUGCG--------------------------------------------------------------------------------------------------------------------------------------------------------------------------------------------------------------------------------------------- l=21 a=0 ma*

---------------------------------------------------------------------------------------------------------------------------------------------------------------------------------------------------------------------------------------------UACCGCUGUCGACAUGAUUUACU---- l=23 a=2 (c)
---------------------------------------------------------------------------------------------------------------------------------------------------------------------------------------------------------------------------------------------UACCGCUGUCGACAUGAUUUACUAC-- l=25 a=1 
--------------------------------------------------------------------------------------------------------------------------------------------------------------------------------------------------------------------------------------------GUACCGCUGUCGACAUGAUUUAC----- l=23 a=2 
------------------------------------------------------------------------------------------------------------------------------------------------------------------------------------------------------------------------------------------UCGUACCGCUGUCGACAUGAUU-------- l=22 a=2 
---------------------------------------------------------------------------------------------------------------------------------------------------------------------------------------------------------------------------------UCCGGGUGAUCGUACCGCUGUCGA--------------- l=24 a=1 
---------------------------------------------------------------------------------------------------------------------------------------------------------------------------------------------------------------------------UGAGCAUCCGGGUGAUCGUA------------------------- l=20 a=1 
-------------------------------------------------------------------------------------------------------------------------------------------------------------------------------------------------------------------------ACUGAGCAUCCGGGUaAUCGUACCGCUGU------------------ l=29 a=1 
------------------------------------------------------------------------------------------------------------------------------------------------------------------------------------------------------------------------UACUGAGCAUCCGGGUGAUCGU-------------------------- l=22 a=1 
-----------------------------------------------------------------------------------------------------------------------------------------------------------------------------------------------------------------------CUACUGAGCAUCCGGGUGAUCGUAC------------------------ l=25 a=2 
-----------------------------------------------------------------------------------------------------------------------------------------------------------------------------------------------------------------------CUACUGAGCAUCCGGGUGAUCGUACCGu--------------------- l=28 a=1 
------------------------------------------------------------------------------------------------------------------------------------------------------------------------------------------------------------CAAGUUGUAUGCUACUGAGCAUC------------------------------------- l=23 a=1 
-----------------------------------------------------------------------------------------------------------------------------------------------------------------------------------------------------------UCAAGUUGUAUGCUACUGAGCAUC------------------------------------- l=24 a=5 
-----------------------------------------------------------------------------------------------------------------------------------------------------------------------------------------------------------UCAAGUUGUAUGCUACUGAGCAUCC------------------------------------ l=25 a=2 
------------------------------------------------------------------------------------------------------------------------------------------------------------------------------------------------------CAAGAUCAAGUUGUAUGCUACUGA------------------------------------------ l=24 a=2 
----------------------------------------------------------------------------------------------------------------------------------------------------------------------------------------------------UCCAAGAUCAAGUUGUAUGCUAC--------------------------------------------- l=23 a=1 
-----------------------------------------------------------------------------------------------------------------------------------------------------------------------------------------------UGAAGUCCAAGAUCAAGUUGUAUGCUu---------------------------------------------- l=27 a=2 
-----------------------------------------------------------------------------------------------------------------------------------------------------------------------------------CGAUAGUCGAGGUGAAGUCCAAG-------------------------------------------------------------- l=23 a=1 
-----------------------------------------------------------------------------------------------------------------------------------------------------------------------------------CGAUAGUCGAGGUGAAGUCCAAGA------------------------------------------------------------- l=24 a=1 
-------------------------------------------------------------------------------------------------------------------------------------------------------------------UCUUCCUUUAcCGACCCGAUAGUC----------------------------------------------------------------------------- l=24 a=1 
----------------------------------------------------------------------------------------------------------------------------------UAGGCGAGAGAUAACUUGGGA----------------------------------------------------------------------------------------------------------------- l=21 a=1 
----------------------------------------------------------------------------------------------------------------------------------UAGGCGAGAGAUAACUUGGGAg---------------------------------------------------------------------------------------------------------------- l=22 a=1 
----------------------------------------------------------------------------------------------------------------------------------UAGGCGAGAGAUAACUUGGGAgA--------------------------------------------------------------------------------------------------------------- l=23 a=1 
----------------------------------------------------------------------------------------------------------------------------------UAGGCGAGAGAUAACUUGGGAAA--------------------------------------------------------------------------------------------------------------- l=23 a=2 
----------------------------------------------------------------------------------------------------------------------------------UAGGCGAGAGAUAACUUGGGAAAa-------------------------------------------------------------------------------------------------------------- l=24 a=1 
----------------------------------------------------------------------------------------------------------------------------------UAGGCGAGAGAUAACUUGGGAAAUC------------------------------------------------------------------------------------------------------------- l=25 a=1 
---------------------------------------------------------------------------------------------------------------------------UGUGGGAUAGGCGAGAGAUAACU---------------------------------------------------------------------------------------------------------------------- l=23 a=2 
---------------------------------------------------------------------------------------------------------------------------UGUGGGAUAGGCGAGAGAUAACUU--------------------------------------------------------------------------------------------------------------------- l=24 a=1 
---------------------------------------------------------------------------------------------------------------------------UGUGGGAUAGGCGAGAGAUAACUUG-------------------------------------------------------------------------------------------------------------------- l=25 a=4 
--------------------------------------------------------------------------------------------------------------------------GUGUGGGAUAGGCGAGAGAUAACU---------------------------------------------------------------------------------------------------------------------- l=24 a=1 
-------------------------------------------------------------------------------------------------------------------------CGUGUGGGAUAGGCGAGAGAUAAC----------------------------------------------------------------------------------------------------------------------- l=24 a=1 
--------------------------------------------------------------------------------------------------------------------UCGGUCGUGUGGGAUAGG---------------------------------------------------------------------------------------------------------------------------------- l=18 a=3 
--------------------------------------------------------------------------------------------------------------------UCGGUCGUGUGGGAUAGGC--------------------------------------------------------------------------------------------------------------------------------- l=19 a=1 
--------------------------------------------------------------------------------------------------------------------UCGGUCGUGUGGGAUAGGCGAa------------------------------------------------------------------------------------------------------------------------------ l=22 a=2 
--------------------------------------------------------------------------------------------------------------------UCGGUCGUGUGGGAUAGGCGAG------------------------------------------------------------------------------------------------------------------------------ l=22 a=1 
--------------------------------------------------------------------------------------------------------------------UCGGUCGUGUGGGAUAGGCGAGA----------------------------------------------------------------------------------------------------------------------------- l=23 a=9 (ma)
--------------------------------------------------------------------------------------------------------------------UCGGUCGUGUGGGAUAGGCGAGAGA--------------------------------------------------------------------------------------------------------------------------- l=25 a=1 
------------------------------------------------------------------------------------------------------------------UGUCGGUCGUGUGGGAUAGGCGAGAu---------------------------------------------------------------------------------------------------------------------------- l=26 a=2 
-----------------------------------------------------------------------------------------------------------------AUGUCGGUCGUGUGGGAU------------------------------------------------------------------------------------------------------------------------------------- l=18 a=1 
---------------------------------------------------------------------------------------------------------------GAAUGUCGGUCGUGUGGGAUAGG---------------------------------------------------------------------------------------------------------------------------------- l=23 a=1 
--------------------------------------------------------------------------------------------------------------CGAAUGUCGGUCGUGUGGGAUAG----------------------------------------------------------------------------------------------------------------------------------- l=23 a=1 
-----------------------------------------------------------------------------------------------------------UGACGAAUGUuGGUCGUGUG----------------------------------------------------------------------------------------------------------------------------------------- l=20 a=1 
-----------------------------------------------------------------------------------------------------------UGACGAAUGUCGGUCGUGUGG---------------------------------------------------------------------------------------------------------------------------------------- l=21 a=4 
-----------------------------------------------------------------------------------------------------------UGACGAAUGUCGGUCGUGUGGG--------------------------------------------------------------------------------------------------------------------------------------- l=22 a=1 
-----------------------------------------------------------------------------------------------------------UGACGAAUGUCGGUCGUGUGGGA-------------------------------------------------------------------------------------------------------------------------------------- l=23 a=2 
-----------------------------------------------------------------------------------------------------------UGACGAAUGUCGGUCGUGUGGGAU------------------------------------------------------------------------------------------------------------------------------------- l=24 a=3 
-----------------------------------------------------------------------------------------------------------UGACGAAUGUCGGUCGUGUGGGAaA------------------------------------------------------------------------------------------------------------------------------------ l=25 a=1 
-----------------------------------------------------------------------------------------------------------UGACGAAUGUCGGUCGUGUGGGAUA------------------------------------------------------------------------------------------------------------------------------------ l=25 a=1 
----------------------------------------------------------------------------------------------------------UUGACGAAUGUCGGUCGUGU------------------------------------------------------------------------------------------------------------------------------------------ l=20 a=1 
----------------------------------------------------------------------------------------------------------UUGACGAAUGUCGGUCGUGUG----------------------------------------------------------------------------------------------------------------------------------------- l=21 a=1 
----------------------------------------------------------------------------------------------------------UUGACGAAUGUCGGUCGUGUGGG--------------------------------------------------------------------------------------------------------------------------------------- l=23 a=1 
----------------------------------------------------------------------------------------------------------UUGACGAAUGUCGGUCGUGUGGaA-------------------------------------------------------------------------------------------------------------------------------------- l=24 a=2 
--------------------------------------------------------------------------------------------------------CCUUGACGAAUGUCGGUCGUGUGu---------------------------------------------------------------------------------------------------------------------------------------- l=24 a=1 
--------------------------------------------------------------------------------------------------------CCUUGACGAAUGUCGGUCGUGUGG---------------------------------------------------------------------------------------------------------------------------------------- l=24 a=1 
-------------------------------------------------------------------------------------------------------ACCUUGACGAAUGUCGGUCGUG------------------------------------------------------------------------------------------------------------------------------------------- l=22 a=1 
------------------------------------------------------------------------------------------------------UACCUUGACGAAUGUCGGUCGUG------------------------------------------------------------------------------------------------------------------------------------------- l=23 a=2 
------------------------------------------------------------------------------------------------------UACCUUGACGAAUGUCGGUCGUGU------------------------------------------------------------------------------------------------------------------------------------------ l=24 a=5 
------------------------------------------------------------------------------------------------------UACCUUGACGAAUGUCGGUCGUGa------------------------------------------------------------------------------------------------------------------------------------------ l=24 a=1 
-------------UGCCCAGCCUUGCGUUCCCGAa------------------------------------------------------------------------------------------------------------------------------------------------------------------------------------------------------------------------------------- l=22 a=1 
------UCAUUAGUGCCCAGCCUUGCGUUC------------------------------------------------------------------------------------------------------------------------------------------------------------------------------------------------------------------------------------------ l=24 a=1 

mb-00011
ax-1001011
ku-01
ss-101111001100
fn-101
```
