## Supplementary material for "Comprehensive re-analysis of hairpin RNAs in fungi reveals ancestral links": File S1: PID0942.FgmilR-7dps-122.SRR6516245.txt

```
species:   Fugra
pid:       PID0942
parent:    FgmilR-7dps-122
paralog:   
locus:     NC_026475.1:5192619-5192882
matures:   ['UACCGCUGUCGACAUGAUUUACU', 'UCAUUAGUGCCCAGCCUUGCG']
srr:       SRR6516245
genome:    /Users/jax/+Genomes/Fungal_genomes/Fugra.GCF_000240135.3_ASM24013v3_genomic.fa
alignment: /media/data/njohnson/+SeqLibraries/FunHP_libraries/Zeng2018-ds.SRR6516245.cram
call:      samtools view /media/data/njohnson/+SeqLibraries/FunHP_libraries/Zeng2018-ds.SRR6516245.cram NC_026475.1:5192619-5192882

0 out of bounds
0 alignments
0 proper strand
0 stranded perfect matches

    ***********************                                                                                                                                                                                                                *************************    
GAGUGGUCAUUAGUGCCCAGCCUUGCGUUCCCGAUAUGCUUGGUAAGUCUUAUCCCAUUCUCACAGGAAACAACUCAAGCUGACAAGCAUUUAUCAAUUAUAUACCUUGACGAAUGUCGGUCGUGUGGGAUAGGCGAGAGAUAACUUGGGAAAUCCCCCUUCCUCUUCCUUUAUCGACCCGAUAGUCGAGGUGAAGUCCAAGAUCAAGUUGUAUGCUACUGAGCAUCCGGGUGAUCGUACCGCUGUCGACAUGAUUUACUACUC
(((((((.((((((...((((..((((..((((..((((((((((.((((.((((((((((....)))............((((..((((((.((((.........)))).))))))..)))).))))))))))).....(((((((((.........((((..((((..((((((...))))))..)))).)))).......)))))))))....)))))))))).))))....))))..))))...)).))))..)))))))
---------------------------------------------------------------------------------------------------------------------------------------------------------------------------------------------------------------------------------------------UACCGCUGUCGACAUGAUUUACU---- l=23 a=0 c
------UCAUUAGUGCCCAGCCUUGCG--------------------------------------------------------------------------------------------------------------------------------------------------------------------------------------------------------------------------------------------- l=21 a=0 c*
---------------------------------------------------------------------------------------------------------------------------------------------------------------------------------------------------------------------------------------------UACCGCUGUCGACAUGAUUUACU---- l=23 a=0 ma
------UCAUUAGUGCCCAGCCUUGCG--------------------------------------------------------------------------------------------------------------------------------------------------------------------------------------------------------------------------------------------- l=21 a=0 ma*


No alignments to locus

mb-01011
ax-1001011
ku-01
ss-000110001100
fn-001
```
