## Supplementary material for "Comprehensive re-analysis of hairpin RNAs in fungi reveals ancestral links": File S1: PID0943.FgmilR-7dps-68.SRR6516243.txt

```
species:   Fugra
pid:       PID0943
parent:    FgmilR-7dps-68
paralog:   
locus:     NC_026476.1:853399-853486
matures:   ['UUGUAAUCGCGGAGUUCUUUGC', 'AAAGGAUCAAAAGACUUACU']
srr:       SRR6516243
genome:    /Users/jax/+Genomes/Fungal_genomes/Fugra.GCF_000240135.3_ASM24013v3_genomic.fa
alignment: /media/data/njohnson/+SeqLibraries/FunHP_libraries/Zeng2018-ds.SRR6516243.cram
call:      samtools view /media/data/njohnson/+SeqLibraries/FunHP_libraries/Zeng2018-ds.SRR6516243.cram NC_026476.1:853399-853486

12 out of bounds
16 alignments
8 proper strand
7 stranded perfect matches

             **********************               ************************              
ACGAAUGCAGUGCGAAAAGGAUCAAAAGACUUACUGGCCAGCGACGGCGUAGUUGUAAUCGCGGAGUUCUUUGCGAUCAGGCAUUUGU
((((((((.(..((.(((((((.....((...(((((((......))).)))).....)).....))))))).))..)..))))))))
----------------------------------------------------UUGUAAUCGCGGAGUUCUUUGC-------------- l=22 a=2 c
---------------AAAGGAUCAAAAGACUUACU----------------------------------------------------- l=20 a=0 c*
----------------------------------------------------UUGUAAUCGCGGAGUUCUUUGC-------------- l=22 a=2 ma
---------------AAAGGAUCAAAAGACUUACU----------------------------------------------------- l=20 a=0 ma*

-----------------------------------------------------UGUAAUCGCGGAGUUCUUUGCG------------- l=22 a=2 
----------------------------------------------------UUGUAAUCGCGGAGUUCUUUG--------------- l=21 a=1 
----------------------------------------------------UUGUAAUCGCGGAGUUCUUUGC-------------- l=22 a=2 (c,ma)
------------------------------------------GACGGCGUAGUUGUAAUCGCGGAa---------------------- l=24 a=1 
----------------------------------UGGCCAGCGACGGCGUAGUUGUA------------------------------- l=23 a=2 

mb-01010
ax-1001011
ku-01
ss-101110001100
fn-101
```
