## Supplementary material for "Comprehensive re-analysis of hairpin RNAs in fungi reveals ancestral links": File S1: PID0943.FgmilR-7dps-68.SRR6516244.txt

```
species:   Fugra
pid:       PID0943
parent:    FgmilR-7dps-68
paralog:   
locus:     NC_026476.1:853399-853486
matures:   ['UUGUAAUCGCGGAGUUCUUUGC', 'AAAGGAUCAAAAGACUUACU']
srr:       SRR6516244
genome:    /Users/jax/+Genomes/Fungal_genomes/Fugra.GCF_000240135.3_ASM24013v3_genomic.fa
alignment: /media/data/njohnson/+SeqLibraries/FunHP_libraries/Zeng2018-ds.SRR6516244.cram
call:      samtools view /media/data/njohnson/+SeqLibraries/FunHP_libraries/Zeng2018-ds.SRR6516244.cram NC_026476.1:853399-853486

0 out of bounds
0 alignments
0 proper strand
0 stranded perfect matches

             **********************               ************************              
ACGAAUGCAGUGCGAAAAGGAUCAAAAGACUUACUGGCCAGCGACGGCGUAGUUGUAAUCGCGGAGUUCUUUGCGAUCAGGCAUUUGU
((((((((.(..((.(((((((.....((...(((((((......))).)))).....)).....))))))).))..)..))))))))
----------------------------------------------------UUGUAAUCGCGGAGUUCUUUGC-------------- l=22 a=0 c
---------------AAAGGAUCAAAAGACUUACU----------------------------------------------------- l=20 a=0 c*
----------------------------------------------------UUGUAAUCGCGGAGUUCUUUGC-------------- l=22 a=0 ma
---------------AAAGGAUCAAAAGACUUACU----------------------------------------------------- l=20 a=0 ma*


No alignments to locus

mb-01010
ax-1001011
ku-01
ss-000110001100
fn-001
```
