## Supplementary material for "Comprehensive re-analysis of hairpin RNAs in fungi reveals ancestral links": File S1: PID0944.FgmilR-7dps-84.SRR6516243.txt

```
species:   Fugra
pid:       PID0944
parent:    FgmilR-7dps-84
paralog:   
locus:     NC_026477.1:3318960-3319084
matures:   ['CGACCUUGGAUCUCGCCUGCGCC', 'CGCAGAGCAGACAAGGCCAAAGU']
srr:       SRR6516243
genome:    /Users/jax/+Genomes/Fungal_genomes/Fugra.GCF_000240135.3_ASM24013v3_genomic.fa
alignment: /media/data/njohnson/+SeqLibraries/FunHP_libraries/Zeng2018-ds.SRR6516243.cram
call:      samtools view /media/data/njohnson/+SeqLibraries/FunHP_libraries/Zeng2018-ds.SRR6516243.cram NC_026477.1:3318960-3319084

0 out of bounds
0 alignments
0 proper strand
0 stranded perfect matches

    **************************                                                                 **************************    
GCUGAUCGACCUUGGAUCUCGCCUGCGCCUACUUCACCUUCAAUGAACAACUAUGAUAAGUCUCUGACAACAGACAUGCCUGAAGAUCAGAAGAUGAGCGCAGAGCAGACAAGGCCAAAGUCGGC
((((((.(.(((((..(((.((((((((.((((((..(((((.......(((......))).((((....))))......)))))....)))).)).)))))).)))))))))).)...))))))
------CGACCUUGGAUCUCGCCUGCGCC------------------------------------------------------------------------------------------------ l=23 a=0 c
--------------------------------------------------------------------------------------------------CGCAGAGCAGACAAGGCCAAAGU---- l=23 a=0 c*
------CGACCUUGGAUCUCGCCUGCGCC------------------------------------------------------------------------------------------------ l=23 a=0 ma
--------------------------------------------------------------------------------------------------CGCAGAGCAGACAAGGCCAAAGU---- l=23 a=0 ma*


No alignments to locus

mb-00011
ax-1001011
ku-01
ss-000110001100
fn-001
```
