## Supplementary material for "Comprehensive re-analysis of hairpin RNAs in fungi reveals ancestral links": File S1: PID0944.FgmilR-7dps-84.SRR6516245.txt

```
species:   Fugra
pid:       PID0944
parent:    FgmilR-7dps-84
paralog:   
locus:     NC_026477.1:3318960-3319084
matures:   ['CGACCUUGGAUCUCGCCUGCGCC', 'CGCAGAGCAGACAAGGCCAAAGU']
srr:       SRR6516245
genome:    /Users/jax/+Genomes/Fungal_genomes/Fugra.GCF_000240135.3_ASM24013v3_genomic.fa
alignment: /media/data/njohnson/+SeqLibraries/FunHP_libraries/Zeng2018-ds.SRR6516245.cram
call:      samtools view /media/data/njohnson/+SeqLibraries/FunHP_libraries/Zeng2018-ds.SRR6516245.cram NC_026477.1:3318960-3319084

0 out of bounds
2 alignments
2 proper strand
2 stranded perfect matches

    **************************                                                                 **************************    
GCUGAUCGACCUUGGAUCUCGCCUGCGCCUACUUCACCUUCAAUGAACAACUAUGAUAAGUCUCUGACAACAGACAUGCCUGAAGAUCAGAAGAUGAGCGCAGAGCAGACAAGGCCAAAGUCGGC
((((((.(.(((((..(((.((((((((.((((((..(((((.......(((......))).((((....))))......)))))....)))).)).)))))).)))))))))).)...))))))
------CGACCUUGGAUCUCGCCUGCGCC------------------------------------------------------------------------------------------------ l=23 a=0 c
--------------------------------------------------------------------------------------------------CGCAGAGCAGACAAGGCCAAAGU---- l=23 a=0 c*
-------------------------------CUUCACCUUCAAUGAACAACUAUGAUA------------------------------------------------------------------- l=27 a=1 ma
--------------------------------------------------------------------------------------------------CGCAGAGCAGACAAGGCCAAAGU---- l=23 a=0 ma*

-------------------------------CUUCACCUUCAAUGAACAACUAUGAUA------------------------------------------------------------------- l=27 a=1 (ma)
-------------------------------------------------------------------------------CUGAAGAUCAGAAGAUGAGCGCAGAGCAG----------------- l=29 a=1 

mb-00010
ax-1001001
ku-01
ss-100011101100
fn-011
```
