## Supplementary material for "Comprehensive re-analysis of hairpin RNAs in fungi reveals ancestral links": File S1: PID0946.FgmilR-7dps-115.SRR6516242.txt

```
species:   Fugra
pid:       PID0946
parent:    FgmilR-7dps-115
paralog:   
locus:     NC_026474.1:5004660-5004787
matures:   ['AGGGCGAGUGAGAUGGUGAAGGA', 'CUUCCCGUACUGCACUUGCAGU']
srr:       SRR6516242
genome:    /Users/jax/+Genomes/Fungal_genomes/Fugra.GCF_000240135.3_ASM24013v3_genomic.fa
alignment: /media/data/njohnson/+SeqLibraries/FunHP_libraries/Zeng2018-ds.SRR6516242.cram
call:      samtools view /media/data/njohnson/+SeqLibraries/FunHP_libraries/Zeng2018-ds.SRR6516242.cram NC_026474.1:5004660-5004787

239 out of bounds
1662 alignments
1438 proper strand
1230 stranded perfect matches

     ************************                                                                    *************************      
CUUGCGUCUUCCCGUACUGCACUUGCAGUCACUCUGAGUAGAAUGAAGAGGAAAAGCUUAGCUGAUCAUCUGUACUGACAAGCACAGUAGUCAGAGGAAAGGGCGAGUGAGAUGGUGAAGGAAGCUAG
...((.(((((((((.((.(((((((..((.((((((.((..((((..((...........))..))))((((.((....)).)))))).))))))))....))))))))))))).)))))..))...
---------------------------------------------------------------------------------------------------AGGGCGAGUGAGAUGGUGAAGGA------ l=23 a=6 c
-------CUUCCCGUACUGCACUUGCAGU--------------------------------------------------------------------------------------------------- l=22 a=0 c*
----------------------------------UGAGUAGAAUGAAGAGGAAAAGCU---------------------------------------------------------------------- l=24 a=522 ma
-------CUUCCCGUACUGCACUUGCAGU--------------------------------------------------------------------------------------------------- l=22 a=0 ma*

-UUGCGUCUUCCCGUACUGCACU--------------------------------------------------------------------------------------------------------- l=22 a=1 
----CGUCUUCCCGUACUGCACUUGC------------------------------------------------------------------------------------------------------ l=22 a=1 
--------------UACUGCACUUGCAGUCACUCUGAGa----------------------------------------------------------------------------------------- l=25 a=5 
--------------UACUGCACUUGCAGUCACUCUGAGaA---------------------------------------------------------------------------------------- l=26 a=2 
--------------UACUGCACUUGCAGUCACUCUGAGUA---------------------------------------------------------------------------------------- l=26 a=1 
-----------------UGCACUUGCAGUCACUCUGAa------------------------------------------------------------------------------------------ l=21 a=4 
-----------------UGCACUUGCAGUCACUCUGAGUAGA-------------------------------------------------------------------------------------- l=25 a=22 
-----------------UGCACUUGCAGUCACUCUGAGUAGAA------------------------------------------------------------------------------------- l=26 a=1 
--------------------ACUUGCAGUCACUCUGAGUcGAA------------------------------------------------------------------------------------- l=23 a=1 
--------------------ACUUGCAGUCACUCUGAGUAGAA------------------------------------------------------------------------------------- l=23 a=5 
--------------------ACUUGCAGUCACUCUGAGUAGAAa------------------------------------------------------------------------------------ l=24 a=1 
----------------------UUGCAGUCACUCUGAGUAGAA------------------------------------------------------------------------------------- l=21 a=5 
----------------------UUGCAGUCACUCUGAGUAGAAUGAA--------------------------------------------------------------------------------- l=25 a=6 
-----------------------UGCAGUCACUCUGAGUAGAA------------------------------------------------------------------------------------- l=20 a=2 
-----------------------UGCAGUCACUCUGAGUAGAAa------------------------------------------------------------------------------------ l=21 a=1 
-----------------------UGCAGUCACUCUGAGUAGAAUG----------------------------------------------------------------------------------- l=22 a=6 
-----------------------UGCAGUCACUCUGAGUAGAAUa----------------------------------------------------------------------------------- l=22 a=1 
-----------------------UGCAGUCACUCUGAGUAGAAUGA---------------------------------------------------------------------------------- l=23 a=50 
-----------------------gGCAGUCACUCUGAGUAGAAUGA---------------------------------------------------------------------------------- l=23 a=1 
-----------------------UGCAGUCACUCUGAGUAGAAUGAA--------------------------------------------------------------------------------- l=24 a=10 
-----------------------UGCAGUCACUCUGAGUAGAAUGAc--------------------------------------------------------------------------------- l=24 a=1 
-----------------------UGCAGUCACUCUGAGUAGAAUGAu--------------------------------------------------------------------------------- l=24 a=1 
-----------------------UGCAGUCACUCUGAGUAGAAUGAAG-------------------------------------------------------------------------------- l=25 a=1 
--------------------------AGUCACUCcGAGUAGAAUGAAGA------------------------------------------------------------------------------- l=23 a=1 
--------------------------AGUCACUCUGAGUAGAAUGAAGAG------------------------------------------------------------------------------ l=24 a=2 
--------------------------AGUCACUCUGAGUAGAAUGAAGAGGA---------------------------------------------------------------------------- l=26 a=1 
----------------------------UCACUCUGAGUAGAAUGAAGAG------------------------------------------------------------------------------ l=22 a=1 
----------------------------UCACUCUGAGUAGAAUGAAGAGa----------------------------------------------------------------------------- l=23 a=3 
----------------------------UCACUCUGAGUAGAAUGAAGAGG----------------------------------------------------------------------------- l=23 a=1 
----------------------------gCACUCUGAGUAGAAUGAAGAGG----------------------------------------------------------------------------- l=23 a=1 
-----------------------------CACUCUGAGUAGAAUGAAGAa------------------------------------------------------------------------------ l=21 a=1 
-----------------------------CACUCUGAGUAGAAUGAAGAGG----------------------------------------------------------------------------- l=22 a=1 
-----------------------------CACUCUGAGUAGAAUGAAGAGGA---------------------------------------------------------------------------- l=23 a=2 
---------------------------------CUGAGUAGAAUGAAGAGGAAAA------------------------------------------------------------------------- l=22 a=1 
---------------------------------CUGAGUAGAAUGAAGAGGAAAAGC----------------------------------------------------------------------- l=24 a=8 
---------------------------------CUGAGUAGAAUGAAGAGGAAAAGCU---------------------------------------------------------------------- l=25 a=8 
---------------------------------CUGAGUAGAAUGAAGAGGAAAAGCUU--------------------------------------------------------------------- l=26 a=4 
----------------------------------UGAGUAGAAUGAAGAGGAAA-------------------------------------------------------------------------- l=20 a=1 
----------------------------------UGAGUAGAAUGAAGAGGAAAA------------------------------------------------------------------------- l=21 a=6 
----------------------------------UGAGUAGAAUGAAGAGGAAAAG------------------------------------------------------------------------ l=22 a=2 
----------------------------------UGAGUAGAAUGAAGAGGAAAAGC----------------------------------------------------------------------- l=23 a=127 
----------------------------------UGAGUAGAAUGAgGAGGAAAAGC----------------------------------------------------------------------- l=23 a=2 
----------------------------------gGAGUAGAAUGAAGAGGAAAAGC----------------------------------------------------------------------- l=23 a=5 
----------------------------------UGAGUAGAAUGAAGAGGAAAAGa----------------------------------------------------------------------- l=23 a=4 
----------------------------------UGAGUAGAAUGAAGAGGAAcAGC----------------------------------------------------------------------- l=23 a=1 
----------------------------------UGAGUAGAAUGAAGAGuAAAAGC----------------------------------------------------------------------- l=23 a=1 
----------------------------------aGAGUAGAAUGAAGAGGAAAAGC----------------------------------------------------------------------- l=23 a=1 
----------------------------------UGAGUAGAAUGAAGAGGAAAAGCU---------------------------------------------------------------------- l=24 a=522 (ma)
----------------------------------gGAGUAGAAUGAAGAGGAAAAGCU---------------------------------------------------------------------- l=24 a=28 
----------------------------------UGAGUAGAAUGAAGAGGAAAAGCc---------------------------------------------------------------------- l=24 a=30 
----------------------------------UGAGUAGAAUGAAGAGaAAAAGCU---------------------------------------------------------------------- l=24 a=3 
----------------------------------UGAGUAGAAUGAgGAGGAAAAGCU---------------------------------------------------------------------- l=24 a=1 
----------------------------------UGAGUAGAAUGAAGAGGAAAAGCa---------------------------------------------------------------------- l=24 a=8 
----------------------------------UGAGUAGAAUGAAGAaGAAAAGCU---------------------------------------------------------------------- l=24 a=4 
----------------------------------UGAGUAGAAUGAAGAGGAAcAGCU---------------------------------------------------------------------- l=24 a=2 
----------------------------------UGAGUAGAAUGAAGAGGcAAAGCU---------------------------------------------------------------------- l=24 a=2 
----------------------------------cGAGUAGAAUGAAGAGGAAAAGCU---------------------------------------------------------------------- l=24 a=2 
----------------------------------UGAGUAGAAUGAAGAGGgAAAGCU---------------------------------------------------------------------- l=24 a=1 
----------------------------------UGAGUAGAAUGAAGAGGAAAAGCUU--------------------------------------------------------------------- l=25 a=228 
----------------------------------UGAGUAGAAUGAAGAGGAAcAGCUU--------------------------------------------------------------------- l=25 a=3 
----------------------------------gGAGUAGAAUGAAGAGGAAAAGCUU--------------------------------------------------------------------- l=25 a=10 
----------------------------------UGAGUAGAAUGAAGAGGAAAAGCcU--------------------------------------------------------------------- l=25 a=4 
----------------------------------UGAGUAGAAUGAAGAGGAAAAGCUa--------------------------------------------------------------------- l=25 a=17 
----------------------------------UGAGUAGAAUGAAGAGGAgAAGCUU--------------------------------------------------------------------- l=25 a=1 
----------------------------------UGAGUAGAAUGAAGcGGAAAAGCUU--------------------------------------------------------------------- l=25 a=1 
----------------------------------UGAGUAGAAUGAAGAGGAAAAGCUUA-------------------------------------------------------------------- l=26 a=2 
-----------------------------------GAGUAGAAUGAAGAGGAAAA------------------------------------------------------------------------- l=20 a=1 
-----------------------------------GAGUAGAAUGAAGAGGAAAAGCU---------------------------------------------------------------------- l=23 a=2 
-----------------------------------GAGUAGAAUGAAGAGGAAAAGCUU--------------------------------------------------------------------- l=24 a=1 
------------------------------------AGUAGAAUGAAGAGGAAAAGa----------------------------------------------------------------------- l=21 a=1 
------------------------------------AGUAGAAUGAAGAGGAAAAGCU---------------------------------------------------------------------- l=22 a=1 
------------------------------------AGUAGAAUGAAGAGGAAAAGCUU--------------------------------------------------------------------- l=23 a=6 
-------------------------------------GUAGAAUGAAGAGGAAAAGCU---------------------------------------------------------------------- l=21 a=1 
--------------------------------------UAGAAUGAAGAGGAAAAGCU---------------------------------------------------------------------- l=20 a=4 
--------------------------------------UAGAAUGAAGAGGAAAAGCUUAGCU----------------------------------------------------------------- l=25 a=1 
-------------------------------------------UGAAGAGGAAAAGCUUAGCUG---------------------------------------------------------------- l=21 a=2 
-------------------------------------------UGAAGAGGAAAAGCUUAGCUGAa-------------------------------------------------------------- l=23 a=1 
---------------------------------------------------AAAAGCUUAGCUGAUCAUCUGUA------------------------------------------------------ l=23 a=2 
----------------------------------------------------AAAGCUUAGCUGAUCAUCUGUA------------------------------------------------------ l=22 a=1 
----------------------------------------------------AAAGCUUAGCUGAUCAUCUGUACU---------------------------------------------------- l=24 a=1 
----------------------------------------------------AAAGCUUAGCUGAUCAUCUGUACUGA-------------------------------------------------- l=26 a=2 
-----------------------------------------------------AAGCUUAGCUGAUCAUCUGUAC----------------------------------------------------- l=22 a=1 
-----------------------------------------------------AAGCUUAGCUGAUCAUCUGUACUGA-------------------------------------------------- l=25 a=2 
------------------------------------------------------AGCUUAGCUGAUCAUCUGUACUGA-------------------------------------------------- l=24 a=4 
--------------------------------------------------------CUUAGCUGAUCAUCUGUACUGA-------------------------------------------------- l=22 a=1 
--------------------------------------------------------CUUAGCUGAUCAUCUGUACUGACA------------------------------------------------ l=24 a=1 
---------------------------------------------------------UUAGCUGAUCAUCUGUACUGA-------------------------------------------------- l=21 a=2 
---------------------------------------------------------UUAGCUGAUCAUCUGUACUGACA------------------------------------------------ l=23 a=2 
---------------------------------------------------------UUAGCUGAUCAUCUGUACUGACAAG---------------------------------------------- l=25 a=4 
----------------------------------------------------------UAGCUGAUCAUCUGUACUGA-------------------------------------------------- l=20 a=4 
----------------------------------------------------------UAGCUGAUCAUCUGUACUGAC------------------------------------------------- l=21 a=4 
----------------------------------------------------------UAGCUGAUCAUCUGUACUGAu------------------------------------------------- l=21 a=1 
----------------------------------------------------------UAGCUGAUCAUCUGUACUGAa------------------------------------------------- l=21 a=3 
----------------------------------------------------------UAGCUGAUCAUCUGUACUGACA------------------------------------------------ l=22 a=15 
----------------------------------------------------------UAGCUGAUCAUCUGUACUGAgA------------------------------------------------ l=22 a=3 
----------------------------------------------------------UAGCUGAUCAUCUGUACUGACAAG---------------------------------------------- l=24 a=4 
----------------------------------------------------------UAGCUGAUCAUCUGUACUGACAAGC--------------------------------------------- l=25 a=40 
----------------------------------------------------------UAGCUGAUCAUCUGUACUGACAAGa--------------------------------------------- l=25 a=3 
----------------------------------------------------------UAGCUGAUCAUCUGUACUGACAAcC--------------------------------------------- l=25 a=1 
-----------------------------------------------------------AGCUGAUCAUCUGUACUGACAAGa--------------------------------------------- l=24 a=1 
--------------------------------------------------------------UGAUCAUCUGUACUGACAAGa--------------------------------------------- l=21 a=4 
--------------------------------------------------------------UGAUCAUCUGUACUGACAAGC--------------------------------------------- l=21 a=1 
--------------------------------------------------------------UGAUCAUCUGUACUGACAAGCA-------------------------------------------- l=22 a=3 
--------------------------------------------------------------UGAUCAUCUGUACUGACAAGCAC------------------------------------------- l=23 a=5 
--------------------------------------------------------------UGAUCAUCUGUACUGACAAGCAa------------------------------------------- l=23 a=2 
--------------------------------------------------------------UGAUCAUCUGUACUGACAAGCACA------------------------------------------ l=24 a=12 
--------------------------------------------------------------UGAaCAUCUGUACUGACAAGCACA------------------------------------------ l=24 a=1 
--------------------------------------------------------------UGAUCAUCUGUACUGACAAGCACc------------------------------------------ l=24 a=10 
--------------------------------------------------------------UGAUCAUCUGUACUGACAAGCACAa----------------------------------------- l=25 a=1 
--------------------------------------------------------------UGAUCAUCUGUACUGACAAGCACAGa---------------------------------------- l=26 a=1 
-----------------------------------------------------------------UCAUCUGUACUGACAAGCACAG----------------------------------------- l=22 a=2 
-----------------------------------------------------------------UCAUCUGUACUGACAAGCACAa----------------------------------------- l=22 a=1 
-----------------------------------------------------------------UCAUCUGUACUGACAAGCACAGaA--------------------------------------- l=24 a=2 
-----------------------------------------------------------------UCAUCUGUACUGACAAGCACAGUAGa------------------------------------- l=26 a=1 
----------------------------------------------------------------------UGUACUGACAAGCACAGUAGU------------------------------------- l=21 a=1 
---------------------------------------------------------------------------UGACAAGCACAGUAGUCAGAG-------------------------------- l=21 a=1 
---------------------------------------------------------------------------UGACAAGCACAGUAGUCAGAGG------------------------------- l=22 a=1 
-----------------------------------------------------------------------------ACAAGCACAGUAGUCAGAGGAc----------------------------- l=22 a=1 
-----------------------------------------------------------------------------ACAAGCACAGUAGUCAGAGGAAAG--------------------------- l=24 a=2 
-------------------------------------------------------------------------------AAGCACAGUAGUCAGAGGAAAGGGC------------------------ l=25 a=9 
--------------------------------------------------------------------------------AGCACAGUAGUCAGAGGAAAGGa------------------------- l=23 a=1 
--------------------------------------------------------------------------------AGCACAGUAGUCAGAGGAAAGGGC------------------------ l=24 a=17 
--------------------------------------------------------------------------------AGCACAGUAGUCAGAGuAAAGGGC------------------------ l=24 a=1 
------------------------------------------------------------------------------------------UCAGAGGAAAGGGCGAGUGAGA---------------- l=22 a=2 
------------------------------------------------------------------------------------------UCAGAGGAAAGGGCGAGUGAaA---------------- l=22 a=1 
------------------------------------------------------------------------------------------UCAGAGGAAAGGGCGAGUGAGAa--------------- l=23 a=1 
-------------------------------------------------------------------------------------------CAGAGGAAAGGGCGAGUGAGAa--------------- l=22 a=1 
--------------------------------------------------------------------------------------------AGAGGAAAGGGCGAGUGAGA---------------- l=20 a=3 
--------------------------------------------------------------------------------------------AGAGGAAAGGGCGAGUGAGAU--------------- l=21 a=1 
----------------------------------------------------------------------------------------------AGGAAAGGGCGAGUGAGAUGGUGAA--------- l=25 a=1 
-----------------------------------------------------------------------------------------------GGAAAGGGCGAGUGAGAUGGUGAA--------- l=24 a=3 
-------------------------------------------------------------------------------------------------AAAGGGCGAGUGAGAUGGUGAA--------- l=22 a=1 
-------------------------------------------------------------------------------------------------AAAGGGCGAGUGAGAUGGUGAAGc------- l=24 a=1 
-------------------------------------------------------------------------------------------------AAAGGGCGAGUGAGAUGGUGAAGa------- l=24 a=1 
--------------------------------------------------------------------------------------------------AAGGGCGAGUGAGAUGGUGAAa-------- l=22 a=2 
--------------------------------------------------------------------------------------------------AAGGGCGAGUGAGAUGGUGAAGG------- l=23 a=2 
--------------------------------------------------------------------------------------------------AAGGGCGAGUGAGAUGGUGAAGGA------ l=24 a=1 
---------------------------------------------------------------------------------------------------AGGGCGAGUGAGAUGGUGAA--------- l=20 a=4 
---------------------------------------------------------------------------------------------------AGGGCGAGUGAGAUGGUGAAa-------- l=21 a=1 
---------------------------------------------------------------------------------------------------AGGGCGAGUGAGAUGGUGAAc-------- l=21 a=1 
---------------------------------------------------------------------------------------------------AGGGCGAGUGAGAUGGUGAAGG------- l=22 a=3 
---------------------------------------------------------------------------------------------------AGGGCGAGUGAGAUGGUGAAGGA------ l=23 a=6 (c)
---------------------------------------------------------------------------------------------------AGGGCGAGUGAGAUGGUGAAGGAA----- l=24 a=10 
---------------------------------------------------------------------------------------------------AGGGCGAGUGAGAUGGUGAAGGAAa---- l=25 a=2 
---------------------------------------------------------------------------------------------------AGGGCGAGUGAGAUGGUGAAGGAAG---- l=25 a=1 
------------------------------------------------------------------------------------------------------GCGAGUGAGAUGGUGAAGGAAc---- l=22 a=1 
-------------------------------------------------------------------------------------------------------CGAGUGAGAUGGUGAAGGAAGCU-- l=23 a=1 
-------------------------------------------------------------------------------------------------------uGAGUGAGAUGGUGAAGGAAGCUA- l=24 a=1 

mb-00010
ax-1011011
ku-11
ss-101111101110
fn-111
```
