## Supplementary material for "Comprehensive re-analysis of hairpin RNAs in fungi reveals ancestral links": File S1: PID0946.FgmilR-7dps-115.SRR6516243.txt

```
species:   Fugra
pid:       PID0946
parent:    FgmilR-7dps-115
paralog:   
locus:     NC_026474.1:5004660-5004787
matures:   ['AGGGCGAGUGAGAUGGUGAAGGA', 'CUUCCCGUACUGCACUUGCAGU']
srr:       SRR6516243
genome:    /Users/jax/+Genomes/Fungal_genomes/Fugra.GCF_000240135.3_ASM24013v3_genomic.fa
alignment: /media/data/njohnson/+SeqLibraries/FunHP_libraries/Zeng2018-ds.SRR6516243.cram
call:      samtools view /media/data/njohnson/+SeqLibraries/FunHP_libraries/Zeng2018-ds.SRR6516243.cram NC_026474.1:5004660-5004787

326 out of bounds
972 alignments
638 proper strand
458 stranded perfect matches

     ************************                                                                    *************************      
CUUGCGUCUUCCCGUACUGCACUUGCAGUCACUCUGAGUAGAAUGAAGAGGAAAAGCUUAGCUGAUCAUCUGUACUGACAAGCACAGUAGUCAGAGGAAAGGGCGAGUGAGAUGGUGAAGGAAGCUAG
...((.(((((((((.((.(((((((..((.((((((.((..((((..((...........))..))))((((.((....)).)))))).))))))))....))))))))))))).)))))..))...
---------------------------------------------------------------------------------------------------AGGGCGAGUGAGAUGGUGAAGGA------ l=23 a=1 c
-------CUUCCCGUACUGCACUUGCAGU--------------------------------------------------------------------------------------------------- l=22 a=0 c*
----------------------------------UGAGUAGAAUGAAGAGGAAAAGCU---------------------------------------------------------------------- l=24 a=46 ma
-------CUUCCCGUACUGCACUUGCAGU--------------------------------------------------------------------------------------------------- l=22 a=0 ma*

-UUGCGUCUUCCCGUACUGCACU--------------------------------------------------------------------------------------------------------- l=22 a=1 
--UGCGUCUUCCCGUACUGCACU--------------------------------------------------------------------------------------------------------- l=21 a=1 
--UGCGUCUUCCCGUACUGCACUUGu------------------------------------------------------------------------------------------------------ l=24 a=1 
--UGCGUCUUCCCGUACUGCACUUGC------------------------------------------------------------------------------------------------------ l=24 a=3 
----CGUCUUCCCGUACUGCACUUGC------------------------------------------------------------------------------------------------------ l=22 a=1 
----CGUCUUCCCGUACUGCACUUGCAG---------------------------------------------------------------------------------------------------- l=24 a=2 
------UCUUCCCGUACUGCACUUGC------------------------------------------------------------------------------------------------------ l=20 a=2 
------UCUUCCCGUACUGCACUUGu------------------------------------------------------------------------------------------------------ l=20 a=1 
------UCUUCCCGUACUGCACUUGCAa---------------------------------------------------------------------------------------------------- l=22 a=11 
------UCUUCCCGUACUGCACUUGCAGa--------------------------------------------------------------------------------------------------- l=23 a=1 
--------------UACUGCACUUGCAGUCACUCUGAG------------------------------------------------------------------------------------------ l=24 a=4 
--------------UACUGCACUUGCAGUCACUCUGAa------------------------------------------------------------------------------------------ l=24 a=1 
--------------UACUaCACUUGCAGUCACUCUGAGU----------------------------------------------------------------------------------------- l=25 a=1 
--------------UACUGCACUUGCAGUCACUCUGAGU----------------------------------------------------------------------------------------- l=25 a=19 
--------------UACUGCACUUGCAGUCACUCUGAGc----------------------------------------------------------------------------------------- l=25 a=5 
--------------UACUGCACUUaCAGUCACUCUGAGU----------------------------------------------------------------------------------------- l=25 a=1 
--------------UACUGCACUUGCAGUCACUCUGAGa----------------------------------------------------------------------------------------- l=25 a=1 
---------------ACUGCACUUGCAGUCACUCUGAGU----------------------------------------------------------------------------------------- l=24 a=1 
-----------------UGCACUUGCAGUCACUCUGAa------------------------------------------------------------------------------------------ l=21 a=4 
-----------------UGCACUUGCAGUCACUCUGAG------------------------------------------------------------------------------------------ l=21 a=3 
-----------------UGCACUUGCAGUCACUCUGAGU----------------------------------------------------------------------------------------- l=22 a=5 
-----------------UGCACUcGCAGUCACUCUGAGU----------------------------------------------------------------------------------------- l=22 a=1 
-----------------UGCACUUGCAGUCACUCUGAGUA---------------------------------------------------------------------------------------- l=23 a=2 
-----------------UGCACUUGCAGUCACUCUGAGUAG--------------------------------------------------------------------------------------- l=24 a=3 
-----------------UGCACUUGCAGUCACUCUGAGUAGA-------------------------------------------------------------------------------------- l=25 a=5 
-----------------UGCACUUGCAGUCACUCcGAGUAGA-------------------------------------------------------------------------------------- l=25 a=1 
--------------------ACUUGCAGUCACUCUGAGU----------------------------------------------------------------------------------------- l=19 a=1 
--------------------ACUUGCAGUCACUCUGAGUAGAA------------------------------------------------------------------------------------- l=23 a=1 
--------------------ACUUaCAGUCACUCUGAGUAGAAUG----------------------------------------------------------------------------------- l=25 a=1 
--------------------ACUUGCAGUCACUCUGAGUAGAAUG----------------------------------------------------------------------------------- l=25 a=1 
----------------------UUGCAGUCACUCUGAGUAGAAUG----------------------------------------------------------------------------------- l=23 a=1 
-----------------------UGCAGUCACUCUGAGUAGA-------------------------------------------------------------------------------------- l=19 a=1 
-----------------------UGCAGUCACUCUGAGUAGAg------------------------------------------------------------------------------------- l=20 a=2 
-----------------------UGCAGUCACUCUGAGUAGAAU------------------------------------------------------------------------------------ l=21 a=1 
-----------------------UGCAGUCACUCUGAGUAGAAUG----------------------------------------------------------------------------------- l=22 a=9 
-----------------------UGCAGUCACUCUGAGUAGAAUa----------------------------------------------------------------------------------- l=22 a=1 
-----------------------UGCAGUCACUCUGAGUAGAAUGA---------------------------------------------------------------------------------- l=23 a=20 
-----------------------UGCAGUCACUCUGAGUAGAAUGAA--------------------------------------------------------------------------------- l=24 a=6 
-----------------------UGCAGUCACUCUGAGUAGAAUGAAG-------------------------------------------------------------------------------- l=25 a=6 
-----------------------cGCAGUCACUCUGAGUAGAAUGAAG-------------------------------------------------------------------------------- l=25 a=1 
-----------------------UGCAGUCACUCUGAGUAGAAUGgAG-------------------------------------------------------------------------------- l=25 a=2 
-----------------------UGCAGUCACUCUGAGUAGAAUGAAa-------------------------------------------------------------------------------- l=25 a=1 
-----------------------UGCAGUCACUCUGAGUAGuAUGAAGA------------------------------------------------------------------------------- l=26 a=1 
-----------------------UGCAGUCACUCUGAGUAGgAUGAAGAGG----------------------------------------------------------------------------- l=28 a=1 
-----------------------UGCAGUCACUCUGAGUAGAAUGAAGAGa----------------------------------------------------------------------------- l=28 a=2 
--------------------------AGUCACUCUGAGUAGAAUGAAGA------------------------------------------------------------------------------- l=23 a=1 
--------------------------AGUCACcCUGAGUAGAAUGAAGAG------------------------------------------------------------------------------ l=24 a=1 
--------------------------AGUCACUCUGAGUAGAAUGAAGAGG----------------------------------------------------------------------------- l=25 a=1 
--------------------------AGUCACUCUGAGUAGAAUGAAGAGa----------------------------------------------------------------------------- l=25 a=1 
--------------------------AGUCACUCUGAGUAGAAUGAAGAGGA---------------------------------------------------------------------------- l=26 a=4 
----------------------------UCACUCUGAGUAGAAUGAAGAGGA---------------------------------------------------------------------------- l=24 a=1 
------------------------------ACUCUGAGUAGAAUGAAGAGGA---------------------------------------------------------------------------- l=22 a=1 
--------------------------------UCUGAGUAGAAUGAAGAGGAAAAGC----------------------------------------------------------------------- l=25 a=1 
---------------------------------CUGAGUAGAAUGAAGAGGAAAAG------------------------------------------------------------------------ l=23 a=1 
----------------------------------UGAGUAGAAUGAAGAGGAAA-------------------------------------------------------------------------- l=20 a=6 
----------------------------------UGAGUAGAAUGAAGAGGAAAA------------------------------------------------------------------------- l=21 a=2 
----------------------------------UGAGUAGAAUGAAGAGGAAAAa------------------------------------------------------------------------ l=22 a=1 
----------------------------------UGAGUAGAAUGAgGAGGAAAAG------------------------------------------------------------------------ l=22 a=1 
----------------------------------UGAGUAGAAUGAAGAGGAAAAG------------------------------------------------------------------------ l=22 a=1 
----------------------------------UGAGUAGAAUGAAGAGGAAAAGC----------------------------------------------------------------------- l=23 a=6 
----------------------------------UGAGUAGAAUGAAGAGGgAAAGC----------------------------------------------------------------------- l=23 a=2 
----------------------------------UGAGUAGAAUGAAGAGGAAAAGCa---------------------------------------------------------------------- l=24 a=4 
----------------------------------UGAGUAGAAUGAAGAGGAAAAGCU---------------------------------------------------------------------- l=24 a=46 (ma)
----------------------------------UGAGUAGgAUGAAGAGGAAAAGCU---------------------------------------------------------------------- l=24 a=1 
----------------------------------UGAGUAGAAUGAAGAaGAAAAGCU---------------------------------------------------------------------- l=24 a=1 
----------------------------------UGAGUAGAAUGAAGAGGAAAAGCc---------------------------------------------------------------------- l=24 a=1 
----------------------------------UGAGUAGAAUGAAGAGGAAAAGCg---------------------------------------------------------------------- l=24 a=1 
----------------------------------UGAGUAGAAUGAAGAGGAAAAGCUU--------------------------------------------------------------------- l=25 a=5 
----------------------------------UGAGUAGAAUGAAGAGGAAAAGCUa--------------------------------------------------------------------- l=25 a=3 
----------------------------------UGAGUAGAAUGAAGAGGAAAAGCUc--------------------------------------------------------------------- l=25 a=1 
----------------------------------UGAGUAGAAUGAAGAGGAAAAGCUUA-------------------------------------------------------------------- l=26 a=1 
------------------------------------AGUAGAAUGAAGAGGAAAAGCUU--------------------------------------------------------------------- l=23 a=1 
--------------------------------------UAGAAUGAAGAGGAAAAGCUUAGC------------------------------------------------------------------ l=24 a=1 
-------------------------------------------UGAAGAGGAAAAGCUUAGCUG---------------------------------------------------------------- l=21 a=4 
-------------------------------------------UGAAGAGGAAAAGCUUAGCUGA--------------------------------------------------------------- l=22 a=8 
-------------------------------------------UGAAGAGGAAAAGCUUAGCUGAa-------------------------------------------------------------- l=23 a=11 
-------------------------------------------UGAAGAGGAAAAGCUUAGCUGAU-------------------------------------------------------------- l=23 a=4 
-------------------------------------------UGAAGAGGAAAAGCUUAGCUGAUC------------------------------------------------------------- l=24 a=31 
-------------------------------------------UGAAGgGGAAAAGCUUAGCUGAUC------------------------------------------------------------- l=24 a=1 
-------------------------------------------UGAAGAGGAAAAGCUUAGCUGAUa------------------------------------------------------------- l=24 a=3 
-------------------------------------------UGAAGAGGuAAAGCUUAGCUGAUC------------------------------------------------------------- l=24 a=1 
-------------------------------------------UGAAGAGGAAAAGCUUAGCUGAUCA------------------------------------------------------------ l=25 a=2 
---------------------------------------------AAGAGGAAAAGCUUAGCUGAa-------------------------------------------------------------- l=21 a=1 
----------------------------------------------AGAGGAAAAGCUUAGCUGAa-------------------------------------------------------------- l=20 a=4 
----------------------------------------------AGAGGAAAAGCUUAGCUGAUC------------------------------------------------------------- l=21 a=1 
---------------------------------------------------AAAAGCUUAGCUGAUCAUCUGU------------------------------------------------------- l=22 a=2 
---------------------------------------------------AAAAGCUUAGCUGAUCAUCUGUA------------------------------------------------------ l=23 a=4 
---------------------------------------------------AAAAGCUUAGCUGAUCAUCUGUAC----------------------------------------------------- l=24 a=10 
---------------------------------------------------AAAAGCUUAGCUGAUCAUCUGUAu----------------------------------------------------- l=24 a=1 
---------------------------------------------------AAAAGCUUAGCUGAUCAUCUGUACU---------------------------------------------------- l=25 a=2 
---------------------------------------------------AAAAGCUUAGCUGAUCAUCUGUACa---------------------------------------------------- l=25 a=2 
---------------------------------------------------AAAAGCUUAGCUGAUCAUCUGUACUa--------------------------------------------------- l=26 a=1 
----------------------------------------------------AAAGCUUAGCUGAUCAUCUGUAC----------------------------------------------------- l=23 a=1 
----------------------------------------------------AAAGCUUAGCUGAUCAUCUGUACUG--------------------------------------------------- l=25 a=1 
-----------------------------------------------------AAGCUUAGCUGAUCAUCUGUA------------------------------------------------------ l=21 a=1 
-----------------------------------------------------AAGCUUAGCUGAUCAUCUGUAa----------------------------------------------------- l=22 a=1 
-----------------------------------------------------AAGCUUAGCUGAUCAUCUGUAg----------------------------------------------------- l=22 a=1 
-----------------------------------------------------AAGCUUAGCUGAUCAUCUGUACUG--------------------------------------------------- l=24 a=2 
-----------------------------------------------------AAGCUUAGCUGAUCAUCUGUACUGA-------------------------------------------------- l=25 a=4 
-----------------------------------------------------AAGCUUAGCUGAUCAUCUGUACUGAC------------------------------------------------- l=26 a=1 
------------------------------------------------------AGCUUAGCUGAUCAUCUGUAa----------------------------------------------------- l=21 a=1 
------------------------------------------------------AGCUUAGCUGAUCAUCUGUACUa--------------------------------------------------- l=23 a=1 
------------------------------------------------------AGCUUAGCUGAUCAUCUGUACUGAu------------------------------------------------- l=25 a=1 
------------------------------------------------------AGCUUAGCUGAUCAUCUGUACUGAC------------------------------------------------- l=25 a=1 
--------------------------------------------------------CUUAGCUGAUCAUCUGUACUGAC------------------------------------------------- l=23 a=3 
--------------------------------------------------------CUUAGCUGAUCAUCUGUACUGAaA------------------------------------------------ l=24 a=1 
---------------------------------------------------------UUAGCUGAUCAUCUGUACUGAC------------------------------------------------- l=22 a=3 
---------------------------------------------------------UUAGCUGAUCAUCUGUACUGACu------------------------------------------------ l=23 a=2 
---------------------------------------------------------UUAGCUGAUCAUCUGUACUGACAAG---------------------------------------------- l=25 a=3 
---------------------------------------------------------UUAGCUGAUCAUCUGUACUGACAAGC--------------------------------------------- l=26 a=1 
---------------------------------------------------------UUAGCUGAUCAUCUGUACUGACAAGCAC------------------------------------------- l=28 a=1 
----------------------------------------------------------UAGCUGAUCAUCUGUACUGA-------------------------------------------------- l=20 a=2 
----------------------------------------------------------UAGCUGAUCAUCUGUACUGAC------------------------------------------------- l=21 a=24 
----------------------------------------------------------UAGCUGAUCAUCUGUACUGAa------------------------------------------------- l=21 a=1 
----------------------------------------------------------UAGCUGAUCAUCUGUACUGAu------------------------------------------------- l=21 a=9 
----------------------------------------------------------UAGCUGAUCAUCUGUACUGAg------------------------------------------------- l=21 a=1 
----------------------------------------------------------UAGCUGAUCAUCUGUACUGAaA------------------------------------------------ l=22 a=1 
----------------------------------------------------------UAGCUGAUCAUCUGUACUGACA------------------------------------------------ l=22 a=10 
----------------------------------------------------------UAGCUGAUCAUCUGUACUGACu------------------------------------------------ l=22 a=1 
----------------------------------------------------------UAGCUGAUCAUCUGUACUGACAA----------------------------------------------- l=23 a=1 
----------------------------------------------------------UAGCUGAUCAUCUGUACUGACAAG---------------------------------------------- l=24 a=12 
----------------------------------------------------------UAGCUGAUCAUCUGUACUGACAAa---------------------------------------------- l=24 a=3 
----------------------------------------------------------UAGCUGAUCAUCUGUACUGACAgG---------------------------------------------- l=24 a=1 
----------------------------------------------------------UAGCUGAUCAUCUGUACUGACAAc---------------------------------------------- l=24 a=1 
----------------------------------------------------------UAGCUGAUCAUCUGUACUGACAAGC--------------------------------------------- l=25 a=8 
----------------------------------------------------------UAGCUGAUCAUCUGUACUGACAAGa--------------------------------------------- l=25 a=6 
----------------------------------------------------------UAGCUGAUCAUCUGUACUGACAAGu--------------------------------------------- l=25 a=7 
-----------------------------------------------------------AGCUGAUCAUCUGUACUGACAAGCA-------------------------------------------- l=25 a=1 
--------------------------------------------------------------UGAUCAUCUGUACUGACA------------------------------------------------ l=18 a=4 
--------------------------------------------------------------UGAUCAUCUGUACUGACAAG---------------------------------------------- l=20 a=3 
--------------------------------------------------------------UGAUCAUCUGUACUGACAAGC--------------------------------------------- l=21 a=11 
--------------------------------------------------------------UGAUCAUCUGUACUGACAAGg--------------------------------------------- l=21 a=2 
--------------------------------------------------------------UGAUCAUCUGUACcGACAAGC--------------------------------------------- l=21 a=1 
--------------------------------------------------------------UGAUCAUCUGUACUGACAAGa--------------------------------------------- l=21 a=3 
--------------------------------------------------------------UGAUCAUCUGUACUGACAAGu--------------------------------------------- l=21 a=2 
--------------------------------------------------------------UGAUCAUCUGUACUGACAAGCA-------------------------------------------- l=22 a=12 
--------------------------------------------------------------UGAUCAUCUGUACUGACAAGCAC------------------------------------------- l=23 a=28 
--------------------------------------------------------------UGAUCAUCUGUACUGACAAGCAa------------------------------------------- l=23 a=5 
--------------------------------------------------------------UGAUCAUCUGUACUGACAAGCAu------------------------------------------- l=23 a=5 
--------------------------------------------------------------UGAUCAUCUGUACUGACgAGCAC------------------------------------------- l=23 a=1 
--------------------------------------------------------------UGAUCAUCUGcACUGACAAGCACA------------------------------------------ l=24 a=1 
--------------------------------------------------------------UGAUCAUCUGUACUGACAAGCACA------------------------------------------ l=24 a=12 
--------------------------------------------------------------UGAUCAUCUGUACUGACAAGCAaA------------------------------------------ l=24 a=2 
--------------------------------------------------------------UGAUCAUCUGUACcGACAAGCACA------------------------------------------ l=24 a=1 
--------------------------------------------------------------UGAUCAUCUGUACUGACAAGCACAG----------------------------------------- l=25 a=2 
--------------------------------------------------------------UGAUCAUCUGUACUGACAAGCACAa----------------------------------------- l=25 a=4 
--------------------------------------------------------------UGAUCAUCcGUACUGACAAGCACAGU---------------------------------------- l=26 a=1 
--------------------------------------------------------------UGAUCAUCUGUACUGACAAGCACAGU---------------------------------------- l=26 a=3 
--------------------------------------------------------------UGAUCAUCUGUACUGACAAGCACAGa---------------------------------------- l=26 a=1 
---------------------------------------------------------------GAUCAUCUGUACUGACAAGCACA------------------------------------------ l=23 a=1 
-----------------------------------------------------------------UCAUCUGUACUGACAAGCAu------------------------------------------- l=20 a=2 
-----------------------------------------------------------------UCAUCUGUACUGACAAGCAC------------------------------------------- l=20 a=3 
-----------------------------------------------------------------UCAUCUGUACUGACAAGCACA------------------------------------------ l=21 a=1 
-----------------------------------------------------------------UCAUCUGUACUGACAAGCACAc----------------------------------------- l=22 a=1 
-----------------------------------------------------------------------------ACAAGCACAGUAGUCAGAGGAAA---------------------------- l=23 a=1 
-------------------------------------------------------------------------------AAGCACAGUAGUCgGAGGAAAGGGC------------------------ l=25 a=3 
--------------------------------------------------------------------------------AGCACAGUAGUCAGAGGAAAGGGC------------------------ l=24 a=3 
--------------------------------------------------------------------------------AGCACAGUAGUCAGAGGAAAGGGCGA---------------------- l=26 a=1 
----------------------------------------------------------------------------------CACAGUAGUCAGAGGAAAGGGCGAG--------------------- l=25 a=1 
----------------------------------------------------------------------------------CACAGUAGUCgGAGGAAAGGGCGAGU-------------------- l=26 a=1 
-----------------------------------------------------------------------------------ACAGUAGUCAGAGGAAAGGGC------------------------ l=21 a=2 
-----------------------------------------------------------------------------------ACAGUAGUCAGAGGAAAGGGCGAGa-------------------- l=25 a=1 
---------------------------------------------------------------------------------------UAGUCAGAGGAAAGGGCGAGUG------------------- l=22 a=2 
---------------------------------------------------------------------------------------UAGUCAGAGGAAAGGGCGAGUGA------------------ l=23 a=2 
---------------------------------------------------------------------------------------UAGUCAGAGGAAAGGGCGAGUGAGA---------------- l=25 a=1 
---------------------------------------------------------------------------------------UAGUCAGAGGAAAGGGCGAGUGAGAU--------------- l=26 a=1 
------------------------------------------------------------------------------------------UCAGAGGAAAGGGCGAGU-------------------- l=18 a=1 
------------------------------------------------------------------------------------------UCAGAGGAAAGGGCGAGUG------------------- l=19 a=1 
------------------------------------------------------------------------------------------UCAGgGGAAAGGGCGAGUGA------------------ l=20 a=1 
------------------------------------------------------------------------------------------UCAGAGGAAAGGGCGAGUGA------------------ l=20 a=1 
------------------------------------------------------------------------------------------UCAGAGGAAAGGGCGAGUGAG----------------- l=21 a=4 
------------------------------------------------------------------------------------------UCAGAGGAAAGGGCGAGUGAaA---------------- l=22 a=1 
------------------------------------------------------------------------------------------UCAGAGGAAAGGGCGAGUGAGAU--------------- l=23 a=12 
------------------------------------------------------------------------------------------UCAGAGGAAAGGGCGAGUGAGAc--------------- l=23 a=1 
------------------------------------------------------------------------------------------UCAGAGGAAAGGGCGAGUGAGAa--------------- l=23 a=6 
------------------------------------------------------------------------------------------UCAGAGGAAAGGGCGAGUGAGAUa-------------- l=24 a=4 
------------------------------------------------------------------------------------------UCAGAGGAAAGGGCGAGUGAGAUG-------------- l=24 a=3 
------------------------------------------------------------------------------------------UCAGAGGAAAGGGCGAGUGAGAUu-------------- l=24 a=1 
------------------------------------------------------------------------------------------UCAGAGGAAAGGGCGAGUGAGAUGG------------- l=25 a=2 
------------------------------------------------------------------------------------------UCAGAGGAAAGGGCGAGUGAGAUGaU------------ l=26 a=1 
-------------------------------------------------------------------------------------------CAGAGGAAAGGGCGAGUGAGAUG-------------- l=23 a=1 
--------------------------------------------------------------------------------------------AGAGGAAAGGGCGAGUGAGAU--------------- l=21 a=1 
--------------------------------------------------------------------------------------------AGAGGAAAGGGCGAGUGAGAUa-------------- l=22 a=1 
--------------------------------------------------------------------------------------------AGAGGAAAGGGCGAGUGAGAUGGa------------ l=24 a=1 
---------------------------------------------------------------------------------------------------AGGGCGAGUGAGAUGGUGAAGGA------ l=23 a=1 (c)
---------------------------------------------------------------------------------------------------AGGGCGAGUGAGAUGGUGAAGGAAu---- l=25 a=1 
-------------------------------------------------------------------------------------------------------CGAGUGAGAUGGUGAAGGAAGCU-- l=23 a=2 
-----------------------------------------------------------------------------------------------------------UGAGAUGGUGAAGGAAGCU-- l=19 a=4 
-----------------------------------------------------------------------------------------------------------UGAGAUGGUGAAGGAAGCUAG l=21 a=5 
-----------------------------------------------------------------------------------------------------------UGAGAUGGUGAAGGAAGCUAu l=21 a=2 

mb-00010
ax-1011011
ku-01
ss-101110101100
fn-101
```
