## Supplementary material for "Comprehensive re-analysis of hairpin RNAs in fungi reveals ancestral links": File S1: PID0946.FgmilR-7dps-115.SRR6516245.txt

```
species:   Fugra
pid:       PID0946
parent:    FgmilR-7dps-115
paralog:   
locus:     NC_026474.1:5004660-5004787
matures:   ['AGGGCGAGUGAGAUGGUGAAGGA', 'CUUCCCGUACUGCACUUGCAGU']
srr:       SRR6516245
genome:    /Users/jax/+Genomes/Fungal_genomes/Fugra.GCF_000240135.3_ASM24013v3_genomic.fa
alignment: /media/data/njohnson/+SeqLibraries/FunHP_libraries/Zeng2018-ds.SRR6516245.cram
call:      samtools view /media/data/njohnson/+SeqLibraries/FunHP_libraries/Zeng2018-ds.SRR6516245.cram NC_026474.1:5004660-5004787

0 out of bounds
2 alignments
1 proper strand
1 stranded perfect matches

     ************************                                                                    *************************      
CUUGCGUCUUCCCGUACUGCACUUGCAGUCACUCUGAGUAGAAUGAAGAGGAAAAGCUUAGCUGAUCAUCUGUACUGACAAGCACAGUAGUCAGAGGAAAGGGCGAGUGAGAUGGUGAAGGAAGCUAG
...((.(((((((((.((.(((((((..((.((((((.((..((((..((...........))..))))((((.((....)).)))))).))))))))....))))))))))))).)))))..))...
---------------------------------------------------------------------------------------------------AGGGCGAGUGAGAUGGUGAAGGA------ l=23 a=0 c
-------CUUCCCGUACUGCACUUGCAGU--------------------------------------------------------------------------------------------------- l=22 a=0 c*
--------------------------------------------------------------UGAUCAUCUGUACUGACAAG---------------------------------------------- l=20 a=1 ma
-------CUUCCCGUACUGCACUUGCAGU--------------------------------------------------------------------------------------------------- l=22 a=0 ma*

--------------------------------------------------------------UGAUCAUCUGUACUGACAAG---------------------------------------------- l=20 a=1 (ma)

mb-00010
ax-1011011
ku-01
ss-110110101100
fn-001
```
