## Supplementary material for "Comprehensive re-analysis of hairpin RNAs in fungi reveals ancestral links": File S1: PID0948.FgmilR-7dps-14.SRR6516242.txt

```
species:   Fugra
pid:       PID0948
parent:    FgmilR-7dps-14
paralog:   
locus:     NC_026474.1:8721057-8721143
matures:   ['UUGUGUCGUCACUGUCGCCAGCC', 'CUGUGAUCGACUACGACAAGC']
srr:       SRR6516242
genome:    /Users/jax/+Genomes/Fungal_genomes/Fugra.GCF_000240135.3_ASM24013v3_genomic.fa
alignment: /media/data/njohnson/+SeqLibraries/FunHP_libraries/Zeng2018-ds.SRR6516242.cram
call:      samtools view /media/data/njohnson/+SeqLibraries/FunHP_libraries/Zeng2018-ds.SRR6516242.cram NC_026474.1:8721057-8721143

5 out of bounds
7 alignments
7 proper strand
7 stranded perfect matches

       ***********************                         *************************       
CUUGUUCAACUGUGAUCGACUACGACAAGCAAAAAAAAAAAAACAGUGACCAAGAGCUUGUGUCGUCACUGUCGCCAGCCAAACGAG
((((((...(((((((.(((.((.((((((.........................)))))))).)))...)))).)))...))))))
---------------------------------------------------------UUGUGUCGUCACUGUCGCCAGCC------- l=23 a=2 c
---------CUGUGAUCGACUACGACAAGC--------------------------------------------------------- l=21 a=0 c*
---------------------------------------------------------UUGUGUCGUCACUGUCGCCAGCC------- l=23 a=2 ma
---------CUGUGAUCGACUACGACAAGC--------------------------------------------------------- l=21 a=0 ma*

----UUCAACUGUGAUCGACUACGACA------------------------------------------------------------ l=23 a=1 
-------------------------------------------------------GCUUGUGUCGUCACUGUCGCCAG--------- l=23 a=1 
---------------------------------------------------------UUGUGUCGUCACUGUCGCC----------- l=19 a=2 
---------------------------------------------------------UUGUGUCGUCACUGUCGCCAGC-------- l=22 a=1 
---------------------------------------------------------UUGUGUCGUCACUGUCGCCAGCC------- l=23 a=2 (c,ma)

mb-01111
ax-1011011
ku-01
ss-101111101100
fn-011
```
