## Supplementary material for "Comprehensive re-analysis of hairpin RNAs in fungi reveals ancestral links": File S1: PID0948.FgmilR-7dps-14.SRR6516245.txt

```
species:   Fugra
pid:       PID0948
parent:    FgmilR-7dps-14
paralog:   
locus:     NC_026474.1:8721057-8721143
matures:   ['UUGUGUCGUCACUGUCGCCAGCC', 'CUGUGAUCGACUACGACAAGC']
srr:       SRR6516245
genome:    /Users/jax/+Genomes/Fungal_genomes/Fugra.GCF_000240135.3_ASM24013v3_genomic.fa
alignment: /media/data/njohnson/+SeqLibraries/FunHP_libraries/Zeng2018-ds.SRR6516245.cram
call:      samtools view /media/data/njohnson/+SeqLibraries/FunHP_libraries/Zeng2018-ds.SRR6516245.cram NC_026474.1:8721057-8721143

11 out of bounds
0 alignments
0 proper strand
0 stranded perfect matches

   *******************************                 *********************************   
CUUGUUCAACUGUGAUCGACUACGACAAGCAAAAAAAAAAAAACAGUGACCAAGAGCUUGUGUCGUCACUGUCGCCAGCCAAACGAG
((((((...(((((((.(((.((.((((((.........................)))))))).)))...)))).)))...))))))
---------------------------------------------------------UUGUGUCGUCACUGUCGCCAGCC------- l=23 a=0 c
---------CUGUGAUCGACUACGACAAGC--------------------------------------------------------- l=21 a=0 c*
---------------------------------------------------------UUGUGUCGUCACUGUCGCCAGCC------- l=23 a=0 ma
---------CUGUGAUCGACUACGACAAGC--------------------------------------------------------- l=21 a=0 ma*


No alignments to locus

mb-01011
ax-1001011
ku-01
ss-000110001100
fn-001
```
