## Supplementary material for "Comprehensive re-analysis of hairpin RNAs in fungi reveals ancestral links": File S1: PID0949.FgmilR-7dps-46.SRR6516242.txt

```
species:   Fugra
pid:       PID0949
parent:    FgmilR-7dps-46
paralog:   
locus:     NC_026475.1:7010115-7010199
matures:   ['UCUGGGACUCGCUACCACCGGGC', 'GCGGCGGUAGUUGAUCUUAGUG']
srr:       SRR6516242
genome:    /Users/jax/+Genomes/Fungal_genomes/Fugra.GCF_000240135.3_ASM24013v3_genomic.fa
alignment: /media/data/njohnson/+SeqLibraries/FunHP_libraries/Zeng2018-ds.SRR6516242.cram
call:      samtools view /media/data/njohnson/+SeqLibraries/FunHP_libraries/Zeng2018-ds.SRR6516242.cram NC_026475.1:7010115-7010199

24 out of bounds
11 alignments
8 proper strand
8 stranded perfect matches

           ************************                 *************************        
AGCUCUUCCAGGCGCGGCGGUAGUUGAUCUUAGUGAGAGGCAUGGUGUCGUUGAUCUGGGACUCGCUACCACCGGGCUCAGAGUU
.(((((....(((.(((.((((((.(((((((((.((.((((...)))).)).).)))))).)))))))).))).))).))))).
------------------------------------------------------UCUGGGACUCGCUACCACCGGGC-------- l=23 a=6 c
-------------GCGGCGGUAGUUGAUCUUAGUG-------------------------------------------------- l=22 a=0 c*
------------------------------------------------------UCUGGGACUCGCUACCACCGGGC-------- l=23 a=6 ma
-------------GCGGCGGUAGUUGAUCUUAGUG-------------------------------------------------- l=22 a=0 ma*

-----UUCCAGGCGCGGCGGUAGUUGAU--------------------------------------------------------- l=23 a=1 
---------------------------------------------------UGAUCUGGGACUCGCUACCACC------------ l=22 a=1 
------------------------------------------------------UCUGGGACUCGCUACCACCGGGC-------- l=23 a=6 (c,ma)

mb-01111
ax-1011011
ku-01
ss-111110111110
fn-101
```
