## Supplementary material for "Comprehensive re-analysis of hairpin RNAs in fungi reveals ancestral links": File S1: PID0950.FgmilR-7dps-48.SRR6516242.txt

```
species:   Fugra
pid:       PID0950
parent:    FgmilR-7dps-48
paralog:   
locus:     NC_026475.1:5081320-5081854
matures:   ['UGCUGUGUGAUCUGAUGUUCCU', 'GUUCUGUAGCGCGUUUCAUC']
srr:       SRR6516242
genome:    /Users/jax/+Genomes/Fungal_genomes/Fugra.GCF_000240135.3_ASM24013v3_genomic.fa
alignment: /media/data/njohnson/+SeqLibraries/FunHP_libraries/Zeng2018-ds.SRR6516242.cram
call:      samtools view /media/data/njohnson/+SeqLibraries/FunHP_libraries/Zeng2018-ds.SRR6516242.cram NC_026475.1:5081320-5081854

7 out of bounds
127 alignments
66 proper strand
59 stranded perfect matches

 ************************                                                                                                                                                                                                                                                                                                                                                                                                                                                                                                       ********************** 
GGGUGCUGUGUGAUCUGAUGUUCCUAUGAUACUAACUAUCCAUCCGUCCAUCCAUCCAUUCACUGAUCCGCCUUGAGGCUAAACUCGAACAGCUCACCUCAAGAAACCUCUCUGUCCUUUUGAAUCUCUAUCUAUCCAUCUUAAAACCAGACUUGGGGGAUAUAGUGUUGUGGCGGGGUUGUGGUGUGGUGUGGUGUGGUGUGGUGCGUGUGCGUGUGAUGAAUCAAGCAUCGCAGCAAUGUGAGAUGCAUGCGUGAUUGUGACAUGCGUUGUUGGGGUGUUGGAGUAAGACUUCUCUAGACAUCGCAGGACUACGAACGAGUGUGAAUCCUUGAAAAUAUCCAGAUCGAACUCCGAAAGGGCAGGGGGGUCGGGGAGGAUUCUAAAGUGCGGGCUGCUUAGGAGGGGGGAGCUUCGGCCUCCUGAGCCUUGUUGAAGAUCUCCUCGUUCUCCUUCUGGGCCUUCAUGAAAGAAUCCUUGAAGUUGUUGGCGUCUGAGCACAAGUUAGUAAUGGGUUCUGUAGCGCGUUUCAUCC
(((((...((((..(((..(..(((((..((((((((...((((((.((((((((((((((((...(((((((((((......)))))(((((((.(((((((.......((((...((((((.................)))))).)))))))))))))......)))))))))))...)))).)))).)))).)))))).))))((((..(.(((((((......(((((.((((((((((.(..(((........)))..).)))))))))).)))))(((((........)))))..))))))).)..))))..((((........)))).......((.((((...((((.....)).))...)))).))(((((((((...(((.(((((....((((((((((((((((((((....).))).....))))..))))))..))))))....))))).)))...)))))))))........((((......)).)))))))))))))))..)..)))))))...)))))
---UGCUGUGUGAUCUGAUGUUCCU------------------------------------------------------------------------------------------------------------------------------------------------------------------------------------------------------------------------------------------------------------------------------------------------------------------------------------------------------------------------------------------------------------------------------------------------------------------------------------------------------------------------------ l=22 a=6 c
----------------------------------------------------------------------------------------------------------------------------------------------------------------------------------------------------------------------------------------------------------------------------------------------------------------------------------------------------------------------------------------------------------------------------------------------------------------------------------------------------------------------------------GUUCUGUAGCGCGUUUCAUC- l=20 a=0 c*
---------------------------------------------------------------------------------------------------------------------------------------------------------------------------------------------------------------------------------------------------------------------------------------------------------UAGACAUCGCAGGACUACGA-------------------------------------------------------------------------------------------------------------------------------------------------------------------------------------------------------------------------- l=20 a=12 ma
----------------------------------------------------------------------------------------------------------------------------------------------------------------------------------------------------------------------------------------------------------------------------------------------------------------------------------------------------------------------------------------------------------------------------------------------------------------------------------------------------------------------------------GUUCUGUAGCGCGUUUCAUC- l=20 a=0 ma*

---UGCUGUGUGAUCUGAUGUUCC------------------------------------------------------------------------------------------------------------------------------------------------------------------------------------------------------------------------------------------------------------------------------------------------------------------------------------------------------------------------------------------------------------------------------------------------------------------------------------------------------------------------------- l=21 a=1 
---UGCUGUGUGAUCUGAUGUUCCU------------------------------------------------------------------------------------------------------------------------------------------------------------------------------------------------------------------------------------------------------------------------------------------------------------------------------------------------------------------------------------------------------------------------------------------------------------------------------------------------------------------------------ l=22 a=6 (c)
-------------------------------------------------------------------------UGAGGCUAAACUCGAACAGCU--------------------------------------------------------------------------------------------------------------------------------------------------------------------------------------------------------------------------------------------------------------------------------------------------------------------------------------------------------------------------------------------------------------------------------------------------------- l=21 a=3 
-------------------------------------------------------------------------UGAGGCUAAACUCGAACAGCUC-------------------------------------------------------------------------------------------------------------------------------------------------------------------------------------------------------------------------------------------------------------------------------------------------------------------------------------------------------------------------------------------------------------------------------------------------------- l=22 a=1 
-------------------------------------------------------------------------UGAGGCUAAACUCGAACAGCUCACC----------------------------------------------------------------------------------------------------------------------------------------------------------------------------------------------------------------------------------------------------------------------------------------------------------------------------------------------------------------------------------------------------------------------------------------------------- l=25 a=2 
-------------------------------------------------------------------------------UAAACUCGAACAGCUCACCUCAAG------------------------------------------------------------------------------------------------------------------------------------------------------------------------------------------------------------------------------------------------------------------------------------------------------------------------------------------------------------------------------------------------------------------------------------------------ l=24 a=1 
-------------------------------------------------------------------------------UAAACUCGAACAGCUCACCUCAAGA----------------------------------------------------------------------------------------------------------------------------------------------------------------------------------------------------------------------------------------------------------------------------------------------------------------------------------------------------------------------------------------------------------------------------------------------- l=25 a=3 
------------------------------------------------------------------------------------------------------------UCUCUGUCCUUUUGAAUCUCUAa-------------------------------------------------------------------------------------------------------------------------------------------------------------------------------------------------------------------------------------------------------------------------------------------------------------------------------------------------------------------------------------------------------------------- l=23 a=1 
-----------------------------------------------------------------------------------------------------------------------------------------------------------------------------------------------------------------------------------------------UGUGAGAUGCAUGCGUGAUUGU---------------------------------------------------------------------------------------------------------------------------------------------------------------------------------------------------------------------------------------------------------------------------------- l=22 a=3 
-----------------------------------------------------------------------------------------------------------------------------------------------------------------------------------------------------------------------------------------------UGUGAGAUGCAUGCGUGAUUGUG--------------------------------------------------------------------------------------------------------------------------------------------------------------------------------------------------------------------------------------------------------------------------------- l=23 a=3 
-------------------------------------------------------------------------------------------------------------------------------------------------------------------------------------------------------------------------------------------------UGAGAUGCAUGCGUGAUUGUG--------------------------------------------------------------------------------------------------------------------------------------------------------------------------------------------------------------------------------------------------------------------------------- l=21 a=2 
-------------------------------------------------------------------------------------------------------------------------------------------------------------------------------------------------------------------------------------------------UGAGAUGCAUGCGUGAUUGUGA-------------------------------------------------------------------------------------------------------------------------------------------------------------------------------------------------------------------------------------------------------------------------------- l=22 a=2 
------------------------------------------------------------------------------------------------------------------------------------------------------------------------------------------------------------------------------------------------------UGCAUGCGUGAUUGUGACAUGC--------------------------------------------------------------------------------------------------------------------------------------------------------------------------------------------------------------------------------------------------------------------------- l=22 a=1 
----------------------------------------------------------------------------------------------------------------------------------------------------------------------------------------------------------------------------------------------------------------------------------------------UAAGACUUCUCUAGACAUCGCAGGA-------------------------------------------------------------------------------------------------------------------------------------------------------------------------------------------------------------------------------- l=25 a=1 
----------------------------------------------------------------------------------------------------------------------------------------------------------------------------------------------------------------------------------------------------------------------------------------------------gUCUCUAGACAUCGCAGGACU------------------------------------------------------------------------------------------------------------------------------------------------------------------------------------------------------------------------------ l=21 a=1 
---------------------------------------------------------------------------------------------------------------------------------------------------------------------------------------------------------------------------------------------------------------------------------------------------------UAGACAUCGCAGGACUACGA-------------------------------------------------------------------------------------------------------------------------------------------------------------------------------------------------------------------------- l=20 a=12 (ma)
---------------------------------------------------------------------------------------------------------------------------------------------------------------------------------------------------------------------------------------------------------------------------------------------------------UAGACAUCGCAGGACUACGAA------------------------------------------------------------------------------------------------------------------------------------------------------------------------------------------------------------------------- l=21 a=2 
---------------------------------------------------------------------------------------------------------------------------------------------------------------------------------------------------------------------------------------------------------------------------------------------------------gAGACAUCGCAGGACUACGAA------------------------------------------------------------------------------------------------------------------------------------------------------------------------------------------------------------------------- l=21 a=1 
---------------------------------------------------------------------------------------------------------------------------------------------------------------------------------------------------------------------------------------------------------------------------------------------------------UAGACAUCGCAGGACUACGAACGA---------------------------------------------------------------------------------------------------------------------------------------------------------------------------------------------------------------------- l=24 a=7 
---------------------------------------------------------------------------------------------------------------------------------------------------------------------------------------------------------------------------------------------------------------------------------------------------------gAGACAUCGCAGGACUACGAACGA---------------------------------------------------------------------------------------------------------------------------------------------------------------------------------------------------------------------- l=24 a=1 
---------------------------------------------------------------------------------------------------------------------------------------------------------------------------------------------------------------------------------------------------------------------------------------------------------UAGACAUCGCAGGACUACGAACGc---------------------------------------------------------------------------------------------------------------------------------------------------------------------------------------------------------------------- l=24 a=1 
---------------------------------------------------------------------------------------------------------------------------------------------------------------------------------------------------------------------------------------------------------------------------------------------------------UAGACAUCGCAGGACUACGAACGAGU-------------------------------------------------------------------------------------------------------------------------------------------------------------------------------------------------------------------- l=26 a=2 
---------------------------------------------------------------------------------------------------------------------------------------------------------------------------------------------------------------------------------------------------------------------------------------------------------------UCGCAGGACUACGAACGAGUGU------------------------------------------------------------------------------------------------------------------------------------------------------------------------------------------------------------------ l=22 a=1 
--------------------------------------------------------------------------------------------------------------------------------------------------------------------------------------------------------------------------------------------------------------------------------------------------------------------------------------------------UAUCCAGAUCGAACUCCGAA--------------------------------------------------------------------------------------------------------------------------------------------------------------------------------- l=20 a=3 
--------------------------------------------------------------------------------------------------------------------------------------------------------------------------------------------------------------------------------------------------------------------------------------------------------------------------------------------------UAUCCAGAUCGAACUCCGAAAGGG----------------------------------------------------------------------------------------------------------------------------------------------------------------------------- l=24 a=1 
----------------------------------------------------------------------------------------------------------------------------------------------------------------------------------------------------------------------------------------------------------------------------------------------------------------------------------------------------UCCAGAUCGAACUCCGAAAGGGa---------------------------------------------------------------------------------------------------------------------------------------------------------------------------- l=23 a=1 
----------------------------------------------------------------------------------------------------------------------------------------------------------------------------------------------------------------------------------------------------------------------------------------------------------------------------------------------------------------------------------UCGGGGAGGAUUCUAAAGUGCGGa--------------------------------------------------------------------------------------------------------------------------------------------- l=24 a=1 
----------------------------------------------------------------------------------------------------------------------------------------------------------------------------------------------------------------------------------------------------------------------------------------------------------------------------------------------------------------------------------------AGGAUUCUAAAGUGCGGGCUGCU---------------------------------------------------------------------------------------------------------------------------------------- l=23 a=1 
-----------------------------------------------------------------------------------------------------------------------------------------------------------------------------------------------------------------------------------------------------------------------------------------------------------------------------------------------------------------------------------------------------------------------------------------------------------------------------------GAAAGAAUCCUUGAAGUUGUUG---------------------------------------------- l=22 a=1 

mb-00011
ax-1000011
ku-01
ss-101100101100
fn-101
```
