## Supplementary material for "Comprehensive re-analysis of hairpin RNAs in fungi reveals ancestral links": File S1: PID0950.FgmilR-7dps-48.SRR6516243.txt

```
species:   Fugra
pid:       PID0950
parent:    FgmilR-7dps-48
paralog:   
locus:     NC_026475.1:5081320-5081854
matures:   ['UGCUGUGUGAUCUGAUGUUCCU', 'GUUCUGUAGCGCGUUUCAUC']
srr:       SRR6516243
genome:    /Users/jax/+Genomes/Fungal_genomes/Fugra.GCF_000240135.3_ASM24013v3_genomic.fa
alignment: /media/data/njohnson/+SeqLibraries/FunHP_libraries/Zeng2018-ds.SRR6516243.cram
call:      samtools view /media/data/njohnson/+SeqLibraries/FunHP_libraries/Zeng2018-ds.SRR6516243.cram NC_026475.1:5081320-5081854

33 out of bounds
123 alignments
39 proper strand
35 stranded perfect matches

 ************************                                                                                                                                                                                                                                                                                                                                                                                                                                                                                                       ********************** 
GGGUGCUGUGUGAUCUGAUGUUCCUAUGAUACUAACUAUCCAUCCGUCCAUCCAUCCAUUCACUGAUCCGCCUUGAGGCUAAACUCGAACAGCUCACCUCAAGAAACCUCUCUGUCCUUUUGAAUCUCUAUCUAUCCAUCUUAAAACCAGACUUGGGGGAUAUAGUGUUGUGGCGGGGUUGUGGUGUGGUGUGGUGUGGUGUGGUGCGUGUGCGUGUGAUGAAUCAAGCAUCGCAGCAAUGUGAGAUGCAUGCGUGAUUGUGACAUGCGUUGUUGGGGUGUUGGAGUAAGACUUCUCUAGACAUCGCAGGACUACGAACGAGUGUGAAUCCUUGAAAAUAUCCAGAUCGAACUCCGAAAGGGCAGGGGGGUCGGGGAGGAUUCUAAAGUGCGGGCUGCUUAGGAGGGGGGAGCUUCGGCCUCCUGAGCCUUGUUGAAGAUCUCCUCGUUCUCCUUCUGGGCCUUCAUGAAAGAAUCCUUGAAGUUGUUGGCGUCUGAGCACAAGUUAGUAAUGGGUUCUGUAGCGCGUUUCAUCC
(((((...((((..(((..(..(((((..((((((((...((((((.((((((((((((((((...(((((((((((......)))))(((((((.(((((((.......((((...((((((.................)))))).)))))))))))))......)))))))))))...)))).)))).)))).)))))).))))((((..(.(((((((......(((((.((((((((((.(..(((........)))..).)))))))))).)))))(((((........)))))..))))))).)..))))..((((........)))).......((.((((...((((.....)).))...)))).))(((((((((...(((.(((((....((((((((((((((((((((....).))).....))))..))))))..))))))....))))).)))...)))))))))........((((......)).)))))))))))))))..)..)))))))...)))))
---UGCUGUGUGAUCUGAUGUUCCU------------------------------------------------------------------------------------------------------------------------------------------------------------------------------------------------------------------------------------------------------------------------------------------------------------------------------------------------------------------------------------------------------------------------------------------------------------------------------------------------------------------------------ l=22 a=3 c
----------------------------------------------------------------------------------------------------------------------------------------------------------------------------------------------------------------------------------------------------------------------------------------------------------------------------------------------------------------------------------------------------------------------------------------------------------------------------------------------------------------------------------GUUCUGUAGCGCGUUUCAUC- l=20 a=0 c*
---UGCUGUGUGAUCUGAUGUUCCU------------------------------------------------------------------------------------------------------------------------------------------------------------------------------------------------------------------------------------------------------------------------------------------------------------------------------------------------------------------------------------------------------------------------------------------------------------------------------------------------------------------------------ l=22 a=3 ma
----------------------------------------------------------------------------------------------------------------------------------------------------------------------------------------------------------------------------------------------------------------------------------------------------------------------------------------------------------------------------------------------------------------------------------------------------------------------------------------------------------------------------------GUUCUGUAGCGCGUUUCAUC- l=20 a=0 ma*

---UGCUGUGUGAUCUGAUGUU--------------------------------------------------------------------------------------------------------------------------------------------------------------------------------------------------------------------------------------------------------------------------------------------------------------------------------------------------------------------------------------------------------------------------------------------------------------------------------------------------------------------------------- l=19 a=3 
---UGCUGUGUGAUCUGAUGUUC-------------------------------------------------------------------------------------------------------------------------------------------------------------------------------------------------------------------------------------------------------------------------------------------------------------------------------------------------------------------------------------------------------------------------------------------------------------------------------------------------------------------------------- l=20 a=2 
---UGCUGUGUGAUCUGAUGUUCCU------------------------------------------------------------------------------------------------------------------------------------------------------------------------------------------------------------------------------------------------------------------------------------------------------------------------------------------------------------------------------------------------------------------------------------------------------------------------------------------------------------------------------ l=22 a=3 (c,ma)
---UGCUGUGUGAUCUGAUGUUCCUA----------------------------------------------------------------------------------------------------------------------------------------------------------------------------------------------------------------------------------------------------------------------------------------------------------------------------------------------------------------------------------------------------------------------------------------------------------------------------------------------------------------------------- l=23 a=3 
---UGCUGUGUGAUCUGAUGUUCCUAU---------------------------------------------------------------------------------------------------------------------------------------------------------------------------------------------------------------------------------------------------------------------------------------------------------------------------------------------------------------------------------------------------------------------------------------------------------------------------------------------------------------------------- l=24 a=1 
------UGUGUGAUCUGAUGUUCCUAa---------------------------------------------------------------------------------------------------------------------------------------------------------------------------------------------------------------------------------------------------------------------------------------------------------------------------------------------------------------------------------------------------------------------------------------------------------------------------------------------------------------------------- l=21 a=2 
------UGUGUGAUCUGAUGUUCCUAUGA-------------------------------------------------------------------------------------------------------------------------------------------------------------------------------------------------------------------------------------------------------------------------------------------------------------------------------------------------------------------------------------------------------------------------------------------------------------------------------------------------------------------------- l=23 a=1 
--------UGUGAUCUGAUGUUCCUAUGAU------------------------------------------------------------------------------------------------------------------------------------------------------------------------------------------------------------------------------------------------------------------------------------------------------------------------------------------------------------------------------------------------------------------------------------------------------------------------------------------------------------------------- l=22 a=2 
--------UGUGAUCUGAUGUUCCUAUGAUA------------------------------------------------------------------------------------------------------------------------------------------------------------------------------------------------------------------------------------------------------------------------------------------------------------------------------------------------------------------------------------------------------------------------------------------------------------------------------------------------------------------------ l=23 a=1 
--------UGUGAUCUGAUGUUCCUAUGAUAC----------------------------------------------------------------------------------------------------------------------------------------------------------------------------------------------------------------------------------------------------------------------------------------------------------------------------------------------------------------------------------------------------------------------------------------------------------------------------------------------------------------------- l=24 a=2 
----------UGAUCUGAUGUUCCUAUGA-------------------------------------------------------------------------------------------------------------------------------------------------------------------------------------------------------------------------------------------------------------------------------------------------------------------------------------------------------------------------------------------------------------------------------------------------------------------------------------------------------------------------- l=19 a=1 
------------------------------------------------------------------UCCGCCUUGAGGCUAAACUCGAA-------------------------------------------------------------------------------------------------------------------------------------------------------------------------------------------------------------------------------------------------------------------------------------------------------------------------------------------------------------------------------------------------------------------------------------------------------------- l=23 a=1 
------------------------------------------------------------------------UUGAGGCUAAACUCGAACAGC---------------------------------------------------------------------------------------------------------------------------------------------------------------------------------------------------------------------------------------------------------------------------------------------------------------------------------------------------------------------------------------------------------------------------------------------------------- l=21 a=2 
---------------------------------------------------------------------------AGGCUAAACUCGAACAGCUC-------------------------------------------------------------------------------------------------------------------------------------------------------------------------------------------------------------------------------------------------------------------------------------------------------------------------------------------------------------------------------------------------------------------------------------------------------- l=20 a=1 
-------------------------------------------------------------------------------------------------------------------------------------------------------------------------------------------------------------GCGUGUGCGUGUGAUGAAUCAA-------------------------------------------------------------------------------------------------------------------------------------------------------------------------------------------------------------------------------------------------------------------------------------------------------------------- l=22 a=1 
-----------------------------------------------------------------------------------------------------------------------------------------------------------------------------------------------------------------------------------------------UGUGAGAUGCAUGCGUGAUUGUG--------------------------------------------------------------------------------------------------------------------------------------------------------------------------------------------------------------------------------------------------------------------------------- l=23 a=3 
---------------------------------------------------------------------------------------------------------------------------------------------------------------------------------------------------------------------------------------------------------------------------------UGGGGUGUUGGAGUAAGACUU------------------------------------------------------------------------------------------------------------------------------------------------------------------------------------------------------------------------------------------------- l=21 a=1 
-----------------------------------------------------------------------------------------------------------------------------------------------------------------------------------------------------------------------------------------------------------------------------------------UGGAGUAAGACUUCUCUAGAg----------------------------------------------------------------------------------------------------------------------------------------------------------------------------------------------------------------------------------------- l=21 a=1 
-----------------------------------------------------------------------------------------------------------------------------------------------------------------------------------------------------------------------------------------------------------------------------------------UGGAGUAAGACUUCUCUAGACA---------------------------------------------------------------------------------------------------------------------------------------------------------------------------------------------------------------------------------------- l=22 a=1 
----------------------------------------------------------------------------------------------------------------------------------------------------------------------------------------------------------------------------------------------------------------------------------------------UAAGACUUCUCUAGACAUCGCA----------------------------------------------------------------------------------------------------------------------------------------------------------------------------------------------------------------------------------- l=22 a=1 
----------------------------------------------------------------------------------------------------------------------------------------------------------------------------------------------------------------------------------------------------------------------------------------------UAAGACUUCUCUAGACAUCGCAGGA-------------------------------------------------------------------------------------------------------------------------------------------------------------------------------------------------------------------------------- l=25 a=1 
----------------------------------------------------------------------------------------------------------------------------------------------------------------------------------------------------------------------------------------------------------------------------------------------------UUCUCUAGACAUCGCAGGACUACG--------------------------------------------------------------------------------------------------------------------------------------------------------------------------------------------------------------------------- l=24 a=1 
---------------------------------------------------------------------------------------------------------------------------------------------------------------------------------------------------------------------------------------------------------------------------------------------------------UAGACAUCGCAGGACUACGAACGAc--------------------------------------------------------------------------------------------------------------------------------------------------------------------------------------------------------------------- l=25 a=1 
---------------------------------------------------------------------------------------------------------------------------------------------------------------------------------------------------------------------------------------------------------------------------------------------------------------UCGCAGGACUACGAACGAGUGU------------------------------------------------------------------------------------------------------------------------------------------------------------------------------------------------------------------ l=22 a=1 
-----------------------------------------------------------------------------------------------------------------------------------------------------------------------------------------------------------------------------------------------------------------------------------------------------------------------------ACGAGUGUGAAUCCUUGAAA------------------------------------------------------------------------------------------------------------------------------------------------------------------------------------------------------ l=20 a=1 
--------------------------------------------------------------------------------------------------------------------------------------------------------------------------------------------------------------------------------------------------------------------------------------------------------------------------------------------UGAAAAUAUCCAGAUCGAACUCC------------------------------------------------------------------------------------------------------------------------------------------------------------------------------------ l=23 a=1 

mb-01011
ax-1000011
ku-01
ss-101100001100
fn-101
```
