## Supplementary material for "Comprehensive re-analysis of hairpin RNAs in fungi reveals ancestral links": File S1: PID0950.FgmilR-7dps-48.SRR6516244.txt

```
species:   Fugra
pid:       PID0950
parent:    FgmilR-7dps-48
paralog:   
locus:     NC_026475.1:5081320-5081854
matures:   ['UGCUGUGUGAUCUGAUGUUCCU', 'GUUCUGUAGCGCGUUUCAUC']
srr:       SRR6516244
genome:    /Users/jax/+Genomes/Fungal_genomes/Fugra.GCF_000240135.3_ASM24013v3_genomic.fa
alignment: /media/data/njohnson/+SeqLibraries/FunHP_libraries/Zeng2018-ds.SRR6516244.cram
call:      samtools view /media/data/njohnson/+SeqLibraries/FunHP_libraries/Zeng2018-ds.SRR6516244.cram NC_026475.1:5081320-5081854

2 out of bounds
3 alignments
0 proper strand
0 stranded perfect matches

 ************************                                                                                                                                                                                                                                                                                                                                                                                                                                                                                                       ********************** 
GGGUGCUGUGUGAUCUGAUGUUCCUAUGAUACUAACUAUCCAUCCGUCCAUCCAUCCAUUCACUGAUCCGCCUUGAGGCUAAACUCGAACAGCUCACCUCAAGAAACCUCUCUGUCCUUUUGAAUCUCUAUCUAUCCAUCUUAAAACCAGACUUGGGGGAUAUAGUGUUGUGGCGGGGUUGUGGUGUGGUGUGGUGUGGUGUGGUGCGUGUGCGUGUGAUGAAUCAAGCAUCGCAGCAAUGUGAGAUGCAUGCGUGAUUGUGACAUGCGUUGUUGGGGUGUUGGAGUAAGACUUCUCUAGACAUCGCAGGACUACGAACGAGUGUGAAUCCUUGAAAAUAUCCAGAUCGAACUCCGAAAGGGCAGGGGGGUCGGGGAGGAUUCUAAAGUGCGGGCUGCUUAGGAGGGGGGAGCUUCGGCCUCCUGAGCCUUGUUGAAGAUCUCCUCGUUCUCCUUCUGGGCCUUCAUGAAAGAAUCCUUGAAGUUGUUGGCGUCUGAGCACAAGUUAGUAAUGGGUUCUGUAGCGCGUUUCAUCC
(((((...((((..(((..(..(((((..((((((((...((((((.((((((((((((((((...(((((((((((......)))))(((((((.(((((((.......((((...((((((.................)))))).)))))))))))))......)))))))))))...)))).)))).)))).)))))).))))((((..(.(((((((......(((((.((((((((((.(..(((........)))..).)))))))))).)))))(((((........)))))..))))))).)..))))..((((........)))).......((.((((...((((.....)).))...)))).))(((((((((...(((.(((((....((((((((((((((((((((....).))).....))))..))))))..))))))....))))).)))...)))))))))........((((......)).)))))))))))))))..)..)))))))...)))))
---UGCUGUGUGAUCUGAUGUUCCU------------------------------------------------------------------------------------------------------------------------------------------------------------------------------------------------------------------------------------------------------------------------------------------------------------------------------------------------------------------------------------------------------------------------------------------------------------------------------------------------------------------------------ l=22 a=0 c
----------------------------------------------------------------------------------------------------------------------------------------------------------------------------------------------------------------------------------------------------------------------------------------------------------------------------------------------------------------------------------------------------------------------------------------------------------------------------------------------------------------------------------GUUCUGUAGCGCGUUUCAUC- l=20 a=0 c*
---UGCUGUGUGAUCUGAUGUUCCU------------------------------------------------------------------------------------------------------------------------------------------------------------------------------------------------------------------------------------------------------------------------------------------------------------------------------------------------------------------------------------------------------------------------------------------------------------------------------------------------------------------------------ l=22 a=0 ma
----------------------------------------------------------------------------------------------------------------------------------------------------------------------------------------------------------------------------------------------------------------------------------------------------------------------------------------------------------------------------------------------------------------------------------------------------------------------------------------------------------------------------------GUUCUGUAGCGCGUUUCAUC- l=20 a=0 ma*


No alignments to locus

mb-01011
ax-1000011
ku-01
ss-100101001100
fn-001
```
