## Supplementary material for "Comprehensive re-analysis of hairpin RNAs in fungi reveals ancestral links": File S1: PID0951.FgmilR-7dps-49.SRR6516242.txt

```
species:   Fugra
pid:       PID0951
parent:    FgmilR-7dps-49
paralog:   
locus:     NC_026475.1:4923704-4923784
matures:   ['UCAACUCGAGGGACUCUACAAAC', 'UUGUUGAGUCUCACCGCGUUUCGAUA']
srr:       SRR6516242
genome:    /Users/jax/+Genomes/Fungal_genomes/Fugra.GCF_000240135.3_ASM24013v3_genomic.fa
alignment: /media/data/njohnson/+SeqLibraries/FunHP_libraries/Zeng2018-ds.SRR6516242.cram
call:      samtools view /media/data/njohnson/+SeqLibraries/FunHP_libraries/Zeng2018-ds.SRR6516242.cram NC_026475.1:4923704-4923784

1 out of bounds
19 alignments
18 proper strand
7 stranded perfect matches

           *************************       ****************************          
ACAAGGGUCAUUAUCAACUCGAGGGACUCUACAAACCAAAUACAUUUGUUGAGUCUCACCGCGUUUCGAUAACAGCCCUGU
...(((((..((((((((.((.(((((((.(((((.........))))).)))))))..)).)))..)))))..)))))..
-------------UCAACUCGAGGGACUCUACAAAC--------------------------------------------- l=23 a=6 c
---------------------------------------------UUGUUGAGUCUCACCGCGUUUCGAUA---------- l=26 a=0 c*
-------------UCAACUCGAGGGACUCUACAAAC--------------------------------------------- l=23 a=6 ma
---------------------------------------------UUGUUGAGUCUCACCGCGUUUCGAUA---------- l=26 a=0 ma*

----------UUAUCAACUCGAGGGACUCUACAcAC--------------------------------------------- l=26 a=1 
-----------UAUCAACUCGAGGGACUCUAa------------------------------------------------- l=21 a=1 
------------uUCAACUCGAGGGACUCUACAAAC--------------------------------------------- l=24 a=1 
------------uUCAACUCGAGGGACUCUACAAACC-------------------------------------------- l=25 a=2 
-------------UCAACUCGAGGGACUCUACAAAC--------------------------------------------- l=23 a=6 (c,ma)
-------------UCAACUCGAGGGACUCUACAAACC-------------------------------------------- l=24 a=1 
---------------uACUCGAGGGACUCUACAAACCAAAU---------------------------------------- l=26 a=4 
------------------UCGAGGGACUCUACAAACCAAAaA--------------------------------------- l=24 a=2 

mb-01011
ax-1001011
ku-01
ss-101111101100
fn-111
```
