## Supplementary material for "Comprehensive re-analysis of hairpin RNAs in fungi reveals ancestral links": File S1: PID0951.FgmilR-7dps-49.SRR6516243.txt

```
species:   Fugra
pid:       PID0951
parent:    FgmilR-7dps-49
paralog:   
locus:     NC_026475.1:4923704-4923784
matures:   ['UCAACUCGAGGGACUCUACAAAC', 'UUGUUGAGUCUCACCGCGUUUCGAUA']
srr:       SRR6516243
genome:    /Users/jax/+Genomes/Fungal_genomes/Fugra.GCF_000240135.3_ASM24013v3_genomic.fa
alignment: /media/data/njohnson/+SeqLibraries/FunHP_libraries/Zeng2018-ds.SRR6516243.cram
call:      samtools view /media/data/njohnson/+SeqLibraries/FunHP_libraries/Zeng2018-ds.SRR6516243.cram NC_026475.1:4923704-4923784

2 out of bounds
6 alignments
2 proper strand
2 stranded perfect matches

       *************************               ****************************      
ACAAGGGUCAUUAUCAACUCGAGGGACUCUACAAACCAAAUACAUUUGUUGAGUCUCACCGCGUUUCGAUAACAGCCCUGU
...(((((..((((((((.((.(((((((.(((((.........))))).)))))))..)).)))..)))))..)))))..
-------------UCAACUCGAGGGACUCUACAAAC--------------------------------------------- l=23 a=0 c
---------------------------------------------UUGUUGAGUCUCACCGCGUUUCGAUA---------- l=26 a=0 c*
---------AUUAUCAACUCGAGGGACUCUAC------------------------------------------------- l=23 a=1 ma
-------------------------------------------------UGAGUCUCACCGCGUUUCGAUAACAG------ l=26 a=0 ma*

---------AUUAUCAACUCGAGGGACUCUAC------------------------------------------------- l=23 a=1 (ma)
---------------AACUCGAGGGACUCUACAAA---------------------------------------------- l=20 a=1 

mb-01011
ax-1001011
ku-01
ss-110110001100
fn-001
```
