## Supplementary material for "Comprehensive re-analysis of hairpin RNAs in fungi reveals ancestral links": File S1: PID0952.FgmilR-7dps-51.SRR6516242.txt

```
species:   Fugra
pid:       PID0952
parent:    FgmilR-7dps-51
paralog:   
locus:     NC_026475.1:3483345-3483908
matures:   ['UGCCAUUGUUGGUUGUGGGGCC', 'CUCCGCUACCAUUUGGUCUU']
srr:       SRR6516242
genome:    /Users/jax/+Genomes/Fungal_genomes/Fugra.GCF_000240135.3_ASM24013v3_genomic.fa
alignment: /media/data/njohnson/+SeqLibraries/FunHP_libraries/Zeng2018-ds.SRR6516242.cram
call:      samtools view /media/data/njohnson/+SeqLibraries/FunHP_libraries/Zeng2018-ds.SRR6516242.cram NC_026475.1:3483345-3483908

0 out of bounds
31 alignments
18 proper strand
17 stranded perfect matches

                         ************************                                                                                                                                                                                                                                                                                                                                                                                                                                                                                 **********************                            
GAGCACUCGCAGUAUGCCUCAAUAAAAUGCCAUUGUUGGUUGUGGGGCCACACUAGGCAUGAAUGAAAAGGGAAGCGACUGCAUAUUUUCAACCCCCAUGAAUAACAGGCCACAGUUUCUAAGCACACUUUGAUCAUCCCUGAUAUAUGCAAGGCGGGGUAGUGAGAUAUGUGAGUUCAAGGGAGGCAAUAAGCUUUAUGUGCCACUUGGCACUUGCUAAGUGUGACAGGUCUAAGCACCAUGAGGCAAGAUAAGCAGCUAGGCCACGGUUCCUCCGCUCAAUGUUCAAUUCUUCGCGUCUAGCACGGCCCACCCGGAUAAAGAACAUCUAGUAGUUGGUGGGAGGAGGUGGCGGACUAUAAGUUACUGAAUUUACAUUUAUACCGCGGAGAAAUGGAUUUUUCAAGAGACAAUCUGGUUCAAAAUACUGAUGUUGCUUACAAAACGCCAAUGCUGUUUCUCGAGCUCCCAAAACUACAAUCAUCGCAUAUUUCCCUUCAUUACUUACCCGUUAUCCUCCGCUACCAUUUGGUCUUCGUUGACACAAGACUGAUGAAUCCGCUU
((((..(((((((.((..(((((.....((((....((((.((((((....((..((...((((((..((((((((((..((((((((((.((((((.((.(((.((((........((.(((....))).)).....))))...))).))..).))))).).)))))))))((((((..((((((((....(((((((((((((((((((....))))))))............))).))))))))....((((((((...((((.((((.(((........(((((.((((((((((((..(((..((((((.......(((...))).......)))))).....)))..))))(((((((............)))))))..)))))))).))))).......)))..))))))))(((......))).))))))))......((....))))))))))))))))...............))))....))))))))))).)...)).))....)))))).))))..))))....)))))..))..)))).)))....))))
---------------------------UGCCAUUGUUGGUUGUGGGGCC----------------------------------------------------------------------------------------------------------------------------------------------------------------------------------------------------------------------------------------------------------------------------------------------------------------------------------------------------------------------------------------------------------------------------------------------------------------------------------------------------------------------------------- l=22 a=7 c
------------------------------------------------------------------------------------------------------------------------------------------------------------------------------------------------------------------------------------------------------------------------------------------------------------------------------------------------------------------------------------------------------------------------------------------------------------------------------------------------------------------------------------CUCCGCUACCAUUUGGUCUU---------------------------- l=20 a=0 c*
---------------------------UGCCAUUGUUGGUUGUGGGGCC----------------------------------------------------------------------------------------------------------------------------------------------------------------------------------------------------------------------------------------------------------------------------------------------------------------------------------------------------------------------------------------------------------------------------------------------------------------------------------------------------------------------------------- l=22 a=7 ma
------------------------------------------------------------------------------------------------------------------------------------------------------------------------------------------------------------------------------------------------------------------------------------------------------------------------------------------------------------------------------------------------------------------------------------------------------------------------------------------------------------------------------------CUCCGCUACCAUUUGGUCUU---------------------------- l=20 a=0 ma*

---------------------------UGCCAUUGUUGGUUGUGGGGCC----------------------------------------------------------------------------------------------------------------------------------------------------------------------------------------------------------------------------------------------------------------------------------------------------------------------------------------------------------------------------------------------------------------------------------------------------------------------------------------------------------------------------------- l=22 a=7 (c,ma)
-----------------------------------------------------------------------------------------------------------------------UAAGCACACUUUGAUCAUCCC---------------------------------------------------------------------------------------------------------------------------------------------------------------------------------------------------------------------------------------------------------------------------------------------------------------------------------------------------------------------------------------------------------------------------------------- l=21 a=4 
-----------------------------------------------------------------------------------------------------------------------UAAGCACACUUUGAUCAUCCCUGc------------------------------------------------------------------------------------------------------------------------------------------------------------------------------------------------------------------------------------------------------------------------------------------------------------------------------------------------------------------------------------------------------------------------------------- l=24 a=1 
-----------------------------------------------------------------------------------------------------------------------UAAGCACACUUUGAUCAUCCCUGA------------------------------------------------------------------------------------------------------------------------------------------------------------------------------------------------------------------------------------------------------------------------------------------------------------------------------------------------------------------------------------------------------------------------------------- l=24 a=1 
------------------------------------------------------------------------------------------------------------------------------------------------------------------------------------------------------------------------------------------------------------------------------------------------------------------------------UAAAGAACAUCUAGUAGUUGGU-------------------------------------------------------------------------------------------------------------------------------------------------------------------------------------------------------------------------------- l=22 a=1 
------------------------------------------------------------------------------------------------------------------------------------------------------------------------------------------------------------------------------------------------------------------------------------------------------------------------------------------------------------------------------------------------------------------------------------------------------------ACGCCAAUGCUGUUUCUCGAGCUC------------------------------------------------------------------------------------------------ l=24 a=1 
------------------------------------------------------------------------------------------------------------------------------------------------------------------------------------------------------------------------------------------------------------------------------------------------------------------------------------------------------------------------------------------------------------------------------------------------------------------------------------------------------------------------------------------UACCAUUUGGUCUUCGUUGACAC------------------- l=23 a=1 
-----------------------------------------------------------------------------------------------------------------------------------------------------------------------------------------------------------------------------------------------------------------------------------------------------------------------------------------------------------------------------------------------------------------------------------------------------------------------------------------------------------------------------------------------------------UGACACAAGACUGAUGAAUCCGC-- l=23 a=1 
-----------------------------------------------------------------------------------------------------------------------------------------------------------------------------------------------------------------------------------------------------------------------------------------------------------------------------------------------------------------------------------------------------------------------------------------------------------------------------------------------------------------------------------------------------------UGACACAAGACUGAUGAAUCCGCU- l=24 a=1 

mb-01111
ax-1000011
ku-01
ss-111100101100
fn-101
```
