## Supplementary material for "Comprehensive re-analysis of hairpin RNAs in fungi reveals ancestral links": File S1: PID0952.FgmilR-7dps-51.SRR6516243.txt

```
species:   Fugra
pid:       PID0952
parent:    FgmilR-7dps-51
paralog:   
locus:     NC_026475.1:3483345-3483908
matures:   ['UGCCAUUGUUGGUUGUGGGGCC', 'CUCCGCUACCAUUUGGUCUU']
srr:       SRR6516243
genome:    /Users/jax/+Genomes/Fungal_genomes/Fugra.GCF_000240135.3_ASM24013v3_genomic.fa
alignment: /media/data/njohnson/+SeqLibraries/FunHP_libraries/Zeng2018-ds.SRR6516243.cram
call:      samtools view /media/data/njohnson/+SeqLibraries/FunHP_libraries/Zeng2018-ds.SRR6516243.cram NC_026475.1:3483345-3483908

3 out of bounds
30 alignments
17 proper strand
11 stranded perfect matches

                         ************************                                                                                                                                                                                                                                                                                                                                                                                                                                                                                 **********************                            
GAGCACUCGCAGUAUGCCUCAAUAAAAUGCCAUUGUUGGUUGUGGGGCCACACUAGGCAUGAAUGAAAAGGGAAGCGACUGCAUAUUUUCAACCCCCAUGAAUAACAGGCCACAGUUUCUAAGCACACUUUGAUCAUCCCUGAUAUAUGCAAGGCGGGGUAGUGAGAUAUGUGAGUUCAAGGGAGGCAAUAAGCUUUAUGUGCCACUUGGCACUUGCUAAGUGUGACAGGUCUAAGCACCAUGAGGCAAGAUAAGCAGCUAGGCCACGGUUCCUCCGCUCAAUGUUCAAUUCUUCGCGUCUAGCACGGCCCACCCGGAUAAAGAACAUCUAGUAGUUGGUGGGAGGAGGUGGCGGACUAUAAGUUACUGAAUUUACAUUUAUACCGCGGAGAAAUGGAUUUUUCAAGAGACAAUCUGGUUCAAAAUACUGAUGUUGCUUACAAAACGCCAAUGCUGUUUCUCGAGCUCCCAAAACUACAAUCAUCGCAUAUUUCCCUUCAUUACUUACCCGUUAUCCUCCGCUACCAUUUGGUCUUCGUUGACACAAGACUGAUGAAUCCGCUU
((((..(((((((.((..(((((.....((((....((((.((((((....((..((...((((((..((((((((((..((((((((((.((((((.((.(((.((((........((.(((....))).)).....))))...))).))..).))))).).)))))))))((((((..((((((((....(((((((((((((((((((....))))))))............))).))))))))....((((((((...((((.((((.(((........(((((.((((((((((((..(((..((((((.......(((...))).......)))))).....)))..))))(((((((............)))))))..)))))))).))))).......)))..))))))))(((......))).))))))))......((....))))))))))))))))...............))))....))))))))))).)...)).))....)))))).))))..))))....)))))..))..)))).)))....))))
---------------------------UGCCAUUGUUGGUUGUGGGGCC----------------------------------------------------------------------------------------------------------------------------------------------------------------------------------------------------------------------------------------------------------------------------------------------------------------------------------------------------------------------------------------------------------------------------------------------------------------------------------------------------------------------------------- l=22 a=0 c
------------------------------------------------------------------------------------------------------------------------------------------------------------------------------------------------------------------------------------------------------------------------------------------------------------------------------------------------------------------------------------------------------------------------------------------------------------------------------------------------------------------------------------CUCCGCUACCAUUUGGUCUU---------------------------- l=20 a=0 c*
-----------------------------------------------------------UGAAUGAAAAGGGAAGCGACUGC-------------------------------------------------------------------------------------------------------------------------------------------------------------------------------------------------------------------------------------------------------------------------------------------------------------------------------------------------------------------------------------------------------------------------------------------------------------------------------------------------- l=23 a=2 ma
------------------------------------------------------------------------------------------------------------------------------------------------------------------------------------------------------------------------------------------------------------------------------------------------------------------------------------------------------------------------------------------------------------------------------------------------------------------------------------------------------------------------------------CUCCGCUACCAUUUGGUCUU---------------------------- l=20 a=0 ma*

----------------------UAAAAUGCCAUUGUUGGUUGUGGG-------------------------------------------------------------------------------------------------------------------------------------------------------------------------------------------------------------------------------------------------------------------------------------------------------------------------------------------------------------------------------------------------------------------------------------------------------------------------------------------------------------------------------------- l=24 a=1 
---------------------------UGCCAUUGUUGGUUGUGGGGCCAC--------------------------------------------------------------------------------------------------------------------------------------------------------------------------------------------------------------------------------------------------------------------------------------------------------------------------------------------------------------------------------------------------------------------------------------------------------------------------------------------------------------------------------- l=24 a=1 
------------------------------CAUUGUUGGUUGUGGGGCaA---------------------------------------------------------------------------------------------------------------------------------------------------------------------------------------------------------------------------------------------------------------------------------------------------------------------------------------------------------------------------------------------------------------------------------------------------------------------------------------------------------------------------------- l=20 a=1 
-----------------------------------------------------------UGAAUGAAAAGGGAAGCGACUGC-------------------------------------------------------------------------------------------------------------------------------------------------------------------------------------------------------------------------------------------------------------------------------------------------------------------------------------------------------------------------------------------------------------------------------------------------------------------------------------------------- l=23 a=2 (ma)
---------------------------------------------------------------UGAAAAGGGAAGCGACUGCAUAUa--------------------------------------------------------------------------------------------------------------------------------------------------------------------------------------------------------------------------------------------------------------------------------------------------------------------------------------------------------------------------------------------------------------------------------------------------------------------------------------------- l=24 a=1 
---------------------------------------------------------------------------------------------------------------------UCUAAGCACACUUUGAUCAUCCCUG-------------------------------------------------------------------------------------------------------------------------------------------------------------------------------------------------------------------------------------------------------------------------------------------------------------------------------------------------------------------------------------------------------------------------------------- l=25 a=1 
-----------------------------------------------------------------------------------------------------------------------UAAGCACACUUUGAUCAUCCCUGg------------------------------------------------------------------------------------------------------------------------------------------------------------------------------------------------------------------------------------------------------------------------------------------------------------------------------------------------------------------------------------------------------------------------------------- l=24 a=2 
--------------------------------------------------------------------------------------------------------------------------------------------UGAUAUAUGCAAGGCGGGGUAGa----------------------------------------------------------------------------------------------------------------------------------------------------------------------------------------------------------------------------------------------------------------------------------------------------------------------------------------------------------------------------------------------------------------- l=23 a=2 
-------------------------------------------------------------------------------------------------------------------------------------------------------------------------------------------------------------------------------------------------------------------------ACGGUUCCUCCGCUCAAUGUUCAAUU--------------------------------------------------------------------------------------------------------------------------------------------------------------------------------------------------------------------------------------------------------------------------------- l=26 a=2 
---------------------------------------------------------------------------------------------------------------------------------------------------------------------------------------------------------------------------------------------------------------------------------UCCGCUCAAUGUUCAAUUCUUCGC--------------------------------------------------------------------------------------------------------------------------------------------------------------------------------------------------------------------------------------------------------------------------- l=24 a=2 
------------------------------------------------------------------------------------------------------------------------------------------------------------------------------------------------------------------------------------------------------------------------------------------------------------------------------------------------UGGUGGGAGGAGGUGGCGGACU-------------------------------------------------------------------------------------------------------------------------------------------------------------------------------------------------------------- l=22 a=1 
-----------------------------------------------------------------------------------------------------------------------------------------------------------------------------------------------------------------------------------------------------------------------------------------------------------------------------------------------------------------------------------------UUUAUACCGCGGAGAAAUGGAUU-------------------------------------------------------------------------------------------------------------------------------------------------------------------- l=23 a=1 

mb-00011
ax-1000011
ku-01
ss-101100101100
fn-001
```
