## Supplementary material for "Comprehensive re-analysis of hairpin RNAs in fungi reveals ancestral links": File S1: PID0952.FgmilR-7dps-51.SRR6516244.txt

```
species:   Fugra
pid:       PID0952
parent:    FgmilR-7dps-51
paralog:   
locus:     NC_026475.1:3483345-3483908
matures:   ['UGCCAUUGUUGGUUGUGGGGCC', 'CUCCGCUACCAUUUGGUCUU']
srr:       SRR6516244
genome:    /Users/jax/+Genomes/Fungal_genomes/Fugra.GCF_000240135.3_ASM24013v3_genomic.fa
alignment: /media/data/njohnson/+SeqLibraries/FunHP_libraries/Zeng2018-ds.SRR6516244.cram
call:      samtools view /media/data/njohnson/+SeqLibraries/FunHP_libraries/Zeng2018-ds.SRR6516244.cram NC_026475.1:3483345-3483908

0 out of bounds
1 alignments
1 proper strand
1 stranded perfect matches

   ********************                                                                                                                                                                                                                                                                                                                                                                                                                                                                                                                                  ************************   
GAGCACUCGCAGUAUGCCUCAAUAAAAUGCCAUUGUUGGUUGUGGGGCCACACUAGGCAUGAAUGAAAAGGGAAGCGACUGCAUAUUUUCAACCCCCAUGAAUAACAGGCCACAGUUUCUAAGCACACUUUGAUCAUCCCUGAUAUAUGCAAGGCGGGGUAGUGAGAUAUGUGAGUUCAAGGGAGGCAAUAAGCUUUAUGUGCCACUUGGCACUUGCUAAGUGUGACAGGUCUAAGCACCAUGAGGCAAGAUAAGCAGCUAGGCCACGGUUCCUCCGCUCAAUGUUCAAUUCUUCGCGUCUAGCACGGCCCACCCGGAUAAAGAACAUCUAGUAGUUGGUGGGAGGAGGUGGCGGACUAUAAGUUACUGAAUUUACAUUUAUACCGCGGAGAAAUGGAUUUUUCAAGAGACAAUCUGGUUCAAAAUACUGAUGUUGCUUACAAAACGCCAAUGCUGUUUCUCGAGCUCCCAAAACUACAAUCAUCGCAUAUUUCCCUUCAUUACUUACCCGUUAUCCUCCGCUACCAUUUGGUCUUCGUUGACACAAGACUGAUGAAUCCGCUU
((((..(((((((.((..(((((.....((((....((((.((((((....((..((...((((((..((((((((((..((((((((((.((((((.((.(((.((((........((.(((....))).)).....))))...))).))..).))))).).)))))))))((((((..((((((((....(((((((((((((((((((....))))))))............))).))))))))....((((((((...((((.((((.(((........(((((.((((((((((((..(((..((((((.......(((...))).......)))))).....)))..))))(((((((............)))))))..)))))))).))))).......)))..))))))))(((......))).))))))))......((....))))))))))))))))...............))))....))))))))))).)...)).))....)))))).))))..))))....)))))..))..)))).)))....))))
---------------------------UGCCAUUGUUGGUUGUGGGGCC----------------------------------------------------------------------------------------------------------------------------------------------------------------------------------------------------------------------------------------------------------------------------------------------------------------------------------------------------------------------------------------------------------------------------------------------------------------------------------------------------------------------------------- l=22 a=0 c
------------------------------------------------------------------------------------------------------------------------------------------------------------------------------------------------------------------------------------------------------------------------------------------------------------------------------------------------------------------------------------------------------------------------------------------------------------------------------------------------------------------------------------CUCCGCUACCAUUUGGUCUU---------------------------- l=20 a=0 c*
-----------------------------------------------------------------------------------------------------------------------------------------------------------------------------------------------------------------------------------------------------------------------------------------------------------------------------------------------------------------------------------------------------------------------------------------------------------------------------------------------------------------------------------------------------------UGACACAAGACUGAUGAAUCCG--- l=22 a=1 ma
-----CUCGCAGUAUGCCUCAAU------------------------------------------------------------------------------------------------------------------------------------------------------------------------------------------------------------------------------------------------------------------------------------------------------------------------------------------------------------------------------------------------------------------------------------------------------------------------------------------------------------------------------------------------------------- l=18 a=0 ma*

-----------------------------------------------------------------------------------------------------------------------------------------------------------------------------------------------------------------------------------------------------------------------------------------------------------------------------------------------------------------------------------------------------------------------------------------------------------------------------------------------------------------------------------------------------------UGACACAAGACUGAUGAAUCCG--- l=22 a=1 (ma)

mb-01011
ax-1000111
ku-01
ss-110101101010
fn-111
```
