## Supplementary material for "Comprehensive re-analysis of hairpin RNAs in fungi reveals ancestral links": File S1: PID0952.FgmilR-7dps-51.SRR6516245.txt

```
species:   Fugra
pid:       PID0952
parent:    FgmilR-7dps-51
paralog:   
locus:     NC_026475.1:3483345-3483908
matures:   ['UGCCAUUGUUGGUUGUGGGGCC', 'CUCCGCUACCAUUUGGUCUU']
srr:       SRR6516245
genome:    /Users/jax/+Genomes/Fungal_genomes/Fugra.GCF_000240135.3_ASM24013v3_genomic.fa
alignment: /media/data/njohnson/+SeqLibraries/FunHP_libraries/Zeng2018-ds.SRR6516245.cram
call:      samtools view /media/data/njohnson/+SeqLibraries/FunHP_libraries/Zeng2018-ds.SRR6516245.cram NC_026475.1:3483345-3483908

0 out of bounds
0 alignments
0 proper strand
0 stranded perfect matches

                         ************************                                                                                                                                                                                                                                                                                                                                                                                                                                                                                 **********************                            
GAGCACUCGCAGUAUGCCUCAAUAAAAUGCCAUUGUUGGUUGUGGGGCCACACUAGGCAUGAAUGAAAAGGGAAGCGACUGCAUAUUUUCAACCCCCAUGAAUAACAGGCCACAGUUUCUAAGCACACUUUGAUCAUCCCUGAUAUAUGCAAGGCGGGGUAGUGAGAUAUGUGAGUUCAAGGGAGGCAAUAAGCUUUAUGUGCCACUUGGCACUUGCUAAGUGUGACAGGUCUAAGCACCAUGAGGCAAGAUAAGCAGCUAGGCCACGGUUCCUCCGCUCAAUGUUCAAUUCUUCGCGUCUAGCACGGCCCACCCGGAUAAAGAACAUCUAGUAGUUGGUGGGAGGAGGUGGCGGACUAUAAGUUACUGAAUUUACAUUUAUACCGCGGAGAAAUGGAUUUUUCAAGAGACAAUCUGGUUCAAAAUACUGAUGUUGCUUACAAAACGCCAAUGCUGUUUCUCGAGCUCCCAAAACUACAAUCAUCGCAUAUUUCCCUUCAUUACUUACCCGUUAUCCUCCGCUACCAUUUGGUCUUCGUUGACACAAGACUGAUGAAUCCGCUU
((((..(((((((.((..(((((.....((((....((((.((((((....((..((...((((((..((((((((((..((((((((((.((((((.((.(((.((((........((.(((....))).)).....))))...))).))..).))))).).)))))))))((((((..((((((((....(((((((((((((((((((....))))))))............))).))))))))....((((((((...((((.((((.(((........(((((.((((((((((((..(((..((((((.......(((...))).......)))))).....)))..))))(((((((............)))))))..)))))))).))))).......)))..))))))))(((......))).))))))))......((....))))))))))))))))...............))))....))))))))))).)...)).))....)))))).))))..))))....)))))..))..)))).)))....))))
---------------------------UGCCAUUGUUGGUUGUGGGGCC----------------------------------------------------------------------------------------------------------------------------------------------------------------------------------------------------------------------------------------------------------------------------------------------------------------------------------------------------------------------------------------------------------------------------------------------------------------------------------------------------------------------------------- l=22 a=0 c
------------------------------------------------------------------------------------------------------------------------------------------------------------------------------------------------------------------------------------------------------------------------------------------------------------------------------------------------------------------------------------------------------------------------------------------------------------------------------------------------------------------------------------CUCCGCUACCAUUUGGUCUU---------------------------- l=20 a=0 c*
---------------------------UGCCAUUGUUGGUUGUGGGGCC----------------------------------------------------------------------------------------------------------------------------------------------------------------------------------------------------------------------------------------------------------------------------------------------------------------------------------------------------------------------------------------------------------------------------------------------------------------------------------------------------------------------------------- l=22 a=0 ma
------------------------------------------------------------------------------------------------------------------------------------------------------------------------------------------------------------------------------------------------------------------------------------------------------------------------------------------------------------------------------------------------------------------------------------------------------------------------------------------------------------------------------------CUCCGCUACCAUUUGGUCUU---------------------------- l=20 a=0 ma*


No alignments to locus

mb-01011
ax-1000011
ku-01
ss-000100001100
fn-001
```
