## Supplementary material for "Comprehensive re-analysis of hairpin RNAs in fungi reveals ancestral links": File S1: PID0954.FgmilR-7dps-74.SRR6516245.txt

```
species:   Fugra
pid:       PID0954
parent:    FgmilR-7dps-74
paralog:   
locus:     NC_026476.1:6957717-6957785
matures:   ['UGCGGCGAAUAGAAUAUUGAC', 'CAACUUGCUGUUCGGGCCCUGCAGG']
srr:       SRR6516245
genome:    /Users/jax/+Genomes/Fungal_genomes/Fugra.GCF_000240135.3_ASM24013v3_genomic.fa
alignment: /media/data/njohnson/+SeqLibraries/FunHP_libraries/Zeng2018-ds.SRR6516245.cram
call:      samtools view /media/data/njohnson/+SeqLibraries/FunHP_libraries/Zeng2018-ds.SRR6516245.cram NC_026476.1:6957717-6957785

0 out of bounds
0 alignments
0 proper strand
0 stranded perfect matches

***********************                   ***************************
CCUGCGGCGAAUAGAAUAUUGACGAUGACAAUUUGCCGCUUUGACAACUUGCUGUUCGGGCCCUGCAGG
((((((((((((((....(((.(((.(.(........)).))).)))....)))))))....)))))))
--UGCGGCGAAUAGAAUAUUGAC---------------------------------------------- l=21 a=0 c
--------------------------------------------CAACUUGCUGUUCGGGCCCUGCAGG l=25 a=0 c*
--UGCGGCGAAUAGAAUAUUGAC---------------------------------------------- l=21 a=0 ma
--------------------------------------------CAACUUGCUGUUCGGGCCCUGCAGG l=25 a=0 ma*


No alignments to locus

mb-01011
ax-1001011
ku-01
ss-000110001000
fn-001
```
