## Supplementary material for "Comprehensive re-analysis of hairpin RNAs in fungi reveals ancestral links": File S1: PID0955.FgmilR-7dps-63.SRR6516242.txt

```
species:   Fugra
pid:       PID0955
parent:    FgmilR-7dps-63
paralog:   
locus:     NC_026476.1:5472036-5472512
matures:   ['AGAGAAGUUGGACCAAGGUUAAA', 'UGGCCUCCAGCUUGCUCGUU']
srr:       SRR6516242
genome:    /Users/jax/+Genomes/Fungal_genomes/Fugra.GCF_000240135.3_ASM24013v3_genomic.fa
alignment: /media/data/njohnson/+SeqLibraries/FunHP_libraries/Zeng2018-ds.SRR6516242.cram
call:      samtools view /media/data/njohnson/+SeqLibraries/FunHP_libraries/Zeng2018-ds.SRR6516242.cram NC_026476.1:5472036-5472512

0 out of bounds
10 alignments
8 proper strand
7 stranded perfect matches

 *************************                                                                                                                                                                                                                                                                                                                                                                                                                                            ********************** 
GAAAGAGAAGUUGGACCAAGGUUAAAUAAUGAUGUAGAGACAAUACGUUCAGUUGAAUAGACCCAGAACCAGACAACAGCUCGAUUUUCGUCUAUUGUAUAUGCACCGCUAAAUGUUGAAAUGAAGAAUAGCCGUGUUAACUAAACGGCCUCGACGAUAGAAACGUCAUCAAUGGCGACAGAAAAGGUAGUAGCCAUGCCCCUGCUACAUCUGACUCUCAGCGAGAGCAGAAAGUUGUUAUUGUAUGGGGUAAAGGUAUGUGUGAAAUGCUGGUAUGAAUUGAGCGUGUCGGCGUUCAAAUAGAAAGUCGGUGCGUUAAUGAGCGAACUGUCCUGGAGAGCGUAAAUGUAGCACCCGUUACCGAGCUUCAUAUUCGGAGUAGAGAGGAAGGUGGCGUAGUAGCUGAGGGUGUACUGCUUCGUAUUGCUUGUGCUGGUAAUCUGUUCGAUGUGUUGUUGGCCUCCAGCUUGCUCGUUC
(((.(((((((((((....((((...............(((((((((((.....(((((((.((((..((((...((((.......(((((.(((((...((((((((((....(((((...........(((((.........))))).))))).......((.((((((((((((((.......(((((((........))))))).((((.(((((...)))))))))..)))))))))).)))).))...(((((.......)))))........((((((((....))))))))......)).))))))))))))).))))))))).)))).(((((((...((((((((((((((.(.(((.(...(((........)))....).))).).)))))...)))))..))))....)).)))))...))))...)))))))))))))))))))))))))))))).))).)))
---AGAGAAGUUGGACCAAGGUUAAA------------------------------------------------------------------------------------------------------------------------------------------------------------------------------------------------------------------------------------------------------------------------------------------------------------------------------------------------------------------------------------------------------------------------------------------------------------------- l=23 a=5 c
------------------------------------------------------------------------------------------------------------------------------------------------------------------------------------------------------------------------------------------------------------------------------------------------------------------------------------------------------------------------------------------------------------------------------------------------------------------------UGGCCUCCAGCUUGCUCGUU- l=20 a=0 c*
---AGAGAAGUUGGACCAAGGUUAAA------------------------------------------------------------------------------------------------------------------------------------------------------------------------------------------------------------------------------------------------------------------------------------------------------------------------------------------------------------------------------------------------------------------------------------------------------------------- l=23 a=5 ma
------------------------------------------------------------------------------------------------------------------------------------------------------------------------------------------------------------------------------------------------------------------------------------------------------------------------------------------------------------------------------------------------------------------------------------------------------------------------UGGCCUCCAGCUUGCUCGUU- l=20 a=0 ma*

----------------------------------------------------------------------------------------------------------------------------------------------------------------------------gGGCGACAGAAAAGGUAGUAGC------------------------------------------------------------------------------------------------------------------------------------------------------------------------------------------------------------------------------------------------------------------------------------------- l=22 a=1 
---AGAGAAGUUGGACCAAGGUUAAA------------------------------------------------------------------------------------------------------------------------------------------------------------------------------------------------------------------------------------------------------------------------------------------------------------------------------------------------------------------------------------------------------------------------------------------------------------------- l=23 a=5 (c,ma)
---AGAGAAGUUGGACCAAGGUUAAAUA----------------------------------------------------------------------------------------------------------------------------------------------------------------------------------------------------------------------------------------------------------------------------------------------------------------------------------------------------------------------------------------------------------------------------------------------------------------- l=25 a=2 

mb-00011
ax-1010011
ku-01
ss-101100111000
fn-101
```
