## Supplementary material for "Comprehensive re-analysis of hairpin RNAs in fungi reveals ancestral links": File S1: PID0955.FgmilR-7dps-63.SRR6516243.txt

```
species:   Fugra
pid:       PID0955
parent:    FgmilR-7dps-63
paralog:   
locus:     NC_026476.1:5472036-5472512
matures:   ['AGAGAAGUUGGACCAAGGUUAAA', 'UGGCCUCCAGCUUGCUCGUU']
srr:       SRR6516243
genome:    /Users/jax/+Genomes/Fungal_genomes/Fugra.GCF_000240135.3_ASM24013v3_genomic.fa
alignment: /media/data/njohnson/+SeqLibraries/FunHP_libraries/Zeng2018-ds.SRR6516243.cram
call:      samtools view /media/data/njohnson/+SeqLibraries/FunHP_libraries/Zeng2018-ds.SRR6516243.cram NC_026476.1:5472036-5472512

3 out of bounds
11 alignments
2 proper strand
0 stranded perfect matches

 *************************                                                                                                                                                                                                                                                                                                                                                                                                                                            ********************** 
GAAAGAGAAGUUGGACCAAGGUUAAAUAAUGAUGUAGAGACAAUACGUUCAGUUGAAUAGACCCAGAACCAGACAACAGCUCGAUUUUCGUCUAUUGUAUAUGCACCGCUAAAUGUUGAAAUGAAGAAUAGCCGUGUUAACUAAACGGCCUCGACGAUAGAAACGUCAUCAAUGGCGACAGAAAAGGUAGUAGCCAUGCCCCUGCUACAUCUGACUCUCAGCGAGAGCAGAAAGUUGUUAUUGUAUGGGGUAAAGGUAUGUGUGAAAUGCUGGUAUGAAUUGAGCGUGUCGGCGUUCAAAUAGAAAGUCGGUGCGUUAAUGAGCGAACUGUCCUGGAGAGCGUAAAUGUAGCACCCGUUACCGAGCUUCAUAUUCGGAGUAGAGAGGAAGGUGGCGUAGUAGCUGAGGGUGUACUGCUUCGUAUUGCUUGUGCUGGUAAUCUGUUCGAUGUGUUGUUGGCCUCCAGCUUGCUCGUUC
(((.(((((((((((....((((...............(((((((((((.....(((((((.((((..((((...((((.......(((((.(((((...((((((((((....(((((...........(((((.........))))).))))).......((.((((((((((((((.......(((((((........))))))).((((.(((((...)))))))))..)))))))))).)))).))...(((((.......)))))........((((((((....))))))))......)).))))))))))))).))))))))).)))).(((((((...((((((((((((((.(.(((.(...(((........)))....).))).).)))))...)))))..))))....)).)))))...))))...)))))))))))))))))))))))))))))).))).)))
---AGAGAAGUUGGACCAAGGUUAAA------------------------------------------------------------------------------------------------------------------------------------------------------------------------------------------------------------------------------------------------------------------------------------------------------------------------------------------------------------------------------------------------------------------------------------------------------------------- l=23 a=0 c
------------------------------------------------------------------------------------------------------------------------------------------------------------------------------------------------------------------------------------------------------------------------------------------------------------------------------------------------------------------------------------------------------------------------------------------------------------------------UGGCCUCCAGCUUGCUCGUU- l=20 a=0 c*
---AGAGAAGUUGGACCAAGGUUAAA------------------------------------------------------------------------------------------------------------------------------------------------------------------------------------------------------------------------------------------------------------------------------------------------------------------------------------------------------------------------------------------------------------------------------------------------------------------- l=23 a=0 ma
------------------------------------------------------------------------------------------------------------------------------------------------------------------------------------------------------------------------------------------------------------------------------------------------------------------------------------------------------------------------------------------------------------------------------------------------------------------------UGGCCUCCAGCUUGCUCGUU- l=20 a=0 ma*


No alignments to locus

mb-00011
ax-1010011
ku-01
ss-100101011000
fn-001
```
