## Supplementary material for "Comprehensive re-analysis of hairpin RNAs in fungi reveals ancestral links": File S1: PID0956.FgmilR-7dps-65.SRR6516242.txt

```
species:   Fugra
pid:       PID0956
parent:    FgmilR-7dps-65
paralog:   
locus:     NC_026476.1:7403960-7404019
matures:   ['UGGCGGAUGAGUGUUCUGGAGG', 'UUGAAAAGGCCAUUCACCAGU']
srr:       SRR6516242
genome:    /Users/jax/+Genomes/Fungal_genomes/Fugra.GCF_000240135.3_ASM24013v3_genomic.fa
alignment: /media/data/njohnson/+SeqLibraries/FunHP_libraries/Zeng2018-ds.SRR6516242.cram
call:      samtools view /media/data/njohnson/+SeqLibraries/FunHP_libraries/Zeng2018-ds.SRR6516242.cram NC_026476.1:7403960-7404019

9 out of bounds
10 alignments
10 proper strand
7 stranded perfect matches

     ***********************   ************************     
GACAUCCUUGAAAAGGCCAUUCACCAGUUCCUCUGGCGGAUGAGUGUUCUGGAGGUUGUC
((((.((((.(.((.(((((((.((((.....)))).))))).)).)).).)))).))))
---------------------------------UGGCGGAUGAGUGUUCUGGAGG----- l=22 a=5 c
-------UUGAAAAGGCCAUUCACCAGU-------------------------------- l=21 a=0 c*
---------------------------------UGGCGGAUGAGUGUUCUGGAGG----- l=22 a=5 ma
-------UUGAAAAGGCCAUUCACCAGU-------------------------------- l=21 a=0 ma*

---------------------------------UGGCGGAUGAGUGUUCUGGAGG----- l=22 a=5 (c,ma)
---------------------------------UGGCGGAUGAGUGUUCUGGAGa----- l=22 a=3 
---------------------------------UGGCGGAUGAGUGUUCUGGAGGU---- l=23 a=2 

mb-01011
ax-1001011
ku-01
ss-111111101110
fn-111
```
