## Supplementary material for "Comprehensive re-analysis of hairpin RNAs in fungi reveals ancestral links": File S1: PID0957.FgmilR-7dps-130.SRR6516242.txt

```
species:   Fugra
pid:       PID0957
parent:    FgmilR-7dps-130
paralog:   
locus:     NC_026477.1:1376585-1376652
matures:   ['GCGAGGUUGUCGAGAAGGGC', 'CCAUUUACGACAUUGAGA']
srr:       SRR6516242
genome:    /Users/jax/+Genomes/Fungal_genomes/Fugra.GCF_000240135.3_ASM24013v3_genomic.fa
alignment: /media/data/njohnson/+SeqLibraries/FunHP_libraries/Zeng2018-ds.SRR6516242.cram
call:      samtools view /media/data/njohnson/+SeqLibraries/FunHP_libraries/Zeng2018-ds.SRR6516242.cram NC_026477.1:1376585-1376652

2 out of bounds
32 alignments
32 proper strand
30 stranded perfect matches

            ********************    **********************          
UGGUGUCAUCACGUCCAUUUACGACAUUGAGAAUGAUCGCGAGGUUGUCGAGAAGGGCGGUGAGGCCA
((((.((((..(((((.(((.((((((((.((....)).)))...)))))))).))))))))).))))
--------------------------------------GCGAGGUUGUCGAGAAGGGC---------- l=20 a=7 c
--------------CCAUUUACGACAUUGAGA------------------------------------ l=18 a=0 c*
--------------------------------------GCGAGGUUGUCGAGAAGGGC---------- l=20 a=7 ma
--------------CCAUUUACGACAUUGAGA------------------------------------ l=18 a=0 ma*

---gGUCAUCACGUCCAUUUACG--------------------------------------------- l=20 a=1 
-------------------------AUUGAGAAUGAUCGCGAGG------------------------ l=19 a=2 
--------------------------UUGAGAAUGAUCGCGAGGU----------------------- l=19 a=1 
---------------------------UGAGAAUGAUCGCGAGGUUGUC------------------- l=22 a=1 
----------------------------GAGAAUGAUCGCGAGGUU---------------------- l=18 a=1 
----------------------------GAGAAUGAUCGCGAGGUUGU-------------------- l=20 a=3 
----------------------------GAGAAUGAUCGCGAGGUUGUa------------------- l=21 a=1 
----------------------------GAGAAUGAUCGCGAGGUUGUCGAGA--------------- l=25 a=2 
-----------------------------AGAAUGAUCGCGAGGUUGUCG------------------ l=21 a=1 
-------------------------------------CGCGAGGUUGUCGAGAAGGGC---------- l=21 a=2 
--------------------------------------GCGAGGUUGUCGAGAAGGGC---------- l=20 a=7 (c,ma)
---------------------------------------CGAGGUUGUCGAGAAGGGC---------- l=19 a=4 
---------------------------------------CGAGGUUGUCGAGAAGGGCGGUGAGGCC- l=28 a=1 
----------------------------------------GAGGUUGUCGAGAAGGGC---------- l=18 a=1 
----------------------------------------GAGGUUGUCGAGAAGGGCGGUGAGGCC- l=27 a=2 
-----------------------------------------AGGUUGUCGAGAAGGGCGGUGAGGCC- l=26 a=1 
---------------------------------------------UGUCGAGAAGGGCGGUGAGGC-- l=21 a=1 

mb-01011
ax-1011011
ku-01
ss-101111111100
fn-111
```
