## Supplementary material for "Comprehensive re-analysis of hairpin RNAs in fungi reveals ancestral links": File S1: PID0957.FgmilR-7dps-130.SRR6516243.txt

```
species:   Fugra
pid:       PID0957
parent:    FgmilR-7dps-130
paralog:   
locus:     NC_026477.1:1376585-1376652
matures:   ['GCGAGGUUGUCGAGAAGGGC', 'CCAUUUACGACAUUGAGA']
srr:       SRR6516243
genome:    /Users/jax/+Genomes/Fungal_genomes/Fugra.GCF_000240135.3_ASM24013v3_genomic.fa
alignment: /media/data/njohnson/+SeqLibraries/FunHP_libraries/Zeng2018-ds.SRR6516243.cram
call:      samtools view /media/data/njohnson/+SeqLibraries/FunHP_libraries/Zeng2018-ds.SRR6516243.cram NC_026477.1:1376585-1376652

0 out of bounds
15 alignments
15 proper strand
12 stranded perfect matches

            ********************    **********************          
UGGUGUCAUCACGUCCAUUUACGACAUUGAGAAUGAUCGCGAGGUUGUCGAGAAGGGCGGUGAGGCCA
((((.((((..(((((.(((.((((((((.((....)).)))...)))))))).))))))))).))))
--------------------------------------GCGAGGUUGUCGAGAAGGGC---------- l=20 a=0 c
--------------CCAUUUACGACAUUGAGA------------------------------------ l=18 a=0 c*
-----------------UUUACGACAUUGAGAAUGAU------------------------------- l=20 a=2 ma
--------------CCAUUUACGACAUUGAGA------------------------------------ l=18 a=0 ma*

-----------------UUUACGACAUUGAGAAUGAU------------------------------- l=20 a=2 (ma)
------------------------CAUUGAGAAUGAUCGCGAGGUUGUu------------------- l=25 a=1 
-------------------------AUUGAGAAUGAUCGCGAGGUUG--------------------- l=22 a=1 
-------------------------AUUGAGAAUGAUCGCGAGGUUGUCG------------------ l=25 a=1 
-------------------------AUUGAGAAUGAUCGCGAGGUUGUCGAGA--------------- l=28 a=1 
-------------------------------AAUGAUCGCGAGGUUGUC------------------- l=18 a=1 
-----------------------------------AUCGCGAGGUUGUCGAGAAGGGCGG-------- l=25 a=1 
------------------------------------UCGCGAGGUUGUCGAGAAGGGCGG-------- l=24 a=1 
------------------------------------UCGCGAGGUUGUCGAGAAGGGCGGUGAGGC-- l=30 a=1 
--------------------------------------GCGAGGUUGUCGAGAAGGGCGGUGAGGu-- l=28 a=2 
---------------------------------------CGAGGUUGUCGAGAAGGGC---------- l=19 a=2 
-------------------------------------------GUUGUCGAGAAGGGCGGUGAGGCC- l=24 a=1 

mb-00010
ax-1011011
ku-01
ss-101111111100
fn-011
```
