## Supplementary material for "Comprehensive re-analysis of hairpin RNAs in fungi reveals ancestral links": File S1: PID0957.FgmilR-7dps-130.SRR6516244.txt

```
species:   Fugra
pid:       PID0957
parent:    FgmilR-7dps-130
paralog:   
locus:     NC_026477.1:1376585-1376652
matures:   ['GCGAGGUUGUCGAGAAGGGC', 'CCAUUUACGACAUUGAGA']
srr:       SRR6516244
genome:    /Users/jax/+Genomes/Fungal_genomes/Fugra.GCF_000240135.3_ASM24013v3_genomic.fa
alignment: /media/data/njohnson/+SeqLibraries/FunHP_libraries/Zeng2018-ds.SRR6516244.cram
call:      samtools view /media/data/njohnson/+SeqLibraries/FunHP_libraries/Zeng2018-ds.SRR6516244.cram NC_026477.1:1376585-1376652

1 out of bounds
1 alignments
1 proper strand
1 stranded perfect matches

            *******************      *********************          
UGGUGUCAUCACGUCCAUUUACGACAUUGAGAAUGAUCGCGAGGUUGUCGAGAAGGGCGGUGAGGCCA
((((.((((..(((((.(((.((((((((.((....)).)))...)))))))).))))))))).))))
--------------------------------------GCGAGGUUGUCGAGAAGGGC---------- l=20 a=0 c
--------------CCAUUUACGACAUUGAGA------------------------------------ l=18 a=0 c*
---------------------------------------CGAGGUUGUCGAGAAGGGC---------- l=19 a=1 ma
--------------CCAUUUACGACAUUGAG------------------------------------- l=17 a=0 ma*

---------------------------------------CGAGGUUGUCGAGAAGGGC---------- l=19 a=1 (ma)

mb-01011
ax-1011101
ku-01
ss-100011111110
fn-111
```
