## Supplementary material for "Comprehensive re-analysis of hairpin RNAs in fungi reveals ancestral links": File S1: PID0957.FgmilR-7dps-130.SRR6516245.txt

```
species:   Fugra
pid:       PID0957
parent:    FgmilR-7dps-130
paralog:   
locus:     NC_026477.1:1376585-1376652
matures:   ['GCGAGGUUGUCGAGAAGGGC', 'CCAUUUACGACAUUGAGA']
srr:       SRR6516245
genome:    /Users/jax/+Genomes/Fungal_genomes/Fugra.GCF_000240135.3_ASM24013v3_genomic.fa
alignment: /media/data/njohnson/+SeqLibraries/FunHP_libraries/Zeng2018-ds.SRR6516245.cram
call:      samtools view /media/data/njohnson/+SeqLibraries/FunHP_libraries/Zeng2018-ds.SRR6516245.cram NC_026477.1:1376585-1376652

0 out of bounds
1 alignments
1 proper strand
0 stranded perfect matches

            ********************    **********************          
UGGUGUCAUCACGUCCAUUUACGACAUUGAGAAUGAUCGCGAGGUUGUCGAGAAGGGCGGUGAGGCCA
((((.((((..(((((.(((.((((((((.((....)).)))...)))))))).))))))))).))))
--------------------------------------GCGAGGUUGUCGAGAAGGGC---------- l=20 a=0 c
--------------CCAUUUACGACAUUGAGA------------------------------------ l=18 a=0 c*
--------------------------------------GCGAGGUUGUCGAGAAGGGC---------- l=20 a=0 ma
--------------CCAUUUACGACAUUGAGA------------------------------------ l=18 a=0 ma*


No alignments to locus

mb-01011
ax-1011011
ku-01
ss-110111111100
fn-011
```
