## Supplementary material for "Comprehensive re-analysis of hairpin RNAs in fungi reveals ancestral links": File S1: PID0958.FgmilR-7dps-105.SRR6516243.txt

```
species:   Fugra
pid:       PID0958
parent:    FgmilR-7dps-105
paralog:   
locus:     NC_026477.1:7038391-7038443
matures:   ['UGAGAGGUCGAUCGAAUGGAAGU', 'CCUUGGCGUCCUUCUUUAA']
srr:       SRR6516243
genome:    /Users/jax/+Genomes/Fungal_genomes/Fugra.GCF_000240135.3_ASM24013v3_genomic.fa
alignment: /media/data/njohnson/+SeqLibraries/FunHP_libraries/Zeng2018-ds.SRR6516243.cram
call:      samtools view /media/data/njohnson/+SeqLibraries/FunHP_libraries/Zeng2018-ds.SRR6516243.cram NC_026477.1:7038391-7038443

7 out of bounds
8 alignments
8 proper strand
8 stranded perfect matches

   ********************* *************************   
UCGACCCUUGGCGUCCUUCUUUAAGAUUGAGAGGUCGAUCGAAUGGAAGUUGA
(((((((((((((.(((.(((.......)))))).)).))))..))..)))))
---------------------------UGAGAGGUCGAUCGAAUGGAAGU--- l=23 a=2 c
-----CCUUGGCGUCCUUCUUUAA----------------------------- l=19 a=0 c*
---------------------------UGAGAGGUCGAUCGAAUGGAAGU--- l=23 a=2 ma
-----CCUUGGCGUCCUUCUUUAA----------------------------- l=19 a=0 ma*

---------------------------UGAGAGGUCGAUCGAAUGGAAGU--- l=23 a=2 (c,ma)
---------------------------UGAGAGGUCGAUCGAAUGGAAGUUG- l=25 a=2 
--------------------------UUGAGAGGUCGAUCGAAUGGAA----- l=22 a=1 
-----------------UCUUUAAGAUUGAGAGGUCGAU-------------- l=22 a=1 
-----------------UCUUUAAGAUUGAGAGGUCGAUCGAA---------- l=26 a=2 

mb-01011
ax-1001011
ku-01
ss-101111101000
fn-011
```
