## Supplementary material for "Comprehensive re-analysis of hairpin RNAs in fungi reveals ancestral links": File S1: PID0959.FgmilR-7dps-30.SRR6516242.txt

```
species:   Fugra
pid:       PID0959
parent:    FgmilR-7dps-30
paralog:   
locus:     NC_026474.1:10263473-10263557
matures:   ['UACUUGGCUUGGAUCGAUGACGU', 'GCAUUGGUAUAGGUGGUAUA']
srr:       SRR6516242
genome:    /Users/jax/+Genomes/Fungal_genomes/Fugra.GCF_000240135.3_ASM24013v3_genomic.fa
alignment: /media/data/njohnson/+SeqLibraries/FunHP_libraries/Zeng2018-ds.SRR6516242.cram
call:      samtools view /media/data/njohnson/+SeqLibraries/FunHP_libraries/Zeng2018-ds.SRR6516242.cram NC_026474.1:10263473-10263557

0 out of bounds
9 alignments
8 proper strand
6 stranded perfect matches

    *************************                              **********************    
CGUAUAUACUUGGCUUGGAUCGAUGACGUAGUAGAUGCUGUUUGGGAAGCCAUUAGGCAUUGCAUUGGUAUAGGUGGUAUAGAAG
....((((((..(((((.(((((((.(......((((((...(((....)))...)))))))))))))).)))))))))))....
------UACUUGGCUUGGAUCGAUGACGU-------------------------------------------------------- l=23 a=4 c
-------------------------------------------------------------GCAUUGGUAUAGGUGGUAUA---- l=20 a=0 c*
------UACUUGGCUUGGAUCGAUGACGU-------------------------------------------------------- l=23 a=4 ma
-------------------------------------------------------------GCAUUGGUAUAGGUGGUAUA---- l=20 a=0 ma*

-----------------------UGACGUAGUAGAUGCUGUUUGGaA-------------------------------------- l=24 a=2 
------UACUUGGCUUGGAUCGAUGACG--------------------------------------------------------- l=22 a=1 
------UACUUGGCUUGGAUCGAUGACGU-------------------------------------------------------- l=23 a=4 (c,ma)
------UACUUGGCUUGGAUCGAUGACGUAG------------------------------------------------------ l=25 a=1 

mb-01011
ax-1011011
ku-01
ss-101111111010
fn-111
```
