## Supplementary material for "Comprehensive re-analysis of hairpin RNAs in fungi reveals ancestral links": File S1: PID0959.FgmilR-7dps-30.SRR6516243.txt

```
species:   Fugra
pid:       PID0959
parent:    FgmilR-7dps-30
paralog:   
locus:     NC_026474.1:10263473-10263557
matures:   ['UACUUGGCUUGGAUCGAUGACGU', 'GCAUUGGUAUAGGUGGUAUA']
srr:       SRR6516243
genome:    /Users/jax/+Genomes/Fungal_genomes/Fugra.GCF_000240135.3_ASM24013v3_genomic.fa
alignment: /media/data/njohnson/+SeqLibraries/FunHP_libraries/Zeng2018-ds.SRR6516243.cram
call:      samtools view /media/data/njohnson/+SeqLibraries/FunHP_libraries/Zeng2018-ds.SRR6516243.cram NC_026474.1:10263473-10263557

0 out of bounds
4 alignments
4 proper strand
3 stranded perfect matches

        ******************************                  *********************        
CGUAUAUACUUGGCUUGGAUCGAUGACGUAGUAGAUGCUGUUUGGGAAGCCAUUAGGCAUUGCAUUGGUAUAGGUGGUAUAGAAG
....((((((..(((((.(((((((.(......((((((...(((....)))...)))))))))))))).)))))))))))....
------UACUUGGCUUGGAUCGAUGACGU-------------------------------------------------------- l=23 a=1 c
-------------------------------------------------------------GCAUUGGUAUAGGUGGUAUA---- l=20 a=0 c*
----------UGGCUUGGAUCGAUGACGUAGUAGAUGC----------------------------------------------- l=28 a=2 ma
----------------------------------------------------------AUUGCAUUGGUAUAGGUGG-------- l=19 a=0 ma*

----------UGGCUUGGAUCGAUGACGUAGUAGAUGC----------------------------------------------- l=28 a=2 (ma)
------UACUUGGCUUGGAUCGAUGACGU-------------------------------------------------------- l=23 a=1 (c)
----UAUACUUGGCUUGGAUCGAUGAa---------------------------------------------------------- l=23 a=1 

mb-01011
ax-1001001
ku-01
ss-101011101000
fn-011
```
