## Supplementary material for "Comprehensive re-analysis of hairpin RNAs in fungi reveals ancestral links": File S1: PID0960.FgmilR-7dps-08.SRR6516242.txt

```
species:   Fugra
pid:       PID0960
parent:    FgmilR-7dps-08
paralog:   
locus:     NC_026474.1:5141324-5141453
matures:   ['UAGUGGAUUAGAUCUUAGAUGAU', 'CUUCUGAGGUCUCAAGCAGUGUG']
srr:       SRR6516242
genome:    /Users/jax/+Genomes/Fungal_genomes/Fugra.GCF_000240135.3_ASM24013v3_genomic.fa
alignment: /media/data/njohnson/+SeqLibraries/FunHP_libraries/Zeng2018-ds.SRR6516242.cram
call:      samtools view /media/data/njohnson/+SeqLibraries/FunHP_libraries/Zeng2018-ds.SRR6516242.cram NC_026474.1:5141324-5141453

0 out of bounds
6 alignments
6 proper strand
6 stranded perfect matches

      *************************                                                                    *************************      
GCUGAAGAUAGUGGAUUAGAUCUUAGAUGAUUAUAUGAUAUGAUAUUAUGUGUGCCUUGUACUUGCAUUUGAGAUAAACAGGGCAACCCACUUCCUCCCCUCUUCUGAGGUCUCAAGCAGUGUGUGUAGC
((((.(.(((.((....((((((((((.((.(((((((((...)))))))))((((((((.(((......)))....))))))))...............)).))))))))))....)).))).).))))
--------UAGUGGAUUAGAUCUUAGAUGAU--------------------------------------------------------------------------------------------------- l=23 a=6 c
-----------------------------------------------------------------------------------------------------CUUCUGAGGUCUCAAGCAGUGUG------ l=23 a=0 c*
--------UAGUGGAUUAGAUCUUAGAUGAU--------------------------------------------------------------------------------------------------- l=23 a=6 ma
-----------------------------------------------------------------------------------------------------CUUCUGAGGUCUCAAGCAGUGUG------ l=23 a=0 ma*

--------UAGUGGAUUAGAUCUUAGAUGAU--------------------------------------------------------------------------------------------------- l=23 a=6 (c,ma)

mb-01011
ax-1001111
ku-01
ss-111111101110
fn-111
```
