## Supplementary material for "Comprehensive re-analysis of hairpin RNAs in fungi reveals ancestral links": File S1: PID0960.FgmilR-7dps-08.SRR6516243.txt

```
species:   Fugra
pid:       PID0960
parent:    FgmilR-7dps-08
paralog:   
locus:     NC_026474.1:5141324-5141453
matures:   ['UAGUGGAUUAGAUCUUAGAUGAU', 'CUUCUGAGGUCUCAAGCAGUGUG']
srr:       SRR6516243
genome:    /Users/jax/+Genomes/Fungal_genomes/Fugra.GCF_000240135.3_ASM24013v3_genomic.fa
alignment: /media/data/njohnson/+SeqLibraries/FunHP_libraries/Zeng2018-ds.SRR6516243.cram
call:      samtools view /media/data/njohnson/+SeqLibraries/FunHP_libraries/Zeng2018-ds.SRR6516243.cram NC_026474.1:5141324-5141453

4 out of bounds
4 alignments
4 proper strand
3 stranded perfect matches

     **************************                                                                    **************************     
GCUGAAGAUAGUGGAUUAGAUCUUAGAUGAUUAUAUGAUAUGAUAUUAUGUGUGCCUUGUACUUGCAUUUGAGAUAAACAGGGCAACCCACUUCCUCCCCUCUUCUGAGGUCUCAAGCAGUGUGUGUAGC
((((.(.(((.((....((((((((((.((.(((((((((...)))))))))((((((((.(((......)))....))))))))...............)).))))))))))....)).))).).))))
--------UAGUGGAUUAGAUCUUAGAUGAU--------------------------------------------------------------------------------------------------- l=23 a=0 c
-----------------------------------------------------------------------------------------------------CUUCUGAGGUCUCAAGCAGUGUG------ l=23 a=0 c*
-------AUAGUGGAUUAGAUCUUAGAUGAU--------------------------------------------------------------------------------------------------- l=24 a=1 ma
-----------------------------------------------------------------------------------------------------CUUCUGAGGUCUCAAGCAGUGUGU----- l=24 a=0 ma*

-------AUAGUGGAUUAGAUCUUAGAUGAU--------------------------------------------------------------------------------------------------- l=24 a=1 (ma)
--------UAGUGGAUUAGAUCUUAGAUGAUUA------------------------------------------------------------------------------------------------- l=25 a=1 
--------UAGUGGAUUAGAUCUUAGAUGAUUcU------------------------------------------------------------------------------------------------ l=26 a=1 
---------------------------------------------------------------------------------------------------------UGAGGUCUCAAGCAGUGUGUGUAG- l=24 a=1 

mb-01011
ax-1001011
ku-01
ss-100111101100
fn-011
```
