## Supplementary material for "Comprehensive re-analysis of hairpin RNAs in fungi reveals ancestral links": File S1: PID0961.FgmilR-7dps-20.SRR6516242.txt

```
species:   Fugra
pid:       PID0961
parent:    FgmilR-7dps-20
paralog:   
locus:     NC_026474.1:562788-562919
matures:   ['UAUGCUACUGCUGAGCCUGACCU', 'CUCGCUCAAGGUACGUGAC']
srr:       SRR6516242
genome:    /Users/jax/+Genomes/Fungal_genomes/Fugra.GCF_000240135.3_ASM24013v3_genomic.fa
alignment: /media/data/njohnson/+SeqLibraries/FunHP_libraries/Zeng2018-ds.SRR6516242.cram
call:      samtools view /media/data/njohnson/+SeqLibraries/FunHP_libraries/Zeng2018-ds.SRR6516242.cram NC_026474.1:562788-562919

0 out of bounds
7 alignments
7 proper strand
7 stranded perfect matches

       *********************                                                                        *************************       
GGCUUUGAGCUCGCUCAAGGUACGUGACUUACAUGUGAUACUCAAACACAAGCUCAUACCAUACAGCCCCUCACCCGUGCCGCUUUUGUGGGAGCUCGCGGUUAUGCUACUGCUGAGCCUGACCUCAAGGCC
(((((((((.(((((((.(((((((((((....((((.........))))(((((...(((((.(((..(........)..)))..))))))))))...))))))).))))..)))))..)).)))))))))
------------------------------------------------------------------------------------------------------UAUGCUACUGCUGAGCCUGACCU------- l=23 a=5 c
---------CUCGCUCAAGGUACGUGAC-------------------------------------------------------------------------------------------------------- l=19 a=0 c*
------------------------------------------------------------------------------------------------------UAUGCUACUGCUGAGCCUGACCU------- l=23 a=5 ma
---------CUCGCUCAAGGUACGUGAC-------------------------------------------------------------------------------------------------------- l=19 a=0 ma*

--------------------------------------------------------------------------------------------------------UGCUACUGCUGAGCCUGACCUCAAG--- l=25 a=1 
------------------------------------------------------------------------------------------------------UAUGCUACUGCUGAGCCUGACCU------- l=23 a=5 (c,ma)
----UUGAGCUCGCUCAAGGUACGUGACU------------------------------------------------------------------------------------------------------- l=25 a=1 

mb-01011
ax-1011011
ku-01
ss-101111111010
fn-111
```
