## Supplementary material for "Comprehensive re-analysis of hairpin RNAs in fungi reveals ancestral links": File S1: PID0961.FgmilR-7dps-20.SRR6516245.txt

```
species:   Fugra
pid:       PID0961
parent:    FgmilR-7dps-20
paralog:   
locus:     NC_026474.1:562788-562919
matures:   ['UAUGCUACUGCUGAGCCUGACCU', 'CUCGCUCAAGGUACGUGAC']
srr:       SRR6516245
genome:    /Users/jax/+Genomes/Fungal_genomes/Fugra.GCF_000240135.3_ASM24013v3_genomic.fa
alignment: /media/data/njohnson/+SeqLibraries/FunHP_libraries/Zeng2018-ds.SRR6516245.cram
call:      samtools view /media/data/njohnson/+SeqLibraries/FunHP_libraries/Zeng2018-ds.SRR6516245.cram NC_026474.1:562788-562919

1 out of bounds
1 alignments
1 proper strand
1 stranded perfect matches

       *********************                                                                        *************************       
GGCUUUGAGCUCGCUCAAGGUACGUGACUUACAUGUGAUACUCAAACACAAGCUCAUACCAUACAGCCCCUCACCCGUGCCGCUUUUGUGGGAGCUCGCGGUUAUGCUACUGCUGAGCCUGACCUCAAGGCC
(((((((((.(((((((.(((((((((((....((((.........))))(((((...(((((.(((..(........)..)))..))))))))))...))))))).))))..)))))..)).)))))))))
------------------------------------------------------------------------------------------------------UAUGCUACUGCUGAGCCUGACCU------- l=23 a=0 c
---------CUCGCUCAAGGUACGUGAC-------------------------------------------------------------------------------------------------------- l=19 a=0 c*
--------------------------------------------------------------------------------CGCUUUUGUGGGAGCUCGCGGU------------------------------ l=22 a=1 ma
---------CUCGCUCAAGGUACGUGAC-------------------------------------------------------------------------------------------------------- l=19 a=0 ma*

--------------------------------------------------------------------------------CGCUUUUGUGGGAGCUCGCGGU------------------------------ l=22 a=1 (ma)

mb-00011
ax-1011111
ku-01
ss-110111111010
fn-011
```
