## Supplementary material for "Comprehensive re-analysis of hairpin RNAs in fungi reveals ancestral links": File S1: PID0962.FgmilR-7dps-11.SRR6516242.txt

```
species:   Fugra
pid:       PID0962
parent:    FgmilR-7dps-11
paralog:   
locus:     NC_026474.1:6561301-6561382
matures:   ['UGCGCGACACGAGACUGGCUCU', 'AUCUGCCAGUCCUUGAAUGCGUCCC']
srr:       SRR6516242
genome:    /Users/jax/+Genomes/Fungal_genomes/Fugra.GCF_000240135.3_ASM24013v3_genomic.fa
alignment: /media/data/njohnson/+SeqLibraries/FunHP_libraries/Zeng2018-ds.SRR6516242.cram
call:      samtools view /media/data/njohnson/+SeqLibraries/FunHP_libraries/Zeng2018-ds.SRR6516242.cram NC_026474.1:6561301-6561382

0 out of bounds
8 alignments
6 proper strand
6 stranded perfect matches

  ***************************                           ************************  
CCAGAUCUGCCAGUCCUUGAAUGCGUCCCAAACAUAAACCCAUUUAAACUCAUCACUCUGCGCGACACGAGACUGGCUCUGG
(((((...(((((((.(((..(((((.................................)))))...)))))))))))))))
----------------------------------------------------------UGCGCGACACGAGACUGGCUCU-- l=22 a=3 c
----AUCUGCCAGUCCUUGAAUGCGUCCC----------------------------------------------------- l=25 a=0 c*
----------------------------------------------------------UGCGCGACACGAGACUGGCUCU-- l=22 a=3 ma
----AUCUGCCAGUCCUUGAAUGCGUCCC----------------------------------------------------- l=25 a=0 ma*

----------------------------------------------------------UGCGCGACACGAGACUGGCUC--- l=21 a=1 
----------------------------------------------------------UGCGCGACACGAGACUGGCUCU-- l=22 a=3 (c,ma)
----------------------------------------------------------UGCGCGACACGAGACUGGCUCUG- l=23 a=2 

mb-01011
ax-1001111
ku-01
ss-111110101110
fn-101
```
