## Supplementary material for "Comprehensive re-analysis of hairpin RNAs in fungi reveals ancestral links": File S1: PID0962.FgmilR-7dps-11.SRR6516243.txt

```
species:   Fugra
pid:       PID0962
parent:    FgmilR-7dps-11
paralog:   
locus:     NC_026474.1:6561301-6561382
matures:   ['UGCGCGACACGAGACUGGCUCU', 'AUCUGCCAGUCCUUGAAUGCGUCCC']
srr:       SRR6516243
genome:    /Users/jax/+Genomes/Fungal_genomes/Fugra.GCF_000240135.3_ASM24013v3_genomic.fa
alignment: /media/data/njohnson/+SeqLibraries/FunHP_libraries/Zeng2018-ds.SRR6516243.cram
call:      samtools view /media/data/njohnson/+SeqLibraries/FunHP_libraries/Zeng2018-ds.SRR6516243.cram NC_026474.1:6561301-6561382

1 out of bounds
6 alignments
3 proper strand
2 stranded perfect matches

                   ***********************************************                
CCAGAUCUGCCAGUCCUUGAAUGCGUCCCAAACAUAAACCCAUUUAAACUCAUCACUCUGCGCGACACGAGACUGGCUCUGG
(((((...(((((((.(((..(((((.................................)))))...)))))))))))))))
----------------------------------------------------------UGCGCGACACGAGACUGGCUCU-- l=22 a=0 c
----AUCUGCCAGUCCUUGAAUGCGUCCC----------------------------------------------------- l=25 a=0 c*
--------------------------------------------UAAACUCAUCACUCUGCGCGAC---------------- l=22 a=2 ma
---------------------UGCGUCCCAAACAUAAACCCAU--------------------------------------- l=22 a=0 ma*

--------------------------------------------UAAACUCAUCACUCUGCGCGAC---------------- l=22 a=2 (ma)
----------------------------------------------------------UGCGCGACACGAGACUGGCUCa-- l=22 a=1 

mb-01010
ax-1001011
ku-01
ss-111110001100
fn-001
```
