## Supplementary material for "Comprehensive re-analysis of hairpin RNAs in fungi reveals ancestral links": File S1: PID0963.FgmilR-7dps-12.SRR6516242.txt

```
species:   Fugra
pid:       PID0963
parent:    FgmilR-7dps-12
paralog:   
locus:     NC_026474.1:6674692-6674876
matures:   ['UAGGUAGUUAUCUGUUCAAUAUC', 'AAGGCAACGAGAAUGACAAUCUGUAGG']
srr:       SRR6516242
genome:    /Users/jax/+Genomes/Fungal_genomes/Fugra.GCF_000240135.3_ASM24013v3_genomic.fa
alignment: /media/data/njohnson/+SeqLibraries/FunHP_libraries/Zeng2018-ds.SRR6516242.cram
call:      samtools view /media/data/njohnson/+SeqLibraries/FunHP_libraries/Zeng2018-ds.SRR6516242.cram NC_026474.1:6674692-6674876

19 out of bounds
20 alignments
13 proper strand
8 stranded perfect matches

                 *****************************                                                                                           *************************                       
GGGACAGAUUGUGCAAUGCAAGGCAACGAGAAUGACAAUCUGUAGGUGCCUGAUUCAGGCAAGAUGCAUGUGAAUAGAGGCUUUUGAUGUAUAAAGAGGAAGGACUUCCAUCUGUUAAGGGUUGAUUUUCUUCCUCACCUAGGUAGUUAUCUGUUCAAUAUCAACUUUUGCACUGUUUCUGUUCC
((((((((..((((((((......(((.(((.((((.((((..(((((((((...)))))...((((((..(((........))).))))))...(((((((((..((.((((.....)))).))..))))))))))))))))).))))))))))......))....))))))....))))))))
-------------------------------------------------------------------------------------------------------------------------------------------UAGGUAGUUAUCUGUUCAAUAUC----------------------- l=23 a=5 c
-------------------AAGGCAACGAGAAUGACAAUCUGUAGG------------------------------------------------------------------------------------------------------------------------------------------- l=27 a=0 c*
-------------------------------------------------------------------------------------------------------------------------------------------UAGGUAGUUAUCUGUUCAAUAUC----------------------- l=23 a=5 ma
-------------------AAGGCAACGAGAAUGACAAUCUGUAGG------------------------------------------------------------------------------------------------------------------------------------------- l=27 a=0 ma*

------------------------------AAUGACAAUCUGUAGGUGCCUGAU----------------------------------------------------------------------------------------------------------------------------------- l=24 a=1 
--------------------------------UGACAAUCUGUAGGUGCCUGAa----------------------------------------------------------------------------------------------------------------------------------- l=22 a=3 
---------------------------------------------------------------------------------------UGUAUAAAGAGGAAGGACUUa----------------------------------------------------------------------------- l=21 a=2 
----------------------------------------------------------------------------------------------------------------------------------------ACCUAGGUAGUUAUCUGUUCAAUAUC----------------------- l=26 a=1 
-------------------------------------------------------------------------------------------------------------------------------------------UAGGUAGUUAUCUGUUCAAUAU------------------------ l=22 a=1 
-------------------------------------------------------------------------------------------------------------------------------------------UAGGUAGUUAUCUGUUCAAUAUC----------------------- l=23 a=5 (c,ma)

mb-01011
ax-1001011
ku-01
ss-111110101000
fn-101
```
