## Supplementary material for "Comprehensive re-analysis of hairpin RNAs in fungi reveals ancestral links": File S1: PID0963.FgmilR-7dps-12.SRR6516245.txt

```
species:   Fugra
pid:       PID0963
parent:    FgmilR-7dps-12
paralog:   
locus:     NC_026474.1:6674692-6674876
matures:   ['UAGGUAGUUAUCUGUUCAAUAUC', 'AAGGCAACGAGAAUGACAAUCUGUAGG']
srr:       SRR6516245
genome:    /Users/jax/+Genomes/Fungal_genomes/Fugra.GCF_000240135.3_ASM24013v3_genomic.fa
alignment: /media/data/njohnson/+SeqLibraries/FunHP_libraries/Zeng2018-ds.SRR6516245.cram
call:      samtools view /media/data/njohnson/+SeqLibraries/FunHP_libraries/Zeng2018-ds.SRR6516245.cram NC_026474.1:6674692-6674876

0 out of bounds
0 alignments
0 proper strand
0 stranded perfect matches

                 *****************************                                                                                           *************************                       
GGGACAGAUUGUGCAAUGCAAGGCAACGAGAAUGACAAUCUGUAGGUGCCUGAUUCAGGCAAGAUGCAUGUGAAUAGAGGCUUUUGAUGUAUAAAGAGGAAGGACUUCCAUCUGUUAAGGGUUGAUUUUCUUCCUCACCUAGGUAGUUAUCUGUUCAAUAUCAACUUUUGCACUGUUUCUGUUCC
((((((((..((((((((......(((.(((.((((.((((..(((((((((...)))))...((((((..(((........))).))))))...(((((((((..((.((((.....)))).))..))))))))))))))))).))))))))))......))....))))))....))))))))
-------------------------------------------------------------------------------------------------------------------------------------------UAGGUAGUUAUCUGUUCAAUAUC----------------------- l=23 a=0 c
-------------------AAGGCAACGAGAAUGACAAUCUGUAGG------------------------------------------------------------------------------------------------------------------------------------------- l=27 a=0 c*
-------------------------------------------------------------------------------------------------------------------------------------------UAGGUAGUUAUCUGUUCAAUAUC----------------------- l=23 a=0 ma
-------------------AAGGCAACGAGAAUGACAAUCUGUAGG------------------------------------------------------------------------------------------------------------------------------------------- l=27 a=0 ma*


No alignments to locus

mb-01011
ax-1001011
ku-01
ss-000110001000
fn-001
```
