## Supplementary material for "Comprehensive re-analysis of hairpin RNAs in fungi reveals ancestral links": File S1: PID0964.FgmilR-7dps-25.SRR6516242.txt

```
species:   Fugra
pid:       PID0964
parent:    FgmilR-7dps-25
paralog:   
locus:     NC_026474.1:8501181-8501390
matures:   ['AAGGGCUAGACGAGGCACACAUC', 'AUGUGUACUUUUUCAAGCGAGUC']
srr:       SRR6516242
genome:    /Users/jax/+Genomes/Fungal_genomes/Fugra.GCF_000240135.3_ASM24013v3_genomic.fa
alignment: /media/data/njohnson/+SeqLibraries/FunHP_libraries/Zeng2018-ds.SRR6516242.cram
call:      samtools view /media/data/njohnson/+SeqLibraries/FunHP_libraries/Zeng2018-ds.SRR6516242.cram NC_026474.1:8501181-8501390

2 out of bounds
8 alignments
8 proper strand
8 stranded perfect matches

      *************************                                                                                                                                                  *************************        
GUUUGCGUAUGUGUACUUUUUCAAGCGAGUCUAGUCGAGAACAUCAAUAGCACAGAAACGGGCGAGGCGUACAAUAUGAUGAUUUGCGGAUGUGUUGGGUUGCAUCAAACGGGGAAUGGCGCGUGGUUGAUGAGAAGCAGGCGGUAUGCCAUGCCGUUGUUUUAGUUUGAAAGAUUAGAAAGGGCUAGACGAGGCACACAUCGCCAAGAU
....(((.((((((.((((.((.(((...(((((((..((((...((((((.........((((.(((((((..........(((.((..(((((......))).))..)).)))....(((.((.((......)).)).)))))))))).))))))))))...))))....)))))))....))).)).)))).)))))))))......
-----------------------------------------------------------------------------------------------------------------------------------------------------------------------------------AAGGGCUAGACGAGGCACACAUC-------- l=23 a=5 c
--------AUGUGUACUUUUUCAAGCGAGUC----------------------------------------------------------------------------------------------------------------------------------------------------------------------------------- l=23 a=0 c*
-----------------------------------------------------------------------------------------------------------------------------------------------------------------------------------AAGGGCUAGACGAGGCACACAUC-------- l=23 a=5 ma
--------AUGUGUACUUUUUCAAGCGAGUC----------------------------------------------------------------------------------------------------------------------------------------------------------------------------------- l=23 a=0 ma*

-----------------------------------------------------------------------------------------------------------------------------------------------------------------------------------AAGGGCUAGACGAGGCACACAUC-------- l=23 a=5 (c,ma)
----------------------------------------------------------------------------------------------------------------------------------------------------------------------------------AAAGGGCUAGACGAGGCACACAUC-------- l=24 a=1 
-------------------------------UAGUCGAGAACAUCAAUAGCACAG----------------------------------------------------------------------------------------------------------------------------------------------------------- l=24 a=1 
-----------------------AGCGAGUCUAGUCGAGAAC------------------------------------------------------------------------------------------------------------------------------------------------------------------------ l=19 a=1 

mb-01111
ax-1001111
ku-01
ss-111111101110
fn-111
```
