## Supplementary material for "Comprehensive re-analysis of hairpin RNAs in fungi reveals ancestral links": File S1: PID0964.FgmilR-7dps-25.SRR6516243.txt

```
species:   Fugra
pid:       PID0964
parent:    FgmilR-7dps-25
paralog:   
locus:     NC_026474.1:8501181-8501390
matures:   ['AAGGGCUAGACGAGGCACACAUC', 'AUGUGUACUUUUUCAAGCGAGUC']
srr:       SRR6516243
genome:    /Users/jax/+Genomes/Fungal_genomes/Fugra.GCF_000240135.3_ASM24013v3_genomic.fa
alignment: /media/data/njohnson/+SeqLibraries/FunHP_libraries/Zeng2018-ds.SRR6516243.cram
call:      samtools view /media/data/njohnson/+SeqLibraries/FunHP_libraries/Zeng2018-ds.SRR6516243.cram NC_026474.1:8501181-8501390

0 out of bounds
14 alignments
14 proper strand
12 stranded perfect matches

                    ********************                                                                                                                                *********************                     
GUUUGCGUAUGUGUACUUUUUCAAGCGAGUCUAGUCGAGAACAUCAAUAGCACAGAAACGGGCGAGGCGUACAAUAUGAUGAUUUGCGGAUGUGUUGGGUUGCAUCAAACGGGGAAUGGCGCGUGGUUGAUGAGAAGCAGGCGGUAUGCCAUGCCGUUGUUUUAGUUUGAAAGAUUAGAAAGGGCUAGACGAGGCACACAUCGCCAAGAU
....(((.((((((.((((.((.(((...(((((((..((((...((((((.........((((.(((((((..........(((.((..(((((......))).))..)).)))....(((.((.((......)).)).)))))))))).))))))))))...))))....)))))))....))).)).)))).)))))))))......
-----------------------------------------------------------------------------------------------------------------------------------------------------------------------------------AAGGGCUAGACGAGGCACACAUC-------- l=23 a=0 c
--------AUGUGUACUUUUUCAAGCGAGUC----------------------------------------------------------------------------------------------------------------------------------------------------------------------------------- l=23 a=0 c*
--------------------------------------------------------------------------------------------------------------------------------------------------------------------------AAGAUUAGAAAGGGCUAGA--------------------- l=19 a=2 ma
----------------------AAGCGAGUCUAGUCGAGA-------------------------------------------------------------------------------------------------------------------------------------------------------------------------- l=18 a=0 ma*

----------------------------------------------------------------------------------------------------------------------------------------------------------------------------------AAAGGGCUAGACGAGGCACACAUC-------- l=24 a=1 
------------------------------------------------------------------------------------------------------------------------------------------------------------------------------UUAGAAAGGGCUAGACGAGGCACACAUC-------- l=28 a=1 
--------------------------------------------------------------------------------------------------------------------------------------------------------------------------AAGAUUAGAAAGGGCUAGA--------------------- l=19 a=2 (ma)
--------------------------------------------------------------------------------------------------------------------------------------------------------------------------AAGAUUAGAAAGGGCUAGACGAGGCACACAc--------- l=31 a=1 
-----------------------------------------------------------------------------------------------------------------------------------------------------CAUGCCGUUGUUUUAGUUUGAA--------------------------------------- l=22 a=1 
--------------------------------------------------------------------------------------CGGAUGUGUUGGGUUGCAUCAAACGGG------------------------------------------------------------------------------------------------- l=27 a=1 
-------------------------------------------------------------------------------------GCGGAUGUGUUGGGUUGC----------------------------------------------------------------------------------------------------------- l=18 a=1 
-------------------------------------------------------AAACGGGCGAGGCGUACAAU--------------------------------------------------------------------------------------------------------------------------------------- l=20 a=1 
------------------------------------------------------uAAACGGGCGAGGCGUACAAUAUG------------------------------------------------------------------------------------------------------------------------------------ l=24 a=1 
-----------------------------------------------------AGAAACGGGCGAGGCGUACAAU--------------------------------------------------------------------------------------------------------------------------------------- l=22 a=1 
---------------------------------------------------ACAGAAACGGGCGAGGCGUACAA---------------------------------------------------------------------------------------------------------------------------------------- l=23 a=1 
-------------------------------------------------GCACAGAAACGGGCGAGGCGUACA----------------------------------------------------------------------------------------------------------------------------------------- l=24 a=1 
--------------------UCAAGCGAGUCUAGUCGAGAACAUC--------------------------------------------------------------------------------------------------------------------------------------------------------------------- l=25 a=1 

mb-01111
ax-1001001
ku-01
ss-101011101100
fn-011
```
