## Supplementary material for "Comprehensive re-analysis of hairpin RNAs in fungi reveals ancestral links": File S1: PID0965.FgmilR-7dps-27.SRR6516243.txt

```
species:   Fugra
pid:       PID0965
parent:    FgmilR-7dps-27
paralog:   
locus:     NC_026474.1:8633631-8633744
matures:   ['UAGCCAUUGUAGACGCCGCAAG', 'UGCGCGCUUCUUUUCGUCUUGGCUGUG']
srr:       SRR6516243
genome:    /Users/jax/+Genomes/Fungal_genomes/Fugra.GCF_000240135.3_ASM24013v3_genomic.fa
alignment: /media/data/njohnson/+SeqLibraries/FunHP_libraries/Zeng2018-ds.SRR6516243.cram
call:      samtools view /media/data/njohnson/+SeqLibraries/FunHP_libraries/Zeng2018-ds.SRR6516243.cram NC_026474.1:8633631-8633744

0 out of bounds
4 alignments
1 proper strand
1 stranded perfect matches

                             **********************  *************************                                    
AGUAGCCAUUGUAGACGCCGCAAGCUUCUGGUAUCCCGACGGCCAAAGAAAAGGACCUCCCGGCUCUCUAGGAUUGACGGGUUCACUUGCGCGCUUCUUUUCGUCUUGGCUGUG
..((((((.((.(((.((((((((..((((..((((.((.((((..((........))...)))).))..))))...))))....)))))).)).)))...))...))))))..
--UAGCCAUUGUAGACGCCGCAAG------------------------------------------------------------------------------------------ l=22 a=0 c
---------------------------------------------------------------------------------------UGCGCGCUUCUUUUCGUCUUGGCUGUG l=27 a=0 c*
-------------------------------UAUCCCGACGGCCAAAGAAA--------------------------------------------------------------- l=20 a=1 ma
-------------------------------------------------------CCUCCCGGCUCUCUAGGAUUGAC------------------------------------ l=23 a=0 ma*

-------------------------------UAUCCCGACGGCCAAAGAAA--------------------------------------------------------------- l=20 a=1 (ma)

mb-01011
ax-1001011
ku-01
ss-100110001100
fn-001
```
