## Supplementary material for "Comprehensive re-analysis of hairpin RNAs in fungi reveals ancestral links": File S1: PID0965.FgmilR-7dps-27.SRR6516245.txt

```
species:   Fugra
pid:       PID0965
parent:    FgmilR-7dps-27
paralog:   
locus:     NC_026474.1:8633631-8633744
matures:   ['UAGCCAUUGUAGACGCCGCAAG', 'UGCGCGCUUCUUUUCGUCUUGGCUGUG']
srr:       SRR6516245
genome:    /Users/jax/+Genomes/Fungal_genomes/Fugra.GCF_000240135.3_ASM24013v3_genomic.fa
alignment: /media/data/njohnson/+SeqLibraries/FunHP_libraries/Zeng2018-ds.SRR6516245.cram
call:      samtools view /media/data/njohnson/+SeqLibraries/FunHP_libraries/Zeng2018-ds.SRR6516245.cram NC_026474.1:8633631-8633744

0 out of bounds
0 alignments
0 proper strand
0 stranded perfect matches

                             **********************  *************************                                    
AGUAGCCAUUGUAGACGCCGCAAGCUUCUGGUAUCCCGACGGCCAAAGAAAAGGACCUCCCGGCUCUCUAGGAUUGACGGGUUCACUUGCGCGCUUCUUUUCGUCUUGGCUGUG
..((((((.((.(((.((((((((..((((..((((.((.((((..((........))...)))).))..))))...))))....)))))).)).)))...))...))))))..
--UAGCCAUUGUAGACGCCGCAAG------------------------------------------------------------------------------------------ l=22 a=0 c
---------------------------------------------------------------------------------------UGCGCGCUUCUUUUCGUCUUGGCUGUG l=27 a=0 c*
--UAGCCAUUGUAGACGCCGCAAG------------------------------------------------------------------------------------------ l=22 a=0 ma
---------------------------------------------------------------------------------------UGCGCGCUUCUUUUCGUCUUGGCUGUG l=27 a=0 ma*


No alignments to locus

mb-01011
ax-1001011
ku-01
ss-000110001100
fn-001
```
