## Supplementary material for "Comprehensive re-analysis of hairpin RNAs in fungi reveals ancestral links": File S1: PID0966.FgmilR-7dps-15.SRR6516242.txt

```
species:   Fugra
pid:       PID0966
parent:    FgmilR-7dps-15
paralog:   
locus:     NC_026474.1:8734720-8734808
matures:   ['UUUGAACAAGACGGCUCCUAGGA', 'UGAGACUUUGCUUGUUUGAAGU']
srr:       SRR6516242
genome:    /Users/jax/+Genomes/Fungal_genomes/Fugra.GCF_000240135.3_ASM24013v3_genomic.fa
alignment: /media/data/njohnson/+SeqLibraries/FunHP_libraries/Zeng2018-ds.SRR6516242.cram
call:      samtools view /media/data/njohnson/+SeqLibraries/FunHP_libraries/Zeng2018-ds.SRR6516242.cram NC_026474.1:8734720-8734808

10 out of bounds
9 alignments
9 proper strand
7 stranded perfect matches

         ************************           *************************                    
UCUGGCCCUUUUGAGACUUUGCUUGUUUGAAGUGAUUCCAAUUCCAUUUGAACAAGACGGCUCCUAGGAUGGUGAUCAAAAUAGCCAGG
.(((((..((((((.((((((((((((((((..((.......))..)))))))))).)))..........)))..))))))..))))).
----------------------------------------------UUUGAACAAGACGGCUCCUAGGA-------------------- l=23 a=3 c
-----------UGAGACUUUGCUUGUUUGAAGU-------------------------------------------------------- l=22 a=0 c*
----------------------------------------------UUUGAACAAGACGGCUCCUAGGA-------------------- l=23 a=3 ma
-----------UGAGACUUUGCUUGUUUGAAGU-------------------------------------------------------- l=22 a=0 ma*

--UGGCCCUUUUGAGACUUUGCU------------------------------------------------------------------ l=21 a=1 
----------------------------------------------gUUGAACAAGACGGCUCCUAGGA-------------------- l=23 a=1 
----------------------------------------------UUUGAACAAGACGGCUCCUAGGA-------------------- l=23 a=3 (c,ma)
----------------------------------------------UUUGAACAAGACGGCUCCcAGGA-------------------- l=23 a=1 
----------------------------------------------UUUGAACAAGACGGCUCCUAGGAU------------------- l=24 a=2 
------------------------------------------------UGAACAAGACGGCUCCUAGGA-------------------- l=21 a=1 

mb-00110
ax-1001011
ku-01
ss-111111101010
fn-111
```
