## Supplementary material for "Comprehensive re-analysis of hairpin RNAs in fungi reveals ancestral links": File S1: PID0966.FgmilR-7dps-15.SRR6516243.txt

```
species:   Fugra
pid:       PID0966
parent:    FgmilR-7dps-15
paralog:   
locus:     NC_026474.1:8734720-8734808
matures:   ['UUUGAACAAGACGGCUCCUAGGA', 'UGAGACUUUGCUUGUUUGAAGU']
srr:       SRR6516243
genome:    /Users/jax/+Genomes/Fungal_genomes/Fugra.GCF_000240135.3_ASM24013v3_genomic.fa
alignment: /media/data/njohnson/+SeqLibraries/FunHP_libraries/Zeng2018-ds.SRR6516243.cram
call:      samtools view /media/data/njohnson/+SeqLibraries/FunHP_libraries/Zeng2018-ds.SRR6516243.cram NC_026474.1:8734720-8734808

2 out of bounds
9 alignments
9 proper strand
7 stranded perfect matches

         **********************               ***********************                    
UCUGGCCCUUUUGAGACUUUGCUUGUUUGAAGUGAUUCCAAUUCCAUUUGAACAAGACGGCUCCUAGGAUGGUGAUCAAAAUAGCCAGG
.(((((..((((((.((((((((((((((((..((.......))..)))))))))).)))..........)))..))))))..))))).
----------------------------------------------UUUGAACAAGACGGCUCCUAGGA-------------------- l=23 a=2 c
-----------UGAGACUUUGCUUGUUUGAAGU-------------------------------------------------------- l=22 a=0 c*
------------------------------------------------UGAACAAGACGGCUCCUAGGA-------------------- l=21 a=4 ma
-----------UGAGACUUUGCUUGUUUGAA---------------------------------------------------------- l=20 a=0 ma*

---------------------------UGAAGUGAUUCCAAUUCCAUUUGAAu------------------------------------ l=26 a=1 
----------------------------------------------UUUGAACAAGACGGCUCCUAGGA-------------------- l=23 a=2 (c)
------------------------------------------------UGAACAAGACGGCUCCUAGG--------------------- l=20 a=1 
------------------------------------------------UGAACAAGACGGCUCCUAGGA-------------------- l=21 a=4 (ma)
------------------------------------------------UGAACAAGACGGCUCCUAGGAUGGUGgU------------- l=28 a=1 

mb-00010
ax-1011011
ku-01
ss-101111101010
fn-111
```
