## Supplementary material for "Comprehensive re-analysis of hairpin RNAs in fungi reveals ancestral links": File S1: PID0967.FgmilR-7dps-29.SRR6516242.txt

```
species:   Fugra
pid:       PID0967
parent:    FgmilR-7dps-29
paralog:   
locus:     NC_026474.1:9814809-9814869
matures:   ['UGUUGGAUGAGGUCGGUUUCGGA', 'GAAUCGCUGAUCCAUCAGUAGCU']
srr:       SRR6516242
genome:    /Users/jax/+Genomes/Fungal_genomes/Fugra.GCF_000240135.3_ASM24013v3_genomic.fa
alignment: /media/data/njohnson/+SeqLibraries/FunHP_libraries/Zeng2018-ds.SRR6516242.cram
call:      samtools view /media/data/njohnson/+SeqLibraries/FunHP_libraries/Zeng2018-ds.SRR6516242.cram NC_026474.1:9814809-9814869

0 out of bounds
10 alignments
5 proper strand
5 stranded perfect matches

 *************************         ************************* 
AAGUGUUGGAUGAGGUCGGUUUCGGACCAGUCCGGUUGAAUCGCUGAUCCAUCAGUAGCUU
((((....((((.(((((((((((.(((.....)))))))..)))))))))))....))))
---UGUUGGAUGAGGUCGGUUUCGGA----------------------------------- l=23 a=3 c
-------------------------------------GAAUCGCUGAUCCAUCAGUAGCU- l=23 a=0 c*
---UGUUGGAUGAGGUCGGUUUCGGA----------------------------------- l=23 a=3 ma
-------------------------------------GAAUCGCUGAUCCAUCAGUAGCU- l=23 a=0 ma*

---UGUUGGAUGAGGUCGGUUUCGG------------------------------------ l=22 a=1 
---UGUUGGAUGAGGUCGGUUUCGGA----------------------------------- l=23 a=3 (c,ma)
---UGUUGGAUGAGGUCGGUUUCGGAC---------------------------------- l=24 a=1 

mb-01011
ax-1001011
ku-01
ss-101110001100
fn-101
```
