## Supplementary material for "Comprehensive re-analysis of hairpin RNAs in fungi reveals ancestral links": File S1: PID0967.FgmilR-7dps-29.SRR6516245.txt

```
species:   Fugra
pid:       PID0967
parent:    FgmilR-7dps-29
paralog:   
locus:     NC_026474.1:9814809-9814869
matures:   ['UGUUGGAUGAGGUCGGUUUCGGA', 'GAAUCGCUGAUCCAUCAGUAGCU']
srr:       SRR6516245
genome:    /Users/jax/+Genomes/Fungal_genomes/Fugra.GCF_000240135.3_ASM24013v3_genomic.fa
alignment: /media/data/njohnson/+SeqLibraries/FunHP_libraries/Zeng2018-ds.SRR6516245.cram
call:      samtools view /media/data/njohnson/+SeqLibraries/FunHP_libraries/Zeng2018-ds.SRR6516245.cram NC_026474.1:9814809-9814869

0 out of bounds
0 alignments
0 proper strand
0 stranded perfect matches

 *************************         ************************* 
AAGUGUUGGAUGAGGUCGGUUUCGGACCAGUCCGGUUGAAUCGCUGAUCCAUCAGUAGCUU
((((....((((.(((((((((((.(((.....)))))))..)))))))))))....))))
---UGUUGGAUGAGGUCGGUUUCGGA----------------------------------- l=23 a=0 c
-------------------------------------GAAUCGCUGAUCCAUCAGUAGCU- l=23 a=0 c*
---UGUUGGAUGAGGUCGGUUUCGGA----------------------------------- l=23 a=0 ma
-------------------------------------GAAUCGCUGAUCCAUCAGUAGCU- l=23 a=0 ma*


No alignments to locus

mb-01011
ax-1001011
ku-01
ss-000110001100
fn-001
```
