## Supplementary material for "Comprehensive re-analysis of hairpin RNAs in fungi reveals ancestral links": File S1: PID0968.FgmilR-7dps-34.SRR6516243.txt

```
species:   Fugra
pid:       PID0968
parent:    FgmilR-7dps-34
paralog:   
locus:     NC_026475.1:8453595-8453881
matures:   ['UACCGUGACUCGCUCUUUUGUGA', 'UACGGCACGUUAGG']
srr:       SRR6516243
genome:    /Users/jax/+Genomes/Fungal_genomes/Fugra.GCF_000240135.3_ASM24013v3_genomic.fa
alignment: /media/data/njohnson/+SeqLibraries/FunHP_libraries/Zeng2018-ds.SRR6516243.cram
call:      samtools view /media/data/njohnson/+SeqLibraries/FunHP_libraries/Zeng2018-ds.SRR6516243.cram NC_026475.1:8453595-8453881

0 out of bounds
8 alignments
1 proper strand
1 stranded perfect matches

     ****************                                                                                                                                                                                                                                            *************************     
UCUUGUCUACGGCACGUUAGGCUAGCGAGUGCGUUCAGUGACCCACCUGAGCAGUUUACGAACGUUUAUGUUACCGUUCGCUACCACCUAUGGCAGCUAGGAUGUGCCACGGACUAGAAAUGCUACAUUGCGCGUCCCUACGUAAACGUAGCAACGCAAUCGUUACGCAAAAUGUUGCUGGCCUAAAAUAAAAAGAGGCAAACUCCCAUUAUUCAGUUUUAGUCAUGAAUUGCUACUUACCGGCAUUUUCAGAUUAAUUUACCGUGACUCGCUCUUUUGUGACAAGA
....(((.((((....((((((((((((.(((((((((........))))))......((((((..........)))))).......((.(((((.(......)))))).)).........((......))((((..(((((....)))))..)))).........))).....))))))))))))(((((...(((.....)))...))))).....((((((.((((.((((.......))))..))))))))))....)))))))((((......)))).....
-------------------------------------------------------------------------------------------------------------------------------------------------------------------------------------------------------------------------------------------------------------------UACCGUGACUCGCUCUUUUGUGA----- l=23 a=0 c
-------UACGGCACGUUAGG-------------------------------------------------------------------------------------------------------------------------------------------------------------------------------------------------------------------------------------------------------------------------- l=14 a=0 c*
------------------------------------------------------------------------------------------------------------------------------------------------------------------------------------------------------------------------------------------------------------------UUACCGUGACUCGCUCUUUUGU------- l=22 a=1 ma
-------UACGGCACGUUAGG-------------------------------------------------------------------------------------------------------------------------------------------------------------------------------------------------------------------------------------------------------------------------- l=14 a=0 ma*

------------------------------------------------------------------------------------------------------------------------------------------------------------------------------------------------------------------------------------------------------------------UUACCGUGACUCGCUCUUUUGU------- l=22 a=1 (ma)

mb-00010
ax-1001010
ku-01
ss-100111000000
fn-000
```
