## Supplementary material for "Comprehensive re-analysis of hairpin RNAs in fungi reveals ancestral links": File S1: PID0969.FgmilR-7dps-35.SRR6516242.txt

```
species:   Fugra
pid:       PID0969
parent:    FgmilR-7dps-35
paralog:   
locus:     NC_026475.1:6074551-6074635
matures:   ['UGGCUCGACGAUCGUUACUGC', 'ACCCAAGUAUUGGUCCAGUCAGAGCCGGU']
srr:       SRR6516242
genome:    /Users/jax/+Genomes/Fungal_genomes/Fugra.GCF_000240135.3_ASM24013v3_genomic.fa
alignment: /media/data/njohnson/+SeqLibraries/FunHP_libraries/Zeng2018-ds.SRR6516242.cram
call:      samtools view /media/data/njohnson/+SeqLibraries/FunHP_libraries/Zeng2018-ds.SRR6516242.cram NC_026475.1:6074551-6074635

6 out of bounds
37 alignments
6 proper strand
6 stranded perfect matches

           ***********************      *******************************              
UCACUACCAACACUGGCUCGACGAUCGUUACUGCUUCGUCGCACCCAAGUAUUGGUCCAGUCAGAGCCGGUCGCGGGUGUCGUGG
.(((((((..(((((((((((((((((.((((((......)).....)))).)))))..))).)))))))).)..))))..))).
-------------UGGCUCGACGAUCGUUACUGC--------------------------------------------------- l=21 a=4 c
------------------------------------------ACCCAAGUAUUGGUCCAGUCAGAGCCGGU-------------- l=29 a=0 c*
-------------UGGCUCGACGAUCGUUACUGC--------------------------------------------------- l=21 a=4 ma
------------------------------------------ACCCAAGUAUUGGUCCAGUCAGAGCCGGU-------------- l=29 a=0 ma*

-------------UGGCUCGACGAUCGUUACUGC--------------------------------------------------- l=21 a=4 (c,ma)
-------------UGGCUCGACGAUCGUUACUGCU-------------------------------------------------- l=22 a=2 

mb-00011
ax-1011011
ku-01
ss-101111011000
fn-101
```
