## Supplementary material for "Comprehensive re-analysis of hairpin RNAs in fungi reveals ancestral links": File S1: PID0969.FgmilR-7dps-35.SRR6516244.txt

```
species:   Fugra
pid:       PID0969
parent:    FgmilR-7dps-35
paralog:   
locus:     NC_026475.1:6074551-6074635
matures:   ['UGGCUCGACGAUCGUUACUGC', 'ACCCAAGUAUUGGUCCAGUCAGAGCCGGU']
srr:       SRR6516244
genome:    /Users/jax/+Genomes/Fungal_genomes/Fugra.GCF_000240135.3_ASM24013v3_genomic.fa
alignment: /media/data/njohnson/+SeqLibraries/FunHP_libraries/Zeng2018-ds.SRR6516244.cram
call:      samtools view /media/data/njohnson/+SeqLibraries/FunHP_libraries/Zeng2018-ds.SRR6516244.cram NC_026475.1:6074551-6074635

0 out of bounds
0 alignments
0 proper strand
0 stranded perfect matches

  **********************                               ****************************  
UCACUACCAACACUGGCUCGACGAUCGUUACUGCUUCGUCGCACCCAAGUAUUGGUCCAGUCAGAGCCGGUCGCGGGUGUCGUGG
.(((((((..(((((((((((((((((.((((((......)).....)))).)))))..))).)))))))).)..))))..))).
-------------UGGCUCGACGAUCGUUACUGC--------------------------------------------------- l=21 a=0 c
------------------------------------------ACCCAAGUAUUGGUCCAGUCAGAGCCGGU-------------- l=29 a=0 c*
-------------UGGCUCGACGAUCGUUACUGC--------------------------------------------------- l=21 a=0 ma
------------------------------------------ACCCAAGUAUUGGUCCAGUCAGAGCCGGU-------------- l=29 a=0 ma*


No alignments to locus

mb-00011
ax-1011011
ku-01
ss-000110011000
fn-001
```
