## Supplementary material for "Comprehensive re-analysis of hairpin RNAs in fungi reveals ancestral links": File S1: PID0970.FgmilR-7dps-36.SRR6516242.txt

```
species:   Fugra
pid:       PID0970
parent:    FgmilR-7dps-36
paralog:   
locus:     NC_026475.1:6048789-6048928
matures:   ['AAGGAUUUCAGCUCUGACCAGUG', 'CUGGUCUACGACUAUCCACGU']
srr:       SRR6516242
genome:    /Users/jax/+Genomes/Fungal_genomes/Fugra.GCF_000240135.3_ASM24013v3_genomic.fa
alignment: /media/data/njohnson/+SeqLibraries/FunHP_libraries/Zeng2018-ds.SRR6516242.cram
call:      samtools view /media/data/njohnson/+SeqLibraries/FunHP_libraries/Zeng2018-ds.SRR6516242.cram NC_026475.1:6048789-6048928

2 out of bounds
13 alignments
7 proper strand
7 stranded perfect matches

                                       ***********************                                                     *************************
AGACCUUGAACCGCCAAUUGCGACGACGAGACAACUGUAAACUGGUCUACGACUAUCCACGUUCAGCUUACGGGCCGGUGCAUAGUCUACUGCUAAUGUACGGACACCAAUGUCUCAAAGGAUUUCAGCUCUGACCAGUG
....((((...(((.....)))....))))..........(((((((...((((((((.(((.......))).....(((((((((.....))).))))))(((((....)))))....))))...)).)).))))))).
---------------------------------------------------------------------------------------------------------------------AAGGAUUUCAGCUCUGACCAGUG l=23 a=6 c
-----------------------------------------CUGGUCUACGACUAUCCACGU------------------------------------------------------------------------------ l=21 a=0 c*
---------------------------------------------------------------------------------------------------------------------AAGGAUUUCAGCUCUGACCAGUG l=23 a=6 ma
-----------------------------------------CUGGUCUACGACUAUCCACGU------------------------------------------------------------------------------ l=21 a=0 ma*

---------------------------------------------------------------------------------------------------------------------AAGGAUUUCAGCUCUGACCAGUG l=23 a=6 (c,ma)
------------------UGCGACGACGAGACAACUGUAAACU------------------------------------------------------------------------------------------------- l=25 a=1 

mb-01111
ax-1001011
ku-01
ss-101110101000
fn-101
```
