## Supplementary material for "Comprehensive re-analysis of hairpin RNAs in fungi reveals ancestral links": File S1: PID0970.FgmilR-7dps-36.SRR6516244.txt

```
species:   Fugra
pid:       PID0970
parent:    FgmilR-7dps-36
paralog:   
locus:     NC_026475.1:6048789-6048928
matures:   ['AAGGAUUUCAGCUCUGACCAGUG', 'CUGGUCUACGACUAUCCACGU']
srr:       SRR6516244
genome:    /Users/jax/+Genomes/Fungal_genomes/Fugra.GCF_000240135.3_ASM24013v3_genomic.fa
alignment: /media/data/njohnson/+SeqLibraries/FunHP_libraries/Zeng2018-ds.SRR6516244.cram
call:      samtools view /media/data/njohnson/+SeqLibraries/FunHP_libraries/Zeng2018-ds.SRR6516244.cram NC_026475.1:6048789-6048928

0 out of bounds
1 alignments
1 proper strand
1 stranded perfect matches

                                       ***********************                                                     *************************
AGACCUUGAACCGCCAAUUGCGACGACGAGACAACUGUAAACUGGUCUACGACUAUCCACGUUCAGCUUACGGGCCGGUGCAUAGUCUACUGCUAAUGUACGGACACCAAUGUCUCAAAGGAUUUCAGCUCUGACCAGUG
....((((...(((.....)))....))))..........(((((((...((((((((.(((.......))).....(((((((((.....))).))))))(((((....)))))....))))...)).)).))))))).
---------------------------------------------------------------------------------------------------------------------AAGGAUUUCAGCUCUGACCAGUG l=23 a=0 c
-----------------------------------------CUGGUCUACGACUAUCCACGU------------------------------------------------------------------------------ l=21 a=0 c*
-------------------------ACGAGACAACUGUAAACUGGUC--------------------------------------------------------------------------------------------- l=22 a=1 ma
-----------------------------------------CUGGUCUACGACUAUCCACGU------------------------------------------------------------------------------ l=21 a=0 ma*

-------------------------ACGAGACAACUGUAAACUGGUC--------------------------------------------------------------------------------------------- l=22 a=1 (ma)

mb-00010
ax-1001111
ku-01
ss-110111101010
fn-111
```
