## Supplementary material for "Comprehensive re-analysis of hairpin RNAs in fungi reveals ancestral links": File S1: PID0971.FgmilR-7dps-125.SRR6516242.txt

```
species:   Fugra
pid:       PID0971
parent:    FgmilR-7dps-125
paralog:   
locus:     NC_026475.1:5198485-5198653
matures:   ['UGAUAUGUCUGUACUUGGGUC', 'CCCAAGUGCAGGCAUGUCAAA']
srr:       SRR6516242
genome:    /Users/jax/+Genomes/Fungal_genomes/Fugra.GCF_000240135.3_ASM24013v3_genomic.fa
alignment: /media/data/njohnson/+SeqLibraries/FunHP_libraries/Zeng2018-ds.SRR6516242.cram
call:      samtools view /media/data/njohnson/+SeqLibraries/FunHP_libraries/Zeng2018-ds.SRR6516242.cram NC_026475.1:5198485-5198653

30 out of bounds
193 alignments
36 proper strand
29 stranded perfect matches

          ***********************                                                                                                       ***********************          
ACCAGUCUUUGGCCCAAGUGCAGGCAUGUCAAAGAGGCAGAAGCGUCCUGAAUGAAUAAAGUCUCGACACUGUGGCCUUAUGCUGCUCUGUUAGAAUUUUGCUCUGUUAGAAUUUUGCUCAGGACACUUCCAUCUCUUUGAUAUGUCUGUACUUGGGUCAAAGACUGGU
(((((((((((((((((((((((((((((((((((((..((((.(((((((..((.((((((((.((((..(((((.....)))))..)))))).)))))).))..............))))))).))))..)))))))))))))))))))))))))))))))))))))
------------------------------------------------------------------------------------------------------------------------------------------UGAUAUGUCUGUACUUGGGUC---------- l=21 a=3 c
------------CCCAAGUGCAGGCAUGUCAAA---------------------------------------------------------------------------------------------------------------------------------------- l=21 a=0 c*
------------------------------------------------------------------------------------------------------------------------------------------UGAUAUGUCUGUACUUGGGUC---------- l=21 a=3 ma
------------CCCAAGUGCAGGCAUGUCAAA---------------------------------------------------------------------------------------------------------------------------------------- l=21 a=0 ma*

--------------------------UGUCAAAGAGGCAGAAGCGUCCUGA---------------------------------------------------------------------------------------------------------------------- l=25 a=1 
-----------------------------------------AGCGUCCUGAAUGAAUAAAGUCUC-------------------------------------------------------------------------------------------------------- l=24 a=2 
----------------------------------------------------UGAAUAAAGUCUCGACACUGUGGCC-------------------------------------------------------------------------------------------- l=25 a=1 
----------------------------------------------------UGAAUAAAGUCUCGACACUGUGGCCU------------------------------------------------------------------------------------------- l=26 a=1 
--------------------------------------------------------gAAAGUCUCGACACUGUGGCCU------------------------------------------------------------------------------------------- l=22 a=1 
--------------------------------------------------------UAAAGUCUCGACACUGUGGCCU------------------------------------------------------------------------------------------- l=22 a=3 
-------------------------------------------------------------UCUCGACACUGUGGCCUUAUGC-------------------------------------------------------------------------------------- l=22 a=3 
------------------------------------------------------------------------------UAUGCUGCUCUGUUAGAAUUUUGC------------------------------------------------------------------- l=24 a=1 
--------------------------------------------------------------------------------------UCUGUUAGAAUUUUGCUCUGUUAGAA--------------------------------------------------------- l=26 a=1 
----------------------------------------------------------------------------------------UGUUAGAAUUUUGCUCUGUUAGAAU-------------------------------------------------------- l=25 a=2 
-------------------------------------------------------------------------------------------UAGAAUUUUGCUCUGUUAGAAUUUU----------------------------------------------------- l=25 a=1 
--------------------------------------------------------------------------------------------AGAAUUUUGCUCUGUUAGAAUUUU----------------------------------------------------- l=24 a=1 
------------------------------------------------------------------------------------------------UUUUGCUCUGUUAGAAUUUUGC--------------------------------------------------- l=22 a=1 
------------------------------------------------------------------------------------------------gUUUGCUCUGUUAGAAUUUUGC--------------------------------------------------- l=22 a=1 
--------------------------------------------------------------------------------------------------UUGCUCUGUUAGAAUUUUGCUCAG----------------------------------------------- l=24 a=1 
------------------------------------------------------------------------------------------------------------------UUGCUCAGGACACUUCCAUCUC--------------------------------- l=22 a=1 
----------------------------------------------------------------------------------------------------------------------UCAGGACACUUCCAUCUCUUUGA---------------------------- l=23 a=1 
--------------------------------------------------------------------------------------------------------------------------------------UCUUUGAUAUGUCUGUACU---------------- l=19 a=1 
--------------------------------------------------------------------------------------------------------------------------------------UCUUUGAUAUGUCUGUACUUa-------------- l=21 a=1 
--------------------------------------------------------------------------------------------------------------------------------------UCUUUGAUAUGUCUGUACUUGGGUC---------- l=25 a=1 
------------------------------------------------------------------------------------------------------------------------------------------UGAUAUGUCUGUACUUGGG------------ l=19 a=2 
------------------------------------------------------------------------------------------------------------------------------------------UGAUAUGUCUGUACUUGGGUC---------- l=21 a=3 (c,ma)
------------------------------------------------------------------------------------------------------------------------------------------UGAUAUGUCUGUACUUGGGUCAAc------- l=24 a=3 
-------------------------------------------------------------------------------------------------------------------------------------------GAUAUGUCUGUACUUGGGUC---------- l=20 a=1 
-------------------------------------------------------------------------------------------------------------------------------------------GAUAUGUCUGUACUUGGGUCAAc------- l=23 a=1 

mb-01011
ax-1011011
ku-00
ss-101111011100
fn-101
```
