## Supplementary material for "Comprehensive re-analysis of hairpin RNAs in fungi reveals ancestral links": File S1: PID0971.FgmilR-7dps-125.SRR6516243.txt

```
species:   Fugra
pid:       PID0971
parent:    FgmilR-7dps-125
paralog:   
locus:     NC_026475.1:5198485-5198653
matures:   ['UGAUAUGUCUGUACUUGGGUC', 'CCCAAGUGCAGGCAUGUCAAA']
srr:       SRR6516243
genome:    /Users/jax/+Genomes/Fungal_genomes/Fugra.GCF_000240135.3_ASM24013v3_genomic.fa
alignment: /media/data/njohnson/+SeqLibraries/FunHP_libraries/Zeng2018-ds.SRR6516243.cram
call:      samtools view /media/data/njohnson/+SeqLibraries/FunHP_libraries/Zeng2018-ds.SRR6516243.cram NC_026475.1:5198485-5198653

79 out of bounds
221 alignments
86 proper strand
66 stranded perfect matches

        *************************                                                                                                       *************************        
ACCAGUCUUUGGCCCAAGUGCAGGCAUGUCAAAGAGGCAGAAGCGUCCUGAAUGAAUAAAGUCUCGACACUGUGGCCUUAUGCUGCUCUGUUAGAAUUUUGCUCUGUUAGAAUUUUGCUCAGGACACUUCCAUCUCUUUGAUAUGUCUGUACUUGGGUCAAAGACUGGU
(((((((((((((((((((((((((((((((((((((..((((.(((((((..((.((((((((.((((..(((((.....)))))..)))))).)))))).))..............))))))).))))..)))))))))))))))))))))))))))))))))))))
------------------------------------------------------------------------------------------------------------------------------------------UGAUAUGUCUGUACUUGGGUC---------- l=21 a=3 c
------------CCCAAGUGCAGGCAUGUCAAA---------------------------------------------------------------------------------------------------------------------------------------- l=21 a=0 c*
------------------------------------------------------------------------------------------------------------------------------------------UGAUAUGUCUGUACUUGGGUCAA-------- l=23 a=8 ma
----------GGCCCAAGUGCAGGCAUGUCAAA---------------------------------------------------------------------------------------------------------------------------------------- l=23 a=0 ma*

--------------------------------------AGAAGCGUCCUGAAUGAAUAAAGU----------------------------------------------------------------------------------------------------------- l=24 a=1 
----------------------------------------------------UGAAUAAAGUCUCGACACUGUGGa--------------------------------------------------------------------------------------------- l=24 a=2 
--------------------------------------------------------UAAAGUCUCGACACUGUGGCCUUA----------------------------------------------------------------------------------------- l=24 a=1 
-----------------------------------------------------------AGUCUCGgCACUGUGGCCUUAUGC-------------------------------------------------------------------------------------- l=24 a=1 
-----------------------------------------------------------AGUCUCGACACUGUGGCCUUAUGC-------------------------------------------------------------------------------------- l=24 a=3 
------------------------------------------------------------GUCUCGACACUGUGGCCUUAUGCUGCUCUGU------------------------------------------------------------------------------ l=31 a=1 
-------------------------------------------------------------UCUCGACACUGUGGCCUUAUGC-------------------------------------------------------------------------------------- l=22 a=1 
-------------------------------------------------------------UCUCGACACUGUGGCCUUAUGCUGC----------------------------------------------------------------------------------- l=25 a=1 
---------------------------------------------------------------UCGACACUGUGGCCUUAUGCUG------------------------------------------------------------------------------------ l=22 a=1 
---------------------------------------------------------------UCGACACUGUGGCCUUAUGCUGC----------------------------------------------------------------------------------- l=23 a=2 
------------------------------------------------------------------------UGGCCUUAUGCUGCUCUGUUAGA-------------------------------------------------------------------------- l=23 a=1 
-----------------------------------------------------------------------------UUAUGCUGCUCUGUUAGAAUUUUGC------------------------------------------------------------------- l=25 a=4 
-------------------------------------------------------------------------------AUGCUGCUCUGUUAGAAUUUUGCUCUGUU------------------------------------------------------------- l=29 a=2 
----------------------------------------------------------------------------------------UGUUAGAAUUUUGCUCUGUUAGAAU-------------------------------------------------------- l=25 a=1 
------------------------------------------------------------------------------------------UUAGAAUUUUGCUCUGUUAGA---------------------------------------------------------- l=21 a=1 
------------------------------------------------------------------------------------------UUAGAAUUUUGCUCUGUUAGAAUUUU----------------------------------------------------- l=26 a=1 
------------------------------------------------------------------------------------------UUAGAAUUUUGCUCUGUUAGAAUUUc----------------------------------------------------- l=26 a=1 
-------------------------------------------------------------------------------------------UAGAAUUUUGCUCUGUUAGAAUU------------------------------------------------------- l=23 a=1 
-------------------------------------------------------------------------------------------------UUUGCUCUGUUAGAAUUUUGC--------------------------------------------------- l=21 a=1 
-----------------------------------------------------------------------------------------------------CUCUGUUAGAAUUUUGCUCAGG---------------------------------------------- l=22 a=1 
----------------------------------------------------------------------------------------------------------UUAGAAUUUUGCUCAGGACA------------------------------------------- l=20 a=1 
----------------------------------------------------------------------------------------------------------UUAGAAUUUUGCUCAGGACACUUCCAUCUCU-------------------------------- l=31 a=2 
--------------------------------------------------------------------------------------------------------------AAUUUUGCUCAGGACACUUCCAUCUCUU------------------------------- l=28 a=2 
---------------------------------------------------------------------------------------------------------------AUUUUGCUCuGGACACUUCCAU------------------------------------ l=22 a=1 
---------------------------------------------------------------------------------------------------------------AUUUUGCUCAGGACACUUCCAUCUCUc------------------------------- l=27 a=3 
-----------------------------------------------------------------------------------------------------------------UUUGCUCAGGACACUUCCAUCUCUUU------------------------------ l=26 a=1 
-------------------------------------------------------------------------------------------------------------------UGCUCAGGACACUUCCAUCUCUU------------------------------- l=23 a=1 
------------------------------------------------------------------------------------------------------------------------AGGACACUUCCAUCUCUUUGAUAUG------------------------ l=25 a=1 
------------------------------------------------------------------------------------------------------------------------------------UCUCUUUGAUAUGUCUGUACUUGGGUC---------- l=27 a=1 
--------------------------------------------------------------------------------------------------------------------------------------UCUUUGAUAUGUCUGUACUU--------------- l=20 a=3 
--------------------------------------------------------------------------------------------------------------------------------------UCUUUGAUAUGUCUGUACUUG-------------- l=21 a=6 
--------------------------------------------------------------------------------------------------------------------------------------UCUUUGAUAUGUCUGUACUUc-------------- l=21 a=1 
--------------------------------------------------------------------------------------------------------------------------------------UCUUUGAUAUGUCUGUACUUGGGU----------- l=24 a=1 
--------------------------------------------------------------------------------------------------------------------------------------UCUUUGAUAUGUCUGUACUUGGGUC---------- l=25 a=1 
------------------------------------------------------------------------------------------------------------------------------------------UGAUAUGUCUGUACUUGG------------- l=18 a=3 
------------------------------------------------------------------------------------------------------------------------------------------UGAUAUGUCUGUACUUGGG------------ l=19 a=2 
------------------------------------------------------------------------------------------------------------------------------------------UGAUAUGUCUGUACUUGGGc----------- l=20 a=1 
------------------------------------------------------------------------------------------------------------------------------------------UGAUAUGUCUGUACUUGGGU----------- l=20 a=1 
------------------------------------------------------------------------------------------------------------------------------------------UGAUAUGUCUGUACUUGGGUC---------- l=21 a=3 (c)
------------------------------------------------------------------------------------------------------------------------------------------UGAUAUGUCUGUACUUGGGUa---------- l=21 a=1 
------------------------------------------------------------------------------------------------------------------------------------------UGAUAUGUCUGUACUUGGuUC---------- l=21 a=1 
------------------------------------------------------------------------------------------------------------------------------------------UGAUAUGUCUGUACUUGGGUCAA-------- l=23 a=8 (ma)
------------------------------------------------------------------------------------------------------------------------------------------UGAUAUGUCUGUACUUGGGUCAAc------- l=24 a=6 
------------------------------------------------------------------------------------------------------------------------------------------UGAUAUGUCUGUACUUGGGUCAAA------- l=24 a=3 
-------------------------------------------------------------------------------------------------------------------------------------------GAUAUGUCUGUACUUGGGUCAAc------- l=23 a=2 
---------------------------------------------------------------------------------------------------------------------------------------------UAUGUCUGUACUUGGGUCAAA------- l=21 a=1 
---------------------------------------------------------------------------------------------------------------------------------------------UAUGUCUGUACUUGGGUCAAAG------ l=22 a=1 

mb-01011
ax-1011011
ku-00
ss-101110011100
fn-101
```
