## Supplementary material for "Comprehensive re-analysis of hairpin RNAs in fungi reveals ancestral links": File S1: PID0971.FgmilR-7dps-125.SRR6516245.txt

```
species:   Fugra
pid:       PID0971
parent:    FgmilR-7dps-125
paralog:   
locus:     NC_026475.1:5198485-5198653
matures:   ['UGAUAUGUCUGUACUUGGGUC', 'CCCAAGUGCAGGCAUGUCAAA']
srr:       SRR6516245
genome:    /Users/jax/+Genomes/Fungal_genomes/Fugra.GCF_000240135.3_ASM24013v3_genomic.fa
alignment: /media/data/njohnson/+SeqLibraries/FunHP_libraries/Zeng2018-ds.SRR6516245.cram
call:      samtools view /media/data/njohnson/+SeqLibraries/FunHP_libraries/Zeng2018-ds.SRR6516245.cram NC_026475.1:5198485-5198653

0 out of bounds
4 alignments
3 proper strand
2 stranded perfect matches

          ***********************                                                                                                       ***********************          
ACCAGUCUUUGGCCCAAGUGCAGGCAUGUCAAAGAGGCAGAAGCGUCCUGAAUGAAUAAAGUCUCGACACUGUGGCCUUAUGCUGCUCUGUUAGAAUUUUGCUCUGUUAGAAUUUUGCUCAGGACACUUCCAUCUCUUUGAUAUGUCUGUACUUGGGUCAAAGACUGGU
(((((((((((((((((((((((((((((((((((((..((((.(((((((..((.((((((((.((((..(((((.....)))))..)))))).)))))).))..............))))))).))))..)))))))))))))))))))))))))))))))))))))
------------------------------------------------------------------------------------------------------------------------------------------UGAUAUGUCUGUACUUGGGUC---------- l=21 a=1 c
------------CCCAAGUGCAGGCAUGUCAAA---------------------------------------------------------------------------------------------------------------------------------------- l=21 a=0 c*
------------------------------------------------------------------------------------------------------------------------------------------UGAUAUGUCUGUACUUGGGUC---------- l=21 a=1 ma
------------CCCAAGUGCAGGCAUGUCAAA---------------------------------------------------------------------------------------------------------------------------------------- l=21 a=0 ma*

--------------------------------------------------------------------------------------------AGAAUUUUGCUCUGUUAGAAUg------------------------------------------------------- l=22 a=1 
------------------------------------------------------------------------------------------------------------------------------------------UGAUAUGUCUGUACUUGGGUC---------- l=21 a=1 (c,ma)
---------------------------------------------------------------------------------------------------------------------------------------------UAUGUCUGUACUUGGGUCA--------- l=19 a=1 

mb-01011
ax-1011011
ku-00
ss-100110111100
fn-001
```
