## Supplementary material for "Comprehensive re-analysis of hairpin RNAs in fungi reveals ancestral links": File S1: PID0972.FgmilR-7dps-38.SRR6516242.txt

```
species:   Fugra
pid:       PID0972
parent:    FgmilR-7dps-38
paralog:   
locus:     NC_026475.1:4783231-4783328
matures:   ['GUUGCUGGACUUAAUGUAUUC', 'GUACAUUAUUCCAUUUGCGACGC']
srr:       SRR6516242
genome:    /Users/jax/+Genomes/Fungal_genomes/Fugra.GCF_000240135.3_ASM24013v3_genomic.fa
alignment: /media/data/njohnson/+SeqLibraries/FunHP_libraries/Zeng2018-ds.SRR6516242.cram
call:      samtools view /media/data/njohnson/+SeqLibraries/FunHP_libraries/Zeng2018-ds.SRR6516242.cram NC_026475.1:4783231-4783328

4 out of bounds
6 alignments
6 proper strand
6 stranded perfect matches

   ***********************                                            *************************   
AGUUCGUUGCUGGACUUAAUGUAUUCAUUUUCUACAUUUUAUUUGACUGUAAUCCCAUACUUUGCGUACGGAGUACAUUAUUCCAUUUGCGACGCAUU
....((((((((((..((((((((((......((((.((.....)).))))....(.(((.....))).))))))))))).))))...))))))....
-----GUUGCUGGACUUAAUGUAUUC------------------------------------------------------------------------ l=21 a=4 c
------------------------------------------------------------------------GUACAUUAUUCCAUUUGCGACGC--- l=23 a=0 c*
-----GUUGCUGGACUUAAUGUAUUC------------------------------------------------------------------------ l=21 a=4 ma
------------------------------------------------------------------------GUACAUUAUUCCAUUUGCGACGC--- l=23 a=0 ma*

-----GUUGCUGGACUUAAUGUAUUC------------------------------------------------------------------------ l=21 a=4 (c,ma)
-----GUUGCUGGACUUAAUGUAUUCA----------------------------------------------------------------------- l=22 a=2 

mb-01011
ax-1011111
ku-01
ss-111111111110
fn-111
```
