## Supplementary material for "Comprehensive re-analysis of hairpin RNAs in fungi reveals ancestral links": File S1: PID0972.FgmilR-7dps-38.SRR6516245.txt

```
species:   Fugra
pid:       PID0972
parent:    FgmilR-7dps-38
paralog:   
locus:     NC_026475.1:4783231-4783328
matures:   ['GUUGCUGGACUUAAUGUAUUC', 'GUACAUUAUUCCAUUUGCGACGC']
srr:       SRR6516245
genome:    /Users/jax/+Genomes/Fungal_genomes/Fugra.GCF_000240135.3_ASM24013v3_genomic.fa
alignment: /media/data/njohnson/+SeqLibraries/FunHP_libraries/Zeng2018-ds.SRR6516245.cram
call:      samtools view /media/data/njohnson/+SeqLibraries/FunHP_libraries/Zeng2018-ds.SRR6516245.cram NC_026475.1:4783231-4783328

0 out of bounds
1 alignments
1 proper strand
1 stranded perfect matches

 *************************                                            *************************** 
AGUUCGUUGCUGGACUUAAUGUAUUCAUUUUCUACAUUUUAUUUGACUGUAAUCCCAUACUUUGCGUACGGAGUACAUUAUUCCAUUUGCGACGCAUU
....((((((((((..((((((((((......((((.((.....)).))))....(.(((.....))).))))))))))).))))...))))))....
-----GUUGCUGGACUUAAUGUAUUC------------------------------------------------------------------------ l=21 a=0 c
------------------------------------------------------------------------GUACAUUAUUCCAUUUGCGACGC--- l=23 a=0 c*
----------------------------------------AUUUGACUGUAAUCCCAUAC-------------------------------------- l=20 a=1 ma
------------------------------------------------------------------------GUACAUUAUUCCAUUUGCGACGC--- l=23 a=0 ma*

----------------------------------------AUUUGACUGUAAUCCCAUAC-------------------------------------- l=20 a=1 (ma)

mb-00010
ax-1011111
ku-01
ss-110111101110
fn-011
```
