## Supplementary material for "Comprehensive re-analysis of hairpin RNAs in fungi reveals ancestral links": File S1: PID0973.FgmilR-7dps-39.SRR6516242.txt

```
species:   Fugra
pid:       PID0973
parent:    FgmilR-7dps-39
paralog:   
locus:     NC_026475.1:4404368-4404423
matures:   ['UGCGGCUGGAUACGACAUACUGC', 'AGGUUUCGAUAGCUCCUCCGGCCGAAAG']
srr:       SRR6516242
genome:    /Users/jax/+Genomes/Fungal_genomes/Fugra.GCF_000240135.3_ASM24013v3_genomic.fa
alignment: /media/data/njohnson/+SeqLibraries/FunHP_libraries/Zeng2018-ds.SRR6516242.cram
call:      samtools view /media/data/njohnson/+SeqLibraries/FunHP_libraries/Zeng2018-ds.SRR6516242.cram NC_026475.1:4404368-4404423

6 out of bounds
19 alignments
6 proper strand
6 stranded perfect matches

****************************** *************************
GCAGGUUUCGAUAGCUCCUCCGGCCGAAAGAAGUGCGGCUGGAUACGACAUACUGC
((((..((((.((.....((((((((.........))))))))))))).)..))))
---------------------------------UGCGGCUGGAUACGACAUACUGC l=23 a=4 c
--AGGUUUCGAUAGCUCCUCCGGCCGAAAG-------------------------- l=28 a=0 c*
---------------------------------UGCGGCUGGAUACGACAUACUGC l=23 a=4 ma
--AGGUUUCGAUAGCUCCUCCGGCCGAAAG-------------------------- l=28 a=0 ma*

---------------------------------UGCGGCUGGAUACGACAUACU-- l=21 a=1 
---------------------------------UGCGGCUGGAUACGACAUACUG- l=22 a=1 
---------------------------------UGCGGCUGGAUACGACAUACUGC l=23 a=4 (c,ma)

mb-01010
ax-1001011
ku-01
ss-101110001000
fn-101
```
