## Supplementary material for "Comprehensive re-analysis of hairpin RNAs in fungi reveals ancestral links": File S1: PID0974.FgmilR-7dps-41.SRR6516245.txt

```
species:   Fugra
pid:       PID0974
parent:    FgmilR-7dps-41
paralog:   
locus:     NC_026475.1:4351452-4351572
matures:   ['CUGUCGAUAGCUUGGCCUGGCA', 'CCGGCGCCAUGCUCUCCGCCUUU']
srr:       SRR6516245
genome:    /Users/jax/+Genomes/Fungal_genomes/Fugra.GCF_000240135.3_ASM24013v3_genomic.fa
alignment: /media/data/njohnson/+SeqLibraries/FunHP_libraries/Zeng2018-ds.SRR6516245.cram
call:      samtools view /media/data/njohnson/+SeqLibraries/FunHP_libraries/Zeng2018-ds.SRR6516245.cram NC_026475.1:4351452-4351572

0 out of bounds
2 alignments
2 proper strand
2 stranded perfect matches

************************                                                                        *************************
UCCUGUCGAUAGCUUGGCCUGGCAAAAUUUAUGCCCUAGUUGCCCUUGAAUUAACUGAUGCGCCCCCUCUCCCAAUAGCCUCUACAGCUUCGAGCUGGCCGGCGCCAUGCUCUCCGCCUUU
....((.((.(((.(((((((((.........((..((((((.........))))))..)).......................(((((...)))))))))).)))).))).)).))....
--CUGUCGAUAGCUUGGCCUGGCA------------------------------------------------------------------------------------------------- l=22 a=0 c
--------------------------------------------------------------------------------------------------CCGGCGCCAUGCUCUCCGCCUUU l=23 a=0 c*
----------------------------------------------UGAAUUAACUGAUGCGCCCCCUCUCC------------------------------------------------- l=26 a=1 ma
--------------------------------------------------------------------------------------------------CCGGCGCCAUGCUCUCCGCCUUU l=23 a=0 ma*

----------------------------------------------UGAAUUAACUGAUGCGCCCCCUCUCC------------------------------------------------- l=26 a=1 (ma)
-CCUGUCGAUAGCUUGGCCUGGC-------------------------------------------------------------------------------------------------- l=22 a=1 

mb-00010
ax-1001001
ku-01
ss-100011101100
fn-011
```
