## Supplementary material for "Comprehensive re-analysis of hairpin RNAs in fungi reveals ancestral links": File S1: PID0975.FgmilR-7dps-53.SRR6516242.txt

```
species:   Fugra
pid:       PID0975
parent:    FgmilR-7dps-53
paralog:   
locus:     NC_026476.1:213943-214084
matures:   ['UGAGGAUACUAUGAUUCUGGGCA', 'CUCAGAUAUCGAAUAGGAUACAUAUUUUGCGAA']
srr:       SRR6516242
genome:    /Users/jax/+Genomes/Fungal_genomes/Fugra.GCF_000240135.3_ASM24013v3_genomic.fa
alignment: /media/data/njohnson/+SeqLibraries/FunHP_libraries/Zeng2018-ds.SRR6516242.cram
call:      samtools view /media/data/njohnson/+SeqLibraries/FunHP_libraries/Zeng2018-ds.SRR6516242.cram NC_026476.1:213943-214084

0 out of bounds
17 alignments
10 proper strand
10 stranded perfect matches

      *************************                                                                      ****************************             
GGUGACGGUGAGGAUACUAUGAUUCUGGGCAGUCUUCAGACCCGUAUACUUGGGAAGGUCUAAUGAAAGGACAGAAGAGGCCUUGAAAAUGGCCAUGGCCAAGCUCAGAUAUCGAAUAGGAUACAUAUUUUGCGAAAUUAUC
.((((.((((.(....((((((((((((((..(((((...((((......))))...((((.......)))).)))))((((.((........)).))))..))))))).)))..))))....).)))))))).........
--------UGAGGAUACUAUGAUUCUGGGCA--------------------------------------------------------------------------------------------------------------- l=23 a=4 c
-------------------------------------------------------------------------------------------------------CUCAGAUAUCGAAUAGGAUACAUAUUUUGCGAA------ l=33 a=0 c*
--------UGAGGAUACUAUGAUUCUGGGCA--------------------------------------------------------------------------------------------------------------- l=23 a=4 ma
-------------------------------------------------------------------------------------------------------CUCAGAUAUCGAAUAGGAUACAUAUU------------- l=26 a=0 ma*

--------UGAGGAUACUAUGAUUCUGGGCA--------------------------------------------------------------------------------------------------------------- l=23 a=4 (c,ma)
--------UGAGGAUACUAUGAUUCUGGGCAGU------------------------------------------------------------------------------------------------------------- l=25 a=2 
--------UGAGGAUACUAUGAUUCUGGGCAGUC------------------------------------------------------------------------------------------------------------ l=26 a=1 
------------------------------------------------------------UAAUGAAAGGACAGAAGAGGCC------------------------------------------------------------ l=22 a=1 
------------------------------------------------------------UAAUGAAAGGACAGAAGAGGCCU----------------------------------------------------------- l=23 a=2 

mb-01011
ax-1001011
ku-01
ss-101110101100
fn-101
```
