## Supplementary material for "Comprehensive re-analysis of hairpin RNAs in fungi reveals ancestral links": File S1: PID0975.FgmilR-7dps-53.SRR6516245.txt

```
species:   Fugra
pid:       PID0975
parent:    FgmilR-7dps-53
paralog:   
locus:     NC_026476.1:213943-214084
matures:   ['UGAGGAUACUAUGAUUCUGGGCA', 'CUCAGAUAUCGAAUAGGAUACAUAUUUUGCGAA']
srr:       SRR6516245
genome:    /Users/jax/+Genomes/Fungal_genomes/Fugra.GCF_000240135.3_ASM24013v3_genomic.fa
alignment: /media/data/njohnson/+SeqLibraries/FunHP_libraries/Zeng2018-ds.SRR6516245.cram
call:      samtools view /media/data/njohnson/+SeqLibraries/FunHP_libraries/Zeng2018-ds.SRR6516245.cram NC_026476.1:213943-214084

0 out of bounds
1 alignments
1 proper strand
1 stranded perfect matches

*************************                                                                                  ***************************        
GGUGACGGUGAGGAUACUAUGAUUCUGGGCAGUCUUCAGACCCGUAUACUUGGGAAGGUCUAAUGAAAGGACAGAAGAGGCCUUGAAAAUGGCCAUGGCCAAGCUCAGAUAUCGAAUAGGAUACAUAUUUUGCGAAAUUAUC
.((((.((((.(....((((((((((((((..(((((...((((......))))...((((.......)))).)))))((((.((........)).))))..))))))).)))..))))....).)))))))).........
--------UGAGGAUACUAUGAUUCUGGGCA--------------------------------------------------------------------------------------------------------------- l=23 a=0 c
-------------------------------------------------------------------------------------------------------CUCAGAUAUCGAAUAGGAUACAUAUUUUGCGAA------ l=33 a=0 c*
--UGACGGUGAGGAUACUAUGAUUC--------------------------------------------------------------------------------------------------------------------- l=23 a=1 ma
-------------------------------------------------------------------------------------------------------------UAUCGAAUAGGAUACAUAUUUUGCG-------- l=25 a=0 ma*

--UGACGGUGAGGAUACUAUGAUUC--------------------------------------------------------------------------------------------------------------------- l=23 a=1 (ma)

mb-01011
ax-1001111
ku-01
ss-110111101110
fn-011
```
