## Supplementary material for "Comprehensive re-analysis of hairpin RNAs in fungi reveals ancestral links": File S1: PID0976.FgmilR-7dps-70.SRR6516242.txt

```
species:   Fugra
pid:       PID0976
parent:    FgmilR-7dps-70
paralog:   
locus:     NC_026476.1:3059055-3059158
matures:   ['UGUCCAUGGUAUUGUAGAGCUCA', 'GGGUCUGCGAAACAUAGAUCAUU']
srr:       SRR6516242
genome:    /Users/jax/+Genomes/Fungal_genomes/Fugra.GCF_000240135.3_ASM24013v3_genomic.fa
alignment: /media/data/njohnson/+SeqLibraries/FunHP_libraries/Zeng2018-ds.SRR6516242.cram
call:      samtools view /media/data/njohnson/+SeqLibraries/FunHP_libraries/Zeng2018-ds.SRR6516242.cram NC_026476.1:3059055-3059158

0 out of bounds
9 alignments
7 proper strand
6 stranded perfect matches

                    *************************                 *************************                 
GUCUUGAUUAGCCUCGGCAUCAGGGUCUGCGAAACAUAGAUCAUUUGCGUCUCGAGACUGUCCUUGUCCAUGGUAUUGUAGAGCUCACUGAGAGUCUUCAAGGC
(((((((..(..(((((.....((.(((((((..(((.((.((...(((((....))).))...)))).)))...))))))).))..)))))..)..)))))))
----------------------------------------------------------------UGUCCAUGGUAUUGUAGAGCUCA----------------- l=23 a=5 c
----------------------GGGUCUGCGAAACAUAGAUCAUU----------------------------------------------------------- l=23 a=0 c*
----------------------------------------------------------------UGUCCAUGGUAUUGUAGAGCUCA----------------- l=23 a=5 ma
----------------------GGGUCUGCGAAACAUAGAUCAUU----------------------------------------------------------- l=23 a=0 ma*

----------------------------------------------------------------UGUCCAUGGUAUUGUAGAGCUC------------------ l=22 a=1 
----------------------------------------------------------------UGUCCAUGGUAUUGUAGAGCUa------------------ l=22 a=1 
----------------------------------------------------------------UGUCCAUGGUAUUGUAGAGCUCA----------------- l=23 a=5 (c,ma)

mb-01011
ax-1001011
ku-01
ss-101110101110
fn-101
```
