## Supplementary material for "Comprehensive re-analysis of hairpin RNAs in fungi reveals ancestral links": File S1: PID0977.FgmilR-7dps-58.SRR6516242.txt

```
species:   Fugra
pid:       PID0977
parent:    FgmilR-7dps-58
paralog:   
locus:     NC_026476.1:4330698-4330786
matures:   ['UCGAGAAGGGCUUCGUCGGUC', 'CGCGUGGCUUCUCUUGAUC']
srr:       SRR6516242
genome:    /Users/jax/+Genomes/Fungal_genomes/Fugra.GCF_000240135.3_ASM24013v3_genomic.fa
alignment: /media/data/njohnson/+SeqLibraries/FunHP_libraries/Zeng2018-ds.SRR6516242.cram
call:      samtools view /media/data/njohnson/+SeqLibraries/FunHP_libraries/Zeng2018-ds.SRR6516242.cram NC_026476.1:4330698-4330786

6 out of bounds
6 alignments
6 proper strand
6 stranded perfect matches

***********************                                             *********************
GAUCGAGAAGGGCUUCGUCGGUCAGAUGGUUUUUCCUUUUCUUUUUCACGUUCCUUGUCAGGGACCUUGUCGCGUGGCUUCUCUUGAUC
((((((((.(((((.((.(((.(((..((.....)).............((((((....)))))).)))))))).))))).))))))))
--UCGAGAAGGGCUUCGUCGGUC------------------------------------------------------------------ l=21 a=4 c
----------------------------------------------------------------------CGCGUGGCUUCUCUUGAUC l=19 a=0 c*
--UCGAGAAGGGCUUCGUCGGUC------------------------------------------------------------------ l=21 a=4 ma
----------------------------------------------------------------------CGCGUGGCUUCUCUUGAUC l=19 a=0 ma*

--UCGAGAAGGGCUUCGUCGGUC------------------------------------------------------------------ l=21 a=4 (c,ma)
--UCGAGAAGGGCUUCGUCGGUCAGAU-------------------------------------------------------------- l=25 a=2 

mb-01011
ax-1011011
ku-01
ss-101111111110
fn-111
```
