## Supplementary material for "Comprehensive re-analysis of hairpin RNAs in fungi reveals ancestral links": File S1: PID0978.FgmilR-7dps-75.SRR6516242.txt

```
species:   Fugra
pid:       PID0978
parent:    FgmilR-7dps-75
paralog:   
locus:     NC_026476.1:6166977-6167033
matures:   ['GUACUCAAACUCUGUGUCUUGGU', 'CAGAACAAAGUCAAAGUUGUA']
srr:       SRR6516242
genome:    /Users/jax/+Genomes/Fungal_genomes/Fugra.GCF_000240135.3_ASM24013v3_genomic.fa
alignment: /media/data/njohnson/+SeqLibraries/FunHP_libraries/Zeng2018-ds.SRR6516242.cram
call:      samtools view /media/data/njohnson/+SeqLibraries/FunHP_libraries/Zeng2018-ds.SRR6516242.cram NC_026476.1:6166977-6167033

1 out of bounds
5 alignments
5 proper strand
5 stranded perfect matches

***********************         *************************
GCCAGAACAAAGUCAAAGUUGUAAAAAGAAAAUUGUACUCAAACUCUGUGUCUUGGU
(((((((((.(((...(((.................)))...))).))).)).))))
----------------------------------GUACUCAAACUCUGUGUCUUGGU l=23 a=5 c
--CAGAACAAAGUCAAAGUUGUA---------------------------------- l=21 a=0 c*
----------------------------------GUACUCAAACUCUGUGUCUUGGU l=23 a=5 ma
--CAGAACAAAGUCAAAGUUGUA---------------------------------- l=21 a=0 ma*

----------------------------------GUACUCAAACUCUGUGUCUUGGU l=23 a=5 (c,ma)

mb-01011
ax-1001111
ku-01
ss-111111101110
fn-111
```
