## Supplementary material for "Comprehensive re-analysis of hairpin RNAs in fungi reveals ancestral links": File S1: PID0979.FgmilR-7dps-62.SRR6516245.txt

```
species:   Fugra
pid:       PID0979
parent:    FgmilR-7dps-62
paralog:   
locus:     NC_026476.1:6033575-6033664
matures:   ['UGAUCAGACUGACCAUGACGCCU', 'GUUCAGGCUUGGUGUGUCAAG']
srr:       SRR6516245
genome:    /Users/jax/+Genomes/Fungal_genomes/Fugra.GCF_000240135.3_ASM24013v3_genomic.fa
alignment: /media/data/njohnson/+SeqLibraries/FunHP_libraries/Zeng2018-ds.SRR6516245.cram
call:      samtools view /media/data/njohnson/+SeqLibraries/FunHP_libraries/Zeng2018-ds.SRR6516245.cram NC_026476.1:6033575-6033664

0 out of bounds
1 alignments
1 proper strand
1 stranded perfect matches

      ***********************                                 *********************       
GCAGGGGUUGAUCAGACUGACCAUGACGCCUUGUAGACGAUUGCUGACCUUGCAUAUGCUGGGUUCAGGCUUGGUGUGUCAAGCUACCGC
....((.((((.((.(((((((.(((.((((.(((......(((.......)))..))).))))))))).))))).)))))).)).....
--------UGAUCAGACUGACCAUGACGCCU----------------------------------------------------------- l=23 a=0 c
--------------------------------------------------------------GUUCAGGCUUGGUGUGUCAAG------- l=21 a=0 c*
--------UGAUCAGACUGACCAUGACGC------------------------------------------------------------- l=21 a=1 ma
----------------------------------------------------------------UCAGGCUUGGUGUGUCAAG------- l=19 a=0 ma*

--------UGAUCAGACUGACCAUGACGC------------------------------------------------------------- l=21 a=1 (ma)

mb-01011
ax-1011111
ku-01
ss-110111111110
fn-011
```
