## Supplementary material for "Comprehensive re-analysis of hairpin RNAs in fungi reveals ancestral links": File S1: PID0980.FgmilR-7dps-83.SRR6516245.txt

```
species:   Fugra
pid:       PID0980
parent:    FgmilR-7dps-83
paralog:   
locus:     NC_026477.1:2777083-2777147
matures:   ['UGAGGACAUUCUGCGCAUAUGCC', 'UUUGUGUCCAGGAUUCUAAUCUUG']
srr:       SRR6516245
genome:    /Users/jax/+Genomes/Fungal_genomes/Fugra.GCF_000240135.3_ASM24013v3_genomic.fa
alignment: /media/data/njohnson/+SeqLibraries/FunHP_libraries/Zeng2018-ds.SRR6516245.cram
call:      samtools view /media/data/njohnson/+SeqLibraries/FunHP_libraries/Zeng2018-ds.SRR6516245.cram NC_026477.1:2777083-2777147

0 out of bounds
0 alignments
0 proper strand
0 stranded perfect matches

  *************************          **************************  
GCCUUGAGGACAUUCUGCGCAUAUGCCAAAGUCUCUUCCUUUGUGUCCAGGAUUCUAAUCUUGGC
(((..(((((.((((((.(((((..................))))).)))))))))..))..)))
----UGAGGACAUUCUGCGCAUAUGCC-------------------------------------- l=23 a=0 c
---------------------------------------UUUGUGUCCAGGAUUCUAAUCUUG-- l=24 a=0 c*
----UGAGGACAUUCUGCGCAUAUGCC-------------------------------------- l=23 a=0 ma
---------------------------------------UUUGUGUCCAGGAUUCUAAUCUUG-- l=24 a=0 ma*


No alignments to locus

mb-01011
ax-1001011
ku-01
ss-000110001100
fn-001
```
