## Supplementary material for "Comprehensive re-analysis of hairpin RNAs in fungi reveals ancestral links": File S1: PID0981.FgmilR-7dps-95.SRR6516242.txt

```
species:   Fugra
pid:       PID0981
parent:    FgmilR-7dps-95
paralog:   
locus:     NC_026477.1:3141115-3141402
matures:   ['UUUCGUCAGGGCCCCGUGGAACA', 'GGCUAGGGGUUCGGGGUUU']
srr:       SRR6516242
genome:    /Users/jax/+Genomes/Fungal_genomes/Fugra.GCF_000240135.3_ASM24013v3_genomic.fa
alignment: /media/data/njohnson/+SeqLibraries/FunHP_libraries/Zeng2018-ds.SRR6516242.cram
call:      samtools view /media/data/njohnson/+SeqLibraries/FunHP_libraries/Zeng2018-ds.SRR6516242.cram NC_026477.1:3141115-3141402

0 out of bounds
11 alignments
8 proper strand
7 stranded perfect matches

        *********************                                                                                                                                                                                                                                 *************************         
ACCAUUUCUGGGCUAGGGGUUCGGGGUUUUGGGGCGGGAAAGGCGUGAGGUUGGUUCAACUCAACGAGUAUUAAGAAAGGCUUGAAAAGAACAUACUUCACUGGUAGAUGACCGCGCGAACCUUCCGUCAUUGCGAGACUCACGCGGUUCAUCUGUUGCUCGUGCUCGUUAAAGUGUUGCCUGAUACGUUCACCACAGUCUUGGACAUCACCACCGCGGACUAUGUAUCCGCAAUCGUCUUCUUCGCAAACCCAAGUUUCGUCAGGGCCCCGUGGAACAGUUGUCGGU
(((((..(((..((((((((((((.(.(((((((((((.((((((((((((..((((.......(((((..........)))))....))))..)))))))...((((((((((((.((..(((.((....)).)))..)).))))).)))))))..((....))..........(((((..(((((((.......((((((((......)))....)))))))))))).))))).))))).)))))...))))))...).)).))))))).)))..)))..)).)))
----------------------------------------------------------------------------------------------------------------------------------------------------------------------------------------------------------------------------------------------------------------UUUCGUCAGGGCCCCGUGGAACA--------- l=23 a=2 c
----------GGCUAGGGGUUCGGGGUUU------------------------------------------------------------------------------------------------------------------------------------------------------------------------------------------------------------------------------------------------------------------- l=19 a=0 c*
----------------------------------------------------------------------------------------------------------------------------------------------------------------------------------------------------------------------------------------------------------------UUUCGUCAGGGCCCCGUGGAACA--------- l=23 a=2 ma
----------GGCUAGGGGUUCGGGGUUU------------------------------------------------------------------------------------------------------------------------------------------------------------------------------------------------------------------------------------------------------------------- l=19 a=0 ma*

-----------------------------------------------------------------------------------------------------------------------------------------------------------------------------------------------------------------------------------------------------------------UUCGUCAGGGCCCCGUGGAACAG-------- l=23 a=1 
----------------------------------------------------------------------------------------------------------------------------------------------------------------------------------------------------------------------------------------------------------------UUUCGUCAGGGCCCCGUGGAAC---------- l=22 a=1 
----------------------------------------------------------------------------------------------------------------------------------------------------------------------------------------------------------------------------------------------------------------UUUCGUCAGGGCCCCGUGGAACA--------- l=23 a=2 (c,ma)
----------------------------------------------------------------------------------------------------------------------------------------------------------------------------------------------------------------------------------------------------------------UUUCGUCAGGGCCCCGUGGAACAG-------- l=24 a=1 
----------------------------------------------------------------------------------------------------------------------------------------------------------------------------------------------------------------------------------------------------------------UUUCGUCAGGGCCCCGUGGAACAGU------- l=25 a=1 
---------------------------------------------------------------------------------------------------------------------------------------------------UUCAUCUGUUGCUCaUGCUCGUUAAAG------------------------------------------------------------------------------------------------------------------ l=27 a=1 
---------------------------------------------------------------------------------------------UACUUCACUGGUAGAUGACCGCGC--------------------------------------------------------------------------------------------------------------------------------------------------------------------------- l=24 a=1 

mb-01011
ax-1001011
ku-01
ss-101110101000
fn-101
```
