## Supplementary material for "Comprehensive re-analysis of hairpin RNAs in fungi reveals ancestral links": File S1: PID0981.FgmilR-7dps-95.SRR6516245.txt

```
species:   Fugra
pid:       PID0981
parent:    FgmilR-7dps-95
paralog:   
locus:     NC_026477.1:3141115-3141402
matures:   ['UUUCGUCAGGGCCCCGUGGAACA', 'GGCUAGGGGUUCGGGGUUU']
srr:       SRR6516245
genome:    /Users/jax/+Genomes/Fungal_genomes/Fugra.GCF_000240135.3_ASM24013v3_genomic.fa
alignment: /media/data/njohnson/+SeqLibraries/FunHP_libraries/Zeng2018-ds.SRR6516245.cram
call:      samtools view /media/data/njohnson/+SeqLibraries/FunHP_libraries/Zeng2018-ds.SRR6516245.cram NC_026477.1:3141115-3141402

0 out of bounds
1 alignments
0 proper strand
0 stranded perfect matches

        *********************                                                                                                                                                                                                                                 *************************         
ACCAUUUCUGGGCUAGGGGUUCGGGGUUUUGGGGCGGGAAAGGCGUGAGGUUGGUUCAACUCAACGAGUAUUAAGAAAGGCUUGAAAAGAACAUACUUCACUGGUAGAUGACCGCGCGAACCUUCCGUCAUUGCGAGACUCACGCGGUUCAUCUGUUGCUCGUGCUCGUUAAAGUGUUGCCUGAUACGUUCACCACAGUCUUGGACAUCACCACCGCGGACUAUGUAUCCGCAAUCGUCUUCUUCGCAAACCCAAGUUUCGUCAGGGCCCCGUGGAACAGUUGUCGGU
(((((..(((..((((((((((((.(.(((((((((((.((((((((((((..((((.......(((((..........)))))....))))..)))))))...((((((((((((.((..(((.((....)).)))..)).))))).)))))))..((....))..........(((((..(((((((.......((((((((......)))....)))))))))))).))))).))))).)))))...))))))...).)).))))))).)))..)))..)).)))
----------------------------------------------------------------------------------------------------------------------------------------------------------------------------------------------------------------------------------------------------------------UUUCGUCAGGGCCCCGUGGAACA--------- l=23 a=0 c
----------GGCUAGGGGUUCGGGGUUU------------------------------------------------------------------------------------------------------------------------------------------------------------------------------------------------------------------------------------------------------------------- l=19 a=0 c*
----------------------------------------------------------------------------------------------------------------------------------------------------------------------------------------------------------------------------------------------------------------UUUCGUCAGGGCCCCGUGGAACA--------- l=23 a=0 ma
----------GGCUAGGGGUUCGGGGUUU------------------------------------------------------------------------------------------------------------------------------------------------------------------------------------------------------------------------------------------------------------------- l=19 a=0 ma*


No alignments to locus

mb-01011
ax-1001011
ku-01
ss-110111001000
fn-001
```
