## Supplementary material for "Comprehensive re-analysis of hairpin RNAs in fungi reveals ancestral links": File S1: PID0983.FgmilR-7dps-99.SRR6516242.txt

```
species:   Fugra
pid:       PID0983
parent:    FgmilR-7dps-99
paralog:   
locus:     NC_026477.1:4412751-4412930
matures:   ['UCGAGACGUAGUAGCAUAGUUUA', 'AGUGCUUUAUUUUCGUUUCUU']
srr:       SRR6516242
genome:    /Users/jax/+Genomes/Fungal_genomes/Fugra.GCF_000240135.3_ASM24013v3_genomic.fa
alignment: /media/data/njohnson/+SeqLibraries/FunHP_libraries/Zeng2018-ds.SRR6516242.cram
call:      samtools view /media/data/njohnson/+SeqLibraries/FunHP_libraries/Zeng2018-ds.SRR6516242.cram NC_026477.1:4412751-4412930

1 out of bounds
28 alignments
24 proper strand
17 stranded perfect matches

      ***********************                                                                                                                        *************************      
UAUUAUUAAGUGCUUUAUUUUCGUUUCUUUCUUACAUUUUUGAGAGUAUUGUUACUUACGUGCAGUAGGUAGCUUAUGCUUCUACUUCAAUAUAGGUGAUGCUUUAACCUGGGACUUUUCUUCACAUAUAAAAUACUCAAACAAGUAGAAAUCGAGACGUAGUAGCAUAGUUUAUUAAUA
(((((.((((((((.......(((((((((((.((...(((((((((((.(((((((((.....)))))))))..)))))............(((((.........)))))(((....)))..............))))))...)))))))..))))))....)))))...))).)))))
-------------------------------------------------------------------------------------------------------------------------------------------------------UCGAGACGUAGUAGCAUAGUUUA------ l=23 a=4 c
--------AGUGCUUUAUUUUCGUUUCUU------------------------------------------------------------------------------------------------------------------------------------------------------- l=21 a=0 c*
-------------------------------------------------------------------------------------------------------------------------------------------------------UCGAGACGUAGUAGCAUAGUUUA------ l=23 a=4 ma
--------AGUGCUUUAUUUUCGUUUCUU------------------------------------------------------------------------------------------------------------------------------------------------------- l=21 a=0 ma*

-------------------------------------------------------------------------------------------------------------------------------------------------------UCGAGACGUAGUAGCAUAGUUUA------ l=23 a=4 (c,ma)
-------------------------------------------------------------------------------------------------------------------------------------------------------UCGAGACGUAGUAGCAUAGUUUAa----- l=24 a=1 
-------------------------------------------------------------------------------------------------------------------------------------------------------UCGAGACGUAGUAGCAUAGUUUAUU---- l=25 a=1 
-----------------------------------------------------------------------------------------------------------------------------------------------------AAUCGAGACGUAGUAGCAUAGUUc------- l=24 a=1 
-----------------------------------------------------------------------------------------------------------------------------------------------------AAUCGAGACGUAGUAGCAUAGUUU------- l=24 a=1 
---------------------------------------------------------------------------------------------------------------------------------------------------GAAAUCGAGACGUAGUAGCAUAa---------- l=23 a=2 
--------------------------------------------------------------------------------------------------------------------------------------------------AGAAAUCGAGACGUAGUAGCAUAa---------- l=24 a=1 
-------------------------------------------------------------------------------------------------------------------------------------------------UAGAAAUCGAGACGUAGUAGC-------------- l=21 a=1 
-------------------------------------------------------------------------------------------------------------------------------------------------UAGAAAUCGAGACGUAGUAGCAaA----------- l=24 a=1 
-------------------------------------------------------------------------------------------------------------------------------------------------UAGAAAUCGAGACGUAGUAGCAUA----------- l=24 a=2 
-------------------------------------------------------------------------------------------------------------------------------------------------UAGAAAUCGAGACGUAGUAGCAUAG---------- l=25 a=3 
-------------------------------------------------------------------------------------------------------------------------------------------------UAGAAAUCGAGACGUAGUAGCAUAa---------- l=25 a=1 
-------------------------------------------------------------------------------------------------------------------------------------------------UAGAAAUCGAGACGUAGUAGCAUAGU--------- l=26 a=2 
----------------------------------------------------------------------------------------------------------------------------------------------AAGUAGAAAUCGAGACGUAGUAGC-------------- l=24 a=2 
---------------------------------------------------------------------------------------------------------------------------------------------CAAGUAGAAAUCGAGACGUAGUAGC-------------- l=25 a=1 

mb-01011
ax-1001011
ku-01
ss-101111101100
fn-111
```
