## Supplementary material for "Comprehensive re-analysis of hairpin RNAs in fungi reveals ancestral links": File S1: PID0983.FgmilR-7dps-99.SRR6516244.txt

```
species:   Fugra
pid:       PID0983
parent:    FgmilR-7dps-99
paralog:   
locus:     NC_026477.1:4412751-4412930
matures:   ['UCGAGACGUAGUAGCAUAGUUUA', 'AGUGCUUUAUUUUCGUUUCUU']
srr:       SRR6516244
genome:    /Users/jax/+Genomes/Fungal_genomes/Fugra.GCF_000240135.3_ASM24013v3_genomic.fa
alignment: /media/data/njohnson/+SeqLibraries/FunHP_libraries/Zeng2018-ds.SRR6516244.cram
call:      samtools view /media/data/njohnson/+SeqLibraries/FunHP_libraries/Zeng2018-ds.SRR6516244.cram NC_026477.1:4412751-4412930

0 out of bounds
0 alignments
0 proper strand
0 stranded perfect matches

      ****************************                                                                                                               **************************         
UAUUAUUAAGUGCUUUAUUUUCGUUUCUUUCUUACAUUUUUGAGAGUAUUGUUACUUACGUGCAGUAGGUAGCUUAUGCUUCUACUUCAAUAUAGGUGAUGCUUUAACCUGGGACUUUUCUUCACAUAUAAAAUACUCAAACAAGUAGAAAUCGAGACGUAGUAGCAUAGUUUAUUAAUA
(((((.((((((((.......(((((((((((.((...(((((((((((.(((((((((.....)))))))))..)))))............(((((.........)))))(((....)))..............))))))...)))))))..))))))....)))))...))).)))))
-------------------------------------------------------------------------------------------------------------------------------------------------------UCGAGACGUAGUAGCAUAGUUUA------ l=23 a=0 c
--------AGUGCUUUAUUUUCGUUUCUU------------------------------------------------------------------------------------------------------------------------------------------------------- l=21 a=0 c*
-------------------------------------------------------------------------------------------------------------------------------------------------------UCGAGACGUAGUAGCAUAGUUUA------ l=23 a=0 ma
--------AGUGCUUUAUUUUCGUUUCUU------------------------------------------------------------------------------------------------------------------------------------------------------- l=21 a=0 ma*


No alignments to locus

mb-01011
ax-1001011
ku-01
ss-000110001100
fn-001
```
