## Supplementary material for "Comprehensive re-analysis of hairpin RNAs in fungi reveals ancestral links": File S1: PID0985.FgmilR-7dps-86.SRR6516242.txt

```
species:   Fugra
pid:       PID0985
parent:    FgmilR-7dps-86
paralog:   
locus:     NC_026477.1:5961999-5962071
matures:   ['UAACCUGUGGUCGCGUCUGAAA', 'GGGGAUAUGAUCACCGGUGCCU']
srr:       SRR6516242
genome:    /Users/jax/+Genomes/Fungal_genomes/Fugra.GCF_000240135.3_ASM24013v3_genomic.fa
alignment: /media/data/njohnson/+SeqLibraries/FunHP_libraries/Zeng2018-ds.SRR6516242.cram
call:      samtools view /media/data/njohnson/+SeqLibraries/FunHP_libraries/Zeng2018-ds.SRR6516242.cram NC_026477.1:5961999-5962071

3 out of bounds
6 alignments
6 proper strand
6 stranded perfect matches

************************                         ************************
AAUAACCUGUGGUCGCGUCUGAAACUUUCGUAUGAACUGUGUGAAGACUUUGGGGAUAUGAUCACCGGUGCCU
....(((.(((((((.((((.....((((((((.....)))))))).......)))).))))))).)))....
--UAACCUGUGGUCGCGUCUGAAA------------------------------------------------- l=22 a=4 c
---------------------------------------------------GGGGAUAUGAUCACCGGUGCCU l=22 a=0 c*
--UAACCUGUGGUCGCGUCUGAAA------------------------------------------------- l=22 a=4 ma
---------------------------------------------------GGGGAUAUGAUCACCGGUGCCU l=22 a=0 ma*

--UAACCUGUGGUCGCGUCUGAAA------------------------------------------------- l=22 a=4 (c,ma)
--UAACCUGUGGUCGCGUCUGAAAC------------------------------------------------ l=23 a=2 

mb-01011
ax-1001111
ku-01
ss-111111101110
fn-111
```
