## Supplementary material for "Comprehensive re-analysis of hairpin RNAs in fungi reveals ancestral links": File S1: PID0985.FgmilR-7dps-86.SRR6516243.txt

```
species:   Fugra
pid:       PID0985
parent:    FgmilR-7dps-86
paralog:   
locus:     NC_026477.1:5961999-5962071
matures:   ['UAACCUGUGGUCGCGUCUGAAA', 'GGGGAUAUGAUCACCGGUGCCU']
srr:       SRR6516243
genome:    /Users/jax/+Genomes/Fungal_genomes/Fugra.GCF_000240135.3_ASM24013v3_genomic.fa
alignment: /media/data/njohnson/+SeqLibraries/FunHP_libraries/Zeng2018-ds.SRR6516243.cram
call:      samtools view /media/data/njohnson/+SeqLibraries/FunHP_libraries/Zeng2018-ds.SRR6516243.cram NC_026477.1:5961999-5962071

1 out of bounds
7 alignments
7 proper strand
5 stranded perfect matches

      **************************       ****************************      
AAUAACCUGUGGUCGCGUCUGAAACUUUCGUAUGAACUGUGUGAAGACUUUGGGGAUAUGAUCACCGGUGCCU
....(((.(((((((.((((.....((((((((.....)))))))).......)))).))))))).)))....
--UAACCUGUGGUCGCGUCUGAAA------------------------------------------------- l=22 a=1 c
---------------------------------------------------GGGGAUAUGAUCACCGGUGCCU l=22 a=0 c*
-----------------------------------------UGAAGACUUUGGGGAUAUGAUCACCG------ l=26 a=2 ma
--------GUGGUCGCGUCUGAAACUUUCGUA----------------------------------------- l=24 a=0 ma*

--UAACCUGUGGUCGCGUCUGAAA------------------------------------------------- l=22 a=1 (c)
------------------------------UAUGAACUGUGUGAAGACUUUGG-------------------- l=23 a=1 
--------------------------------UGAACUGUGUGAAGACUUUGa-------------------- l=21 a=1 
--------------------------------UGAACUGUGUGAAGACUUUGGG------------------- l=22 a=1 
-----------------------------------------UGAAGACUUUGGGGAUAUGAUa---------- l=22 a=1 
-----------------------------------------UGAAGACUUUGGGGAUAUGAUCACCG------ l=26 a=2 (ma)

mb-01111
ax-1001001
ku-01
ss-101011101100
fn-011
```
