## Supplementary material for "Comprehensive re-analysis of hairpin RNAs in fungi reveals ancestral links": File S1: PID0986.FgmilR-7dps-102.SRR6516242.txt

```
species:   Fugra
pid:       PID0986
parent:    FgmilR-7dps-102
paralog:   
locus:     NC_026477.1:6032393-6032534
matures:   ['UUUGGCUGAUCGACUCUGUUGGA', 'AGACGGGGUUCGCUUCGCGCCGCCUU']
srr:       SRR6516242
genome:    /Users/jax/+Genomes/Fungal_genomes/Fugra.GCF_000240135.3_ASM24013v3_genomic.fa
alignment: /media/data/njohnson/+SeqLibraries/FunHP_libraries/Zeng2018-ds.SRR6516242.cram
call:      samtools view /media/data/njohnson/+SeqLibraries/FunHP_libraries/Zeng2018-ds.SRR6516242.cram NC_026477.1:6032393-6032534

3 out of bounds
9 alignments
8 proper strand
8 stranded perfect matches

     ****************************                                                                              *************************      
AGAAACGAGACGGGGUUCGCUUCGCGCCGCCUUGCCUUUUGUUGUCUUCUCAACAUCUGUCAUUGCGUGGUCACAGAUUGAUCGCCCCUGUGCCCGCCUUUUGUCUUUUGCCUUUUGGCUGAUCGACUCUGUUGGAGUGUCU
(((.((..((((((((.((..(((.(((((..((.(...(((((......)))))...).))..))((((.(((((...........))))).))))...................)))))).))))))))))...)).)))
-----------------------------------------------------------------------------------------------------------------UUUGGCUGAUCGACUCUGUUGGA------ l=23 a=3 c
-------AGACGGGGUUCGCUUCGCGCCGCCUU------------------------------------------------------------------------------------------------------------- l=26 a=0 c*
-----------------------------------------------------------------------------------------------------------------UUUGGCUGAUCGACUCUGUUGGA------ l=23 a=3 ma
-------AGACGGGGUUCGCUUCGCGCCGCCUU------------------------------------------------------------------------------------------------------------- l=26 a=0 ma*

-------------------------------------------------------------------------------------------------------------------UGGCUGAUCGACUCUGUUGGAG----- l=22 a=1 
-----------------------------------------------------------------------------------------------------------------UUUGGCUGAUCGACUCUGUUGGA------ l=23 a=3 (c,ma)
-----------------------------------------------------------------------------------------------------------------UUUGGCUGAUCGACUCUGUUGGAGU---- l=25 a=2 
----------------------------------------------------------------------------------------------------------------UUUUGGCUGAUCGACUCUGUUGGAGU---- l=26 a=1 
---------------------------------------------------------------------------GAUUGAUCGCCCCUGUGCCCGCCU------------------------------------------- l=24 a=1 

mb-01011
ax-1001011
ku-01
ss-101111101100
fn-011
```
