## Supplementary material for "Comprehensive re-analysis of hairpin RNAs in fungi reveals ancestral links": File S1: PID0986.FgmilR-7dps-102.SRR6516244.txt

```
species:   Fugra
pid:       PID0986
parent:    FgmilR-7dps-102
paralog:   
locus:     NC_026477.1:6032393-6032534
matures:   ['UUUGGCUGAUCGACUCUGUUGGA', 'AGACGGGGUUCGCUUCGCGCCGCCUU']
srr:       SRR6516244
genome:    /Users/jax/+Genomes/Fungal_genomes/Fugra.GCF_000240135.3_ASM24013v3_genomic.fa
alignment: /media/data/njohnson/+SeqLibraries/FunHP_libraries/Zeng2018-ds.SRR6516244.cram
call:      samtools view /media/data/njohnson/+SeqLibraries/FunHP_libraries/Zeng2018-ds.SRR6516244.cram NC_026477.1:6032393-6032534

0 out of bounds
1 alignments
1 proper strand
1 stranded perfect matches

   *****************************                                                                                ***************************   
AGAAACGAGACGGGGUUCGCUUCGCGCCGCCUUGCCUUUUGUUGUCUUCUCAACAUCUGUCAUUGCGUGGUCACAGAUUGAUCGCCCCUGUGCCCGCCUUUUGUCUUUUGCCUUUUGGCUGAUCGACUCUGUUGGAGUGUCU
(((.((..((((((((.((..(((.(((((..((.(...(((((......)))))...).))..))((((.(((((...........))))).))))...................)))))).))))))))))...)).)))
-----------------------------------------------------------------------------------------------------------------UUUGGCUGAUCGACUCUGUUGGA------ l=23 a=0 c
-------AGACGGGGUUCGCUUCGCGCCGCCUU------------------------------------------------------------------------------------------------------------- l=26 a=0 c*
------------------------------------------------------------------------------------------------------------------UUGGCUGAUCGACUCUGUUGGAGUG--- l=25 a=1 ma
-----CGAGACGGGGUUCGCUUCGCGCCGCCU-------------------------------------------------------------------------------------------------------------- l=27 a=0 ma*

------------------------------------------------------------------------------------------------------------------UUGGCUGAUCGACUCUGUUGGAGUG--- l=25 a=1 (ma)

mb-01011
ax-1001101
ku-01
ss-100011101110
fn-111
```
