## Supplementary material for "Comprehensive re-analysis of hairpin RNAs in fungi reveals ancestral links": File S1: PID0987.FgmilR-7dps-104.SRR6516242.txt

```
species:   Fugra
pid:       PID0987
parent:    FgmilR-7dps-104
paralog:   
locus:     NC_026477.1:6746992-6747165
matures:   ['AGACUCGUCGUACAUUGCACCCU', 'GAAGUGUGAAGGUGCGUGAAUCUAG']
srr:       SRR6516242
genome:    /Users/jax/+Genomes/Fungal_genomes/Fugra.GCF_000240135.3_ASM24013v3_genomic.fa
alignment: /media/data/njohnson/+SeqLibraries/FunHP_libraries/Zeng2018-ds.SRR6516242.cram
call:      samtools view /media/data/njohnson/+SeqLibraries/FunHP_libraries/Zeng2018-ds.SRR6516242.cram NC_026477.1:6746992-6747165

2 out of bounds
13 alignments
13 proper strand
10 stranded perfect matches

           *************************                                                                                                               ***************************
UGAUACAGGCGGAAGACUCGUCGUACAUUGCACCCUAAAGCUCAAGGGCAGGUCCAAGAUAACACAAACAAAGUUGUUUUAUCUCUCAGGUAAGUAGUGUCAGGCUUGCCGCAACCCAGUGAUCAGAAAUUGAGGAUCUAUAGAGCGAGGAAGUGUGAAGGUGCGUGAAUCUAG
.............(((.(((.(((((.(((((((((...((((......((((((.((((((.((((......)))).))))))....(((((((........)))))))......((((........)))).))))))...)))).)))..))))))..)))))))).)))..
-------------AGACUCGUCGUACAUUGCACCCU------------------------------------------------------------------------------------------------------------------------------------------ l=23 a=2 c
-----------------------------------------------------------------------------------------------------------------------------------------------------GAAGUGUGAAGGUGCGUGAAUCUAG l=25 a=0 c*
--------------------------------------------------------------------------------------------------------------------------UCAGAAAUUGAGGAUCUAUAGAGCGA-------------------------- l=26 a=3 ma
-----------------------------------------------------------------------------------------------------------------------------------------------------GAAGUGUGAAGGUGCGUGAAUCUAG l=25 a=0 ma*

---------------------------------------------------------------------------------------------------------------------------------UUGAGGAUCUAUAGAGCGAGGAA---------------------- l=23 a=1 
-------------------------------------------------------------------------------------------------------------------------------AAUUGAGGAUCUAUAGAGCGAa------------------------- l=22 a=3 
--------------------------------------------------------------------------------------------------------------------------UCAGAAAUUGAGGAUCUAUAGAGCGA-------------------------- l=26 a=3 (ma)
-------------AGACUCGUCGUACAUUGCACCC------------------------------------------------------------------------------------------------------------------------------------------- l=22 a=2 
-------------AGACUCGUCGUACAUUGCACCCU------------------------------------------------------------------------------------------------------------------------------------------ l=23 a=2 (c)
-------------AGACUCGUCGUACAUUGCACCCUAA---------------------------------------------------------------------------------------------------------------------------------------- l=25 a=1 
------------AAGACUCGUCGUACAUUGCACCC------------------------------------------------------------------------------------------------------------------------------------------- l=23 a=1 

mb-00011
ax-1011001
ku-01
ss-101011101100
fn-011
```
