## Supplementary material for "Comprehensive re-analysis of hairpin RNAs in fungi reveals ancestral links": File S1: PID0987.FgmilR-7dps-104.SRR6516243.txt

```
species:   Fugra
pid:       PID0987
parent:    FgmilR-7dps-104
paralog:   
locus:     NC_026477.1:6746992-6747165
matures:   ['AGACUCGUCGUACAUUGCACCCU', 'GAAGUGUGAAGGUGCGUGAAUCUAG']
srr:       SRR6516243
genome:    /Users/jax/+Genomes/Fungal_genomes/Fugra.GCF_000240135.3_ASM24013v3_genomic.fa
alignment: /media/data/njohnson/+SeqLibraries/FunHP_libraries/Zeng2018-ds.SRR6516243.cram
call:      samtools view /media/data/njohnson/+SeqLibraries/FunHP_libraries/Zeng2018-ds.SRR6516243.cram NC_026477.1:6746992-6747165

4 out of bounds
9 alignments
4 proper strand
2 stranded perfect matches

             ***************************                                                                                                         ***************************  
UGAUACAGGCGGAAGACUCGUCGUACAUUGCACCCUAAAGCUCAAGGGCAGGUCCAAGAUAACACAAACAAAGUUGUUUUAUCUCUCAGGUAAGUAGUGUCAGGCUUGCCGCAACCCAGUGAUCAGAAAUUGAGGAUCUAUAGAGCGAGGAAGUGUGAAGGUGCGUGAAUCUAG
.............(((.(((.(((((.(((((((((...((((......((((((.((((((.((((......)))).))))))....(((((((........)))))))......((((........)))).))))))...)))).)))..))))))..)))))))).)))..
-------------AGACUCGUCGUACAUUGCACCCU------------------------------------------------------------------------------------------------------------------------------------------ l=23 a=0 c
-----------------------------------------------------------------------------------------------------------------------------------------------------GAAGUGUGAAGGUGCGUGAAUCUAG l=25 a=0 c*
---------------------------------------------------------------------------------------------------------------------------------------------------AGGAAGUGUGAAGGUGCGUGAAUCU-- l=25 a=1 ma
---------------ACUCGUCGUACAUUGCACCCUAAAG-------------------------------------------------------------------------------------------------------------------------------------- l=25 a=0 ma*

---------------------------------------------------------------------------------------------------------------------------------------------------AGGAAGUGUGAAGGUGCGUGAAUCU-- l=25 a=1 (ma)
------------------------------------------------------------------------------------------------------------------------------------------UAUAGAGCGuGGAAGUGUGAAG-------------- l=22 a=1 
---------------------------------------------------------------------------------------------------UCAGGCUUGCCGCAACCCAGUGAUC-------------------------------------------------- l=25 a=1 
-----------------------------------------------------------------------------------UCUCAGGUAAGUAGUGUCgGG---------------------------------------------------------------------- l=21 a=1 

mb-00011
ax-1001001
ku-01
ss-100010001100
fn-001
```
