## Supplementary material for "Comprehensive re-analysis of hairpin RNAs in fungi reveals ancestral links": File S1: PID0989.FgmilR-7dps-01.SRR6516242.txt

```
species:   Fugra
pid:       PID0989
parent:    FgmilR-7dps-01
paralog:   
locus:     NC_026474.1:301488-301553
matures:   ['UGAGAUACUCUUGAAGCUGUGCU', 'UACUGGCGAAUCGAGGAAUCUCUGA']
srr:       SRR6516242
genome:    /Users/jax/+Genomes/Fungal_genomes/Fugra.GCF_000240135.3_ASM24013v3_genomic.fa
alignment: /media/data/njohnson/+SeqLibraries/FunHP_libraries/Zeng2018-ds.SRR6516242.cram
call:      samtools view /media/data/njohnson/+SeqLibraries/FunHP_libraries/Zeng2018-ds.SRR6516242.cram NC_026474.1:301488-301553

1 out of bounds
8 alignments
8 proper strand
5 stranded perfect matches

***************************              *************************
AGUACUGGCGAAUCGAGGAAUCUCUGAGGAAGCUUGAUGACUUUGAGAUACUCUUGAAGCUGUGCU
(((((.(((...((((((.(((((.(((..(......)..))).))))).).))))).))))))))
-------------------------------------------UGAGAUACUCUUGAAGCUGUGCU l=23 a=5 c
--UACUGGCGAAUCGAGGAAUCUCUGA--------------------------------------- l=25 a=0 c*
-------------------------------------------UGAGAUACUCUUGAAGCUGUGCU l=23 a=5 ma
--UACUGGCGAAUCGAGGAAUCUCUGA--------------------------------------- l=25 a=0 ma*

------GGCGAAUCGAGGAAUCUCUGAa-------------------------------------- l=22 a=2 
-------------------------------------------UGAGAUACUCUUGAAGCUGa--- l=20 a=1 
-------------------------------------------UGAGAUACUCUUGAAGCUGUGCU l=23 a=5 (c,ma)

mb-01111
ax-1011011
ku-01
ss-111111111110
fn-111
```
