## Supplementary material for "Comprehensive re-analysis of hairpin RNAs in fungi reveals ancestral links": File S1: PID0991.FgmilR-7dps-19.SRR6516242.txt

```
species:   Fugra
pid:       PID0991
parent:    FgmilR-7dps-19
paralog:   
locus:     NC_026474.1:49350-49496
matures:   ['UGUAGAGCGCUGGAUGGAGAA', 'CUUCAUGUUGGCUCCACU']
srr:       SRR6516242
genome:    /Users/jax/+Genomes/Fungal_genomes/Fugra.GCF_000240135.3_ASM24013v3_genomic.fa
alignment: /media/data/njohnson/+SeqLibraries/FunHP_libraries/Zeng2018-ds.SRR6516242.cram
call:      samtools view /media/data/njohnson/+SeqLibraries/FunHP_libraries/Zeng2018-ds.SRR6516242.cram NC_026474.1:49350-49496

18 out of bounds
6 alignments
5 proper strand
5 stranded perfect matches

          ********************                                                                                        ***********************      
CUUCGAGUUAUUCUUCAUGUUGGCUCCACUUCGACUAGAGGGCAGCCCCAAUGUGCAGAGCGUUAACAAGGUCUCUCUCAGAUUAGCUUUGGGGAGUCUUGAGGUCGUAAGCUAAACGAGUGUAGAGCGCUGGAUGGAGAAUCGAAG
((((((....((((((((.(.(((((((((((((((..(((((..((((((.((..(((((.((...)).).)))).........)).)))))).)))))..)))))..........)))))..)))).).).))))))))))))))
------------------------------------------------------------------------------------------------------------------------UGUAGAGCGCUGGAUGGAGAA------ l=21 a=4 c
------------CUUCAUGUUGGCUCCACU--------------------------------------------------------------------------------------------------------------------- l=18 a=0 c*
------------------------------------------------------------------------------------------------------------------------UGUAGAGCGCUGGAUGGAGAA------ l=21 a=4 ma
------------CUUCAUGUUGGCUCCACU--------------------------------------------------------------------------------------------------------------------- l=18 a=0 ma*

------------------------------------------------------------------------------------------------------------------------UGUAGAGCGCUGGAUGGAGA------- l=20 a=1 
------------------------------------------------------------------------------------------------------------------------UGUAGAGCGCUGGAUGGAGAA------ l=21 a=4 (c,ma)

mb-01011
ax-1011111
ku-01
ss-111111111110
fn-111
```
