## Supplementary material for "Comprehensive re-analysis of hairpin RNAs in fungi reveals ancestral links": File S1: PID0991.FgmilR-7dps-19.SRR6516245.txt

```
species:   Fugra
pid:       PID0991
parent:    FgmilR-7dps-19
paralog:   
locus:     NC_026474.1:49350-49496
matures:   ['UGUAGAGCGCUGGAUGGAGAA', 'CUUCAUGUUGGCUCCACU']
srr:       SRR6516245
genome:    /Users/jax/+Genomes/Fungal_genomes/Fugra.GCF_000240135.3_ASM24013v3_genomic.fa
alignment: /media/data/njohnson/+SeqLibraries/FunHP_libraries/Zeng2018-ds.SRR6516245.cram
call:      samtools view /media/data/njohnson/+SeqLibraries/FunHP_libraries/Zeng2018-ds.SRR6516245.cram NC_026474.1:49350-49496

0 out of bounds
2 alignments
1 proper strand
1 stranded perfect matches

                          ***************                                                        *************************                         
CUUCGAGUUAUUCUUCAUGUUGGCUCCACUUCGACUAGAGGGCAGCCCCAAUGUGCAGAGCGUUAACAAGGUCUCUCUCAGAUUAGCUUUGGGGAGUCUUGAGGUCGUAAGCUAAACGAGUGUAGAGCGCUGGAUGGAGAAUCGAAG
((((((....((((((((.(.(((((((((((((((..(((((..((((((.((..(((((.((...)).).)))).........)).)))))).)))))..)))))..........)))))..)))).).).))))))))))))))
------------------------------------------------------------------------------------------------------------------------UGUAGAGCGCUGGAUGGAGAA------ l=21 a=0 c
------------CUUCAUGUUGGCUCCACU--------------------------------------------------------------------------------------------------------------------- l=18 a=0 c*
---------------------------------------------------------------------------------------------------UGAGGUCGUAAGCUAAACGAGUG------------------------- l=23 a=1 ma
----------------------------CUUCGACUAGAGG---------------------------------------------------------------------------------------------------------- l=13 a=0 ma*

---------------------------------------------------------------------------------------------------UGAGGUCGUAAGCUAAACGAGUG------------------------- l=23 a=1 (ma)

mb-01010
ax-1001011
ku-01
ss-100110101000
fn-001
```
