## Supplementary material for "Comprehensive re-analysis of hairpin RNAs in fungi reveals ancestral links": File S1: PID0993.FgmilR-7dps-02.SRR6516242.txt

```
species:   Fugra
pid:       PID0993
parent:    FgmilR-7dps-02
paralog:   
locus:     NC_026474.1:883766-883822
matures:   ['UCACGACAGAUCGCUCCUGCUUG', 'GGCAGUCCAGUGGUCGUUGAGAUC']
srr:       SRR6516242
genome:    /Users/jax/+Genomes/Fungal_genomes/Fugra.GCF_000240135.3_ASM24013v3_genomic.fa
alignment: /media/data/njohnson/+SeqLibraries/FunHP_libraries/Zeng2018-ds.SRR6516242.cram
call:      samtools view /media/data/njohnson/+SeqLibraries/FunHP_libraries/Zeng2018-ds.SRR6516242.cram NC_026474.1:883766-883822

5 out of bounds
5 alignments
5 proper strand
5 stranded perfect matches

*************************      **************************
GAUCACGACAGAUCGCUCCUGCUUGUGACUCUUGGCAGUCCAGUGGUCGUUGAGAUC
((((.((((.(((((((.(((((..........)))))...))))))))))).))))
--UCACGACAGAUCGCUCCUGCUUG-------------------------------- l=23 a=5 c
---------------------------------GGCAGUCCAGUGGUCGUUGAGAUC l=24 a=0 c*
--UCACGACAGAUCGCUCCUGCUUG-------------------------------- l=23 a=5 ma
---------------------------------GGCAGUCCAGUGGUCGUUGAGAUC l=24 a=0 ma*

--UCACGACAGAUCGCUCCUGCUUG-------------------------------- l=23 a=5 (c,ma)

mb-01011
ax-1001111
ku-01
ss-111111101110
fn-111
```
