## Supplementary material for "Comprehensive re-analysis of hairpin RNAs in fungi reveals ancestral links": File S1: PID0994.FgmilR-7dps-28.SRR6516242.txt

```
species:   Fugra
pid:       PID0994
parent:    FgmilR-7dps-28
paralog:   
locus:     NC_026474.1:9383055-9383117
matures:   ['UAUCGUAGAGCAUGCCCGGAGA', 'UCUGGUGUUUGCAGUAUU']
srr:       SRR6516242
genome:    /Users/jax/+Genomes/Fungal_genomes/Fugra.GCF_000240135.3_ASM24013v3_genomic.fa
alignment: /media/data/njohnson/+SeqLibraries/FunHP_libraries/Zeng2018-ds.SRR6516242.cram
call:      samtools view /media/data/njohnson/+SeqLibraries/FunHP_libraries/Zeng2018-ds.SRR6516242.cram NC_026474.1:9383055-9383117

0 out of bounds
5 alignments
5 proper strand
5 stranded perfect matches

     ************************          ********************    
AGCGCAAUAUCGUAGAGCAUGCCCGGAGACAGAAUGCCGGCUCUGGUGUUUGCAGUAUUGGCU
(((.((((((.(((((.((...((((((.(........).))))))))))))).)))))))))
-------UAUCGUAGAGCAUGCCCGGAGA---------------------------------- l=22 a=3 c
-----------------------------------------UCUGGUGUUUGCAGUAUU---- l=18 a=0 c*
-------UAUCGUAGAGCAUGCCCGGAGA---------------------------------- l=22 a=3 ma
-----------------------------------------UCUGGUGUUUGCAGUAUU---- l=18 a=0 ma*

-------UAUCGUAGAGCAUGCCCGGA------------------------------------ l=20 a=1 
-------UAUCGUAGAGCAUGCCCGGAGA---------------------------------- l=22 a=3 (c,ma)
-------UAUCGUAGAGCAUGCCCGGAGACA-------------------------------- l=24 a=1 

mb-01011
ax-1011011
ku-01
ss-111111111010
fn-011
```
