## Supplementary material for "Comprehensive re-analysis of hairpin RNAs in fungi reveals ancestral links": File S1: PID0995.FgmilR-7dps-43.SRR6516242.txt

```
species:   Fugra
pid:       PID0995
parent:    FgmilR-7dps-43
paralog:   
locus:     NC_026475.1:8444242-8444318
matures:   ['UCUGCGGAUGCUAACUCGGCGUC', 'GGUAGAGAAGGUAUCGGCGGCCG']
srr:       SRR6516242
genome:    /Users/jax/+Genomes/Fungal_genomes/Fugra.GCF_000240135.3_ASM24013v3_genomic.fa
alignment: /media/data/njohnson/+SeqLibraries/FunHP_libraries/Zeng2018-ds.SRR6516242.cram
call:      samtools view /media/data/njohnson/+SeqLibraries/FunHP_libraries/Zeng2018-ds.SRR6516242.cram NC_026475.1:8444242-8444318

0 out of bounds
4 alignments
4 proper strand
4 stranded perfect matches

      *************************               *************************      
AGGACUCGUCUGCGGAUGCUAACUCGGCGUCCUGGCGGCUGCCAAGGAGGUAGAGAAGGUAUCGGCGGCCGUGUCCU
(((((.((.((((.((((((..(((.((.(((((((....))).)))).)).)))..)))))).)))).)).)))))
--------UCUGCGGAUGCUAACUCGGCGUC---------------------------------------------- l=23 a=4 c
------------------------------------------------GGUAGAGAAGGUAUCGGCGGCCG------ l=23 a=0 c*
--------UCUGCGGAUGCUAACUCGGCGUC---------------------------------------------- l=23 a=4 ma
------------------------------------------------GGUAGAGAAGGUAUCGGCGGCCG------ l=23 a=0 ma*

--------UCUGCGGAUGCUAACUCGGCGUC---------------------------------------------- l=23 a=4 (c,ma)

mb-01011
ax-1001111
ku-01
ss-111111101110
fn-111
```
