## Supplementary material for "Comprehensive re-analysis of hairpin RNAs in fungi reveals ancestral links": File S1: PID0997.FgmilR-7dps-66.SRR6516242.txt

```
species:   Fugra
pid:       PID0997
parent:    FgmilR-7dps-66
paralog:   
locus:     NC_026476.1:138182-138280
matures:   ['UAUUGUCUGGACGAGCAGGUGCU', 'CUACCUGGCAACAGGCAGUGCAG']
srr:       SRR6516242
genome:    /Users/jax/+Genomes/Fungal_genomes/Fugra.GCF_000240135.3_ASM24013v3_genomic.fa
alignment: /media/data/njohnson/+SeqLibraries/FunHP_libraries/Zeng2018-ds.SRR6516242.cram
call:      samtools view /media/data/njohnson/+SeqLibraries/FunHP_libraries/Zeng2018-ds.SRR6516242.cram NC_026476.1:138182-138280

4 out of bounds
5 alignments
5 proper strand
5 stranded perfect matches

         *************************                                 *************************       
CAGCAGGUGAGCUACCUGGCAACAGGCAGUGCAGUGAAGGCCACACUUGAACGGAAGCCGCCGCCAACUUAUUGUCUGGACGAGCAGGUGCUCCUGGUG
((.((((..(((.(((((....(((((((((.(((...(((....(((......)))..)))....))))))))))))......)))))))))))).))
---------------------------------------------------------------------UAUUGUCUGGACGAGCAGGUGCU------- l=23 a=3 c
-----------CUACCUGGCAACAGGCAGUGCAG----------------------------------------------------------------- l=23 a=0 c*
---------------------------------------------------------------------UAUUGUCUGGACGAGCAGGUGCU------- l=23 a=3 ma
-----------CUACCUGGCAACAGGCAGUGCAG----------------------------------------------------------------- l=23 a=0 ma*

---------------------------------------------------------------------UAUUGUCUGGACGAGCAGGUGCU------- l=23 a=3 (c,ma)
---------------------------------------------------------------------UAUUGUCUGGACGAGCAGGUGCUCC----- l=25 a=2 

mb-01011
ax-1001011
ku-01
ss-101111101110
fn-011
```
