## Supplementary material for "Comprehensive re-analysis of hairpin RNAs in fungi reveals ancestral links": File S1: PID0998.FgmilR-7dps-55.SRR6516242.txt

```
species:   Fugra
pid:       PID0998
parent:    FgmilR-7dps-55
paralog:   
locus:     NC_026476.1:3002326-3002439
matures:   ['UGGACGGAACUCAGUACAAUAC', 'AUAAUUGAGAGUGCUUCCACU']
srr:       SRR6516242
genome:    /Users/jax/+Genomes/Fungal_genomes/Fugra.GCF_000240135.3_ASM24013v3_genomic.fa
alignment: /media/data/njohnson/+SeqLibraries/FunHP_libraries/Zeng2018-ds.SRR6516242.cram
call:      samtools view /media/data/njohnson/+SeqLibraries/FunHP_libraries/Zeng2018-ds.SRR6516242.cram NC_026476.1:3002326-3002439

1 out of bounds
7 alignments
6 proper strand
6 stranded perfect matches

         ***********************                                                 ************************         
AUGAACAUGGUAUAAUUGAGAGUGCUUCCACUGUUUGAGUCUUGAUACUCAGCUUGUGUCACAAUUACUCAGAACAAGAAACCUGGACGGAACUCAGUACAAUACCGUCUUCAU
(((((.(((((((.((((((..(.(.((((((((((((((..((((((.......)))))).....)))))).)).)).....)))).).).))))))...))))))).)))))
-----------------------------------------------------------------------------------UGGACGGAACUCAGUACAAUAC--------- l=22 a=5 c
-----------AUAAUUGAGAGUGCUUCCACU---------------------------------------------------------------------------------- l=21 a=0 c*
-----------------------------------------------------------------------------------UGGACGGAACUCAGUACAAUAC--------- l=22 a=5 ma
-----------AUAAUUGAGAGUGCUUCCACU---------------------------------------------------------------------------------- l=21 a=0 ma*

----------UAUAAUUGAGAGUGCUUCCACUG--------------------------------------------------------------------------------- l=23 a=1 
-----------------------------------------------------------------------------------UGGACGGAACUCAGUACAAUAC--------- l=22 a=5 (c,ma)

mb-01111
ax-1001111
ku-01
ss-111111101110
fn-111
```
