## Supplementary material for "Comprehensive re-analysis of hairpin RNAs in fungi reveals ancestral links": File S1: PID0998.FgmilR-7dps-55.SRR6516243.txt

```
species:   Fugra
pid:       PID0998
parent:    FgmilR-7dps-55
paralog:   
locus:     NC_026476.1:3002326-3002439
matures:   ['UGGACGGAACUCAGUACAAUAC', 'AUAAUUGAGAGUGCUUCCACU']
srr:       SRR6516243
genome:    /Users/jax/+Genomes/Fungal_genomes/Fugra.GCF_000240135.3_ASM24013v3_genomic.fa
alignment: /media/data/njohnson/+SeqLibraries/FunHP_libraries/Zeng2018-ds.SRR6516243.cram
call:      samtools view /media/data/njohnson/+SeqLibraries/FunHP_libraries/Zeng2018-ds.SRR6516243.cram NC_026476.1:3002326-3002439

3 out of bounds
6 alignments
4 proper strand
3 stranded perfect matches

                      ******************                          *************************                       
AUGAACAUGGUAUAAUUGAGAGUGCUUCCACUGUUUGAGUCUUGAUACUCAGCUUGUGUCACAAUUACUCAGAACAAGAAACCUGGACGGAACUCAGUACAAUACCGUCUUCAU
(((((.(((((((.((((((..(.(.((((((((((((((..((((((.......)))))).....)))))).)).)).....)))).).).))))))...))))))).)))))
-----------------------------------------------------------------------------------UGGACGGAACUCAGUACAAUAC--------- l=22 a=0 c
-----------AUAAUUGAGAGUGCUUCCACU---------------------------------------------------------------------------------- l=21 a=0 c*
--------------------------------------------------------------------UCAGAACAAGAAACCUGGACGGA----------------------- l=23 a=2 ma
------------------------CUUCCACUGUUUGAGU-------------------------------------------------------------------------- l=16 a=0 ma*

--------------------------------------------------------------------UCAGAACAAGAAACCUGGACGa------------------------ l=22 a=1 
--------------------------------------------------------------------UCAGAACAAGAAACCUGGACGGA----------------------- l=23 a=2 (ma)
--------------------------------------------------------------------UCAGAACAAGAAACCUGGACGGAA---------------------- l=24 a=1 

mb-01011
ax-1011011
ku-01
ss-111110101000
fn-001
```
