## Supplementary material for "Comprehensive re-analysis of hairpin RNAs in fungi reveals ancestral links": File S1: PID0999.FgmilR-7dps-59.SRR6516242.txt

```
species:   Fugra
pid:       PID0999
parent:    FgmilR-7dps-59
paralog:   
locus:     NC_026476.1:4355044-4355185
matures:   ['UGCGAUGUGGGAAUGAAGACAA', 'GAUUCAGUCCUGAUUGCAUAU']
srr:       SRR6516242
genome:    /Users/jax/+Genomes/Fungal_genomes/Fugra.GCF_000240135.3_ASM24013v3_genomic.fa
alignment: /media/data/njohnson/+SeqLibraries/FunHP_libraries/Zeng2018-ds.SRR6516242.cram
call:      samtools view /media/data/njohnson/+SeqLibraries/FunHP_libraries/Zeng2018-ds.SRR6516242.cram NC_026476.1:4355044-4355185

7 out of bounds
29 alignments
28 proper strand
7 stranded perfect matches

                  ************************                                                          ***********************                   
UGAUGAUGGAUGUAUAGAAGUGCGAUGUGGGAAUGAAGACAAGCAGGCGGGCAUGGAAGCUCGCAAAGAUGCUUUAUAGACAGUAUAGGAUAACAGAUGAGUGAUUCAGUCCUGAUUGCAUAUUCAAACGGAGCCAUGAUUA
((((.((((.(((...((((((((((..((((.((((..((..((.((((((......))))))....(((((........)))))...........))..)).)))).)))).))))))).)))..)))...)))).))))
--------------------UGCGAUGUGGGAAUGAAGACAA---------------------------------------------------------------------------------------------------- l=22 a=5 c
------------------------------------------------------------------------------------------------------GAUUCAGUCCUGAUUGCAUAU------------------- l=21 a=0 c*
--------------------UGCGAUGUGGGAAUGAAGACAA---------------------------------------------------------------------------------------------------- l=22 a=5 ma
------------------------------------------------------------------------------------------------------GAUUCAGUCCUGAUUGCAUAU------------------- l=21 a=0 ma*

UGAUGAUGGAUGUAUAGAAGa------------------------------------------------------------------------------------------------------------------------- l=21 a=1 
UGAUGAUGGAUGUAUAGAAGU------------------------------------------------------------------------------------------------------------------------- l=21 a=1 
UGAUGAUGGAUGUAUAGAAGUGC----------------------------------------------------------------------------------------------------------------------- l=23 a=1 
UGAUGAUGGAUGUAUAGAAGUGCc---------------------------------------------------------------------------------------------------------------------- l=24 a=1 
--AUGAUGGAUGUAUAGAAGUGCGAUa------------------------------------------------------------------------------------------------------------------- l=25 a=1 
---UGAUGGAUGUAUAGAAGUGCa---------------------------------------------------------------------------------------------------------------------- l=21 a=1 
---UGAUGGAUGUAUAGAAGUGCu---------------------------------------------------------------------------------------------------------------------- l=21 a=1 
---UGAUGGAUGUAUAGAAGUGCcA--------------------------------------------------------------------------------------------------------------------- l=22 a=1 
---UGAUGGAUGUAUAGAAGUGCGAa-------------------------------------------------------------------------------------------------------------------- l=23 a=4 
---UGAUGGAUGUAUAGAAGUGCGAUc------------------------------------------------------------------------------------------------------------------- l=24 a=1 
---UGAUGGAUGUAUAGAAGUGCGAUu------------------------------------------------------------------------------------------------------------------- l=24 a=1 
---UGAUGGAUGUAUAGAAGUGCGAUcU------------------------------------------------------------------------------------------------------------------ l=25 a=2 
-----AUGGAUGUAUAGAAGUGCGAUa------------------------------------------------------------------------------------------------------------------- l=22 a=2 
--------------UAGAAGUGCGAUGUGGGAAUc----------------------------------------------------------------------------------------------------------- l=21 a=1 
--------------------UGCGAUGUGGGAAUGAAGACu----------------------------------------------------------------------------------------------------- l=21 a=1 
--------------------UGCGAUGUGGGAAUGAAGACAA---------------------------------------------------------------------------------------------------- l=22 a=5 (c,ma)
--------------------UGCGAUGUGGGAAUGAAGACAAa--------------------------------------------------------------------------------------------------- l=23 a=2 
--------------------UGCGAUGUGGGAAUGAAGACAAGa-------------------------------------------------------------------------------------------------- l=24 a=1 

mb-01011
ax-1011011
ku-01
ss-111111101100
fn-111
```
