## Supplementary material for "Comprehensive re-analysis of hairpin RNAs in fungi reveals ancestral links": File S1: PID0999.FgmilR-7dps-59.SRR6516243.txt

```
species:   Fugra
pid:       PID0999
parent:    FgmilR-7dps-59
paralog:   
locus:     NC_026476.1:4355044-4355185
matures:   ['UGCGAUGUGGGAAUGAAGACAA', 'GAUUCAGUCCUGAUUGCAUAU']
srr:       SRR6516243
genome:    /Users/jax/+Genomes/Fungal_genomes/Fugra.GCF_000240135.3_ASM24013v3_genomic.fa
alignment: /media/data/njohnson/+SeqLibraries/FunHP_libraries/Zeng2018-ds.SRR6516243.cram
call:      samtools view /media/data/njohnson/+SeqLibraries/FunHP_libraries/Zeng2018-ds.SRR6516243.cram NC_026476.1:4355044-4355185

88 out of bounds
113 alignments
106 proper strand
34 stranded perfect matches

 **********************                                                                                              ************************ 
UGAUGAUGGAUGUAUAGAAGUGCGAUGUGGGAAUGAAGACAAGCAGGCGGGCAUGGAAGCUCGCAAAGAUGCUUUAUAGACAGUAUAGGAUAACAGAUGAGUGAUUCAGUCCUGAUUGCAUAUUCAAACGGAGCCAUGAUUA
((((.((((.(((...((((((((((..((((.((((..((..((.((((((......))))))....(((((........)))))...........))..)).)))).)))).))))))).)))..)))...)))).))))
--------------------UGCGAUGUGGGAAUGAAGACAA---------------------------------------------------------------------------------------------------- l=22 a=0 c
------------------------------------------------------------------------------------------------------GAUUCAGUCCUGAUUGCAUAU------------------- l=21 a=0 c*
---UGAUGGAUGUAUAGAAGUGC----------------------------------------------------------------------------------------------------------------------- l=20 a=4 ma
-----------------------------------------------------------------------------------------------------------------------AUAUUCAAACGGAGCCAUGAUU- l=22 a=0 ma*

UGAUGAUGGAUGUAUAGAAGU------------------------------------------------------------------------------------------------------------------------- l=21 a=1 
UGAUGAUGGAUGUAUAGAAGUGCc---------------------------------------------------------------------------------------------------------------------- l=24 a=4 
UGAUGAUGGAUGUAUAGAAGUGCG---------------------------------------------------------------------------------------------------------------------- l=24 a=1 
UGAUGAUGGAUGUAUAGAAGUGCa---------------------------------------------------------------------------------------------------------------------- l=24 a=1 
UGAUGAUGGAUGUAUAGAAGUGCGAU-------------------------------------------------------------------------------------------------------------------- l=26 a=1 
---UGAUGGAUGUAUAGAAGUGC----------------------------------------------------------------------------------------------------------------------- l=20 a=4 (ma)
---UGAUGGAUGUAUAGAAGUGCG---------------------------------------------------------------------------------------------------------------------- l=21 a=1 
---UGAUGGAUGUAUAGAAGUGCa---------------------------------------------------------------------------------------------------------------------- l=21 a=3 
---UGAUGGAUGUAUAGAAGUGCc---------------------------------------------------------------------------------------------------------------------- l=21 a=2 
---UGAUGGAUGUAUAGAAGUGCGAU-------------------------------------------------------------------------------------------------------------------- l=23 a=3 
---UGAUGGAUGUAUAGAAGUGCGAa-------------------------------------------------------------------------------------------------------------------- l=23 a=4 
---UGAUGGAUGUAUAGAAGUGCGAUa------------------------------------------------------------------------------------------------------------------- l=24 a=5 
---UGAUGGAUGUAUAGAAGUGCGAUc------------------------------------------------------------------------------------------------------------------- l=24 a=1 
---UGAUGGAUGUAUAGAAGUGCGAUcU------------------------------------------------------------------------------------------------------------------ l=25 a=4 
---UGAUGGAUGUAUAGAAGUGCGAUGU------------------------------------------------------------------------------------------------------------------ l=25 a=4 
---UGAUGGAUGUAUAGAAGUGCGAUGUc----------------------------------------------------------------------------------------------------------------- l=26 a=1 
-----AUGGAUGUAUAGAAGUGCGAc-------------------------------------------------------------------------------------------------------------------- l=21 a=3 
-----AUGGAUGUAUAGAAGUGCGAU-------------------------------------------------------------------------------------------------------------------- l=21 a=1 
------UGGAUGUAUAGAAGUGCGAa-------------------------------------------------------------------------------------------------------------------- l=20 a=11 
------UGGAUGUAUAGAAGUGCGAU-------------------------------------------------------------------------------------------------------------------- l=20 a=3 
------UGGAUGUAUAGAAGUGCGAUG------------------------------------------------------------------------------------------------------------------- l=21 a=2 
------UGGAUGUAUAGAAGUGCGAUa------------------------------------------------------------------------------------------------------------------- l=21 a=16 
------UGGAUGUAUAGAAGUGCGAUGU------------------------------------------------------------------------------------------------------------------ l=22 a=2 
------UGGAUGUAUAGAAGUGCGAUcU------------------------------------------------------------------------------------------------------------------ l=22 a=1 
------UGGAUGUAUAGAAGUGCGAUGUc----------------------------------------------------------------------------------------------------------------- l=23 a=2 
------UGGAUGUAUAGAAGUGCGAUGUa----------------------------------------------------------------------------------------------------------------- l=23 a=2 
------UGGAUGUAUAGAAGUGCGAUGUGa---------------------------------------------------------------------------------------------------------------- l=24 a=1 
------UGGAUGUAUAGAAGUGCGAUGUGG---------------------------------------------------------------------------------------------------------------- l=24 a=1 
----------UGUAUAGAAGUGCGAUGUGGa--------------------------------------------------------------------------------------------------------------- l=21 a=2 
------------UAUAGAAGUGCGAUGUGGGAAUc----------------------------------------------------------------------------------------------------------- l=23 a=2 
--------------UAGAAGUGCGAUGUGGGAAUa----------------------------------------------------------------------------------------------------------- l=21 a=1 
--------------UAGAAGUGCGAUGUGGGAAUGAAG-------------------------------------------------------------------------------------------------------- l=24 a=1 
---------------AGAAGUGCGAUGUGGGAAUa----------------------------------------------------------------------------------------------------------- l=20 a=1 
--------------------UGCGAUGUGGGAAUGAAGACA----------------------------------------------------------------------------------------------------- l=21 a=2 
--------------------UGCGAUGUGGGAAUGAAGACAc---------------------------------------------------------------------------------------------------- l=22 a=1 
--------------------UGCGAUGUGGGAAUGAAGACAAGC-------------------------------------------------------------------------------------------------- l=24 a=2 
---------------------GCGAUGUGGGAAUGAAGACcA---------------------------------------------------------------------------------------------------- l=21 a=1 
-------------------------UGUGGGAAUGAAGACAAGCu------------------------------------------------------------------------------------------------- l=20 a=1 
-------------------------UGUGGGAAUGAAGACAAGCAa------------------------------------------------------------------------------------------------ l=21 a=1 
-------------------------UGUGGGAAUGAAGACAAGCAGG----------------------------------------------------------------------------------------------- l=22 a=1 
----------------------------------------------------------------------------UAGACAGUAUAGGAUAACAGAUGAG----------------------------------------- l=25 a=2 
----------------------------------------------------------------------------UAGACAGUAUAGGAUAACAGAUGAGU---------------------------------------- l=26 a=2 
-------------------------------------------------------------------------------------------------UGAGUGAUUCAGUCCUGAUUGa----------------------- l=22 a=1 

mb-01011
ax-1001011
ku-01
ss-111111101100
fn-111
```
