## Supplementary material for "Comprehensive re-analysis of hairpin RNAs in fungi reveals ancestral links": File S1: PID1000.FgmilR-7dps-60.SRR6516243.txt

```
species:   Fugra
pid:       PID1000
parent:    FgmilR-7dps-60
paralog:   
locus:     NC_026476.1:4500737-4500880
matures:   ['UGAGGUCCGGUCCUGUAGAUGGU', 'CGGCGACAGGGCAUGGACCUCAGU']
srr:       SRR6516243
genome:    /Users/jax/+Genomes/Fungal_genomes/Fugra.GCF_000240135.3_ASM24013v3_genomic.fa
alignment: /media/data/njohnson/+SeqLibraries/FunHP_libraries/Zeng2018-ds.SRR6516243.cram
call:      samtools view /media/data/njohnson/+SeqLibraries/FunHP_libraries/Zeng2018-ds.SRR6516243.cram NC_026476.1:4500737-4500880

2 out of bounds
3 alignments
2 proper strand
2 stranded perfect matches

                                             *********************           **************************                                         
GUCUGGAGUCUAGAGUCUGGCCGGCGACAGGGCAUGGACCUCAGUCAAGGGUAAGAUGACGAACUUGUGCUCAGUCAAGGUUCUGUCCUUUGUCUUGCCCUGAAGUGAGGUCCGGUCCUGUAGAUGGUGUCUGAGAUGGCCUGC
....((.((((..((....((((...(((((((.(((((((((.(..(((((((((((((((((((...........)))))).)))....))))))))))..).))))))))))))))))...))))..)).))))..))...
---------------------------------------------------------------------------------------------------------UGAGGUCCGGUCCUGUAGAUGGU---------------- l=23 a=0 c
---------------------CGGCGACAGGGCAUGGACCUCAGU--------------------------------------------------------------------------------------------------- l=24 a=0 c*
-------------------------------------------------------------------------------GUUCUGUCCUUUGUCUUGCCCUGA----------------------------------------- l=24 a=1 ma
-----------------------------------------------AGGGUAAGAUGACGAACUU------------------------------------------------------------------------------ l=19 a=0 ma*

-------------------------------------------------------------------------------GUUCUGUCCUUUGUCUUGCCCUGA----------------------------------------- l=24 a=1 (ma)
----------------------------------------------------------------------------------------------------UGAAGUGAGGUCCGGUCCUGUA---------------------- l=22 a=1 

mb-01011
ax-1011011
ku-01
ss-100110111000
fn-001
```
