## Supplementary material for "Comprehensive re-analysis of hairpin RNAs in fungi reveals ancestral links": File S1: PID1001.FgmilR-7dps-64.SRR6516242.txt

```
species:   Fugra
pid:       PID1001
parent:    FgmilR-7dps-64
paralog:   
locus:     NC_026476.1:7709966-7710021
matures:   ['UGCCCGGUCGCAACAGUCGCUG', 'GCGGCGUUGCUGAGCACU']
srr:       SRR6516242
genome:    /Users/jax/+Genomes/Fungal_genomes/Fugra.GCF_000240135.3_ASM24013v3_genomic.fa
alignment: /media/data/njohnson/+SeqLibraries/FunHP_libraries/Zeng2018-ds.SRR6516242.cram
call:      samtools view /media/data/njohnson/+SeqLibraries/FunHP_libraries/Zeng2018-ds.SRR6516242.cram NC_026476.1:7709966-7710021

0 out of bounds
9 alignments
5 proper strand
5 stranded perfect matches

********************   ************************         
AGGCGGCGUUGCUGAGCACUCAGCGUGCCCGGUCGCAACAGUCGCUGUCUCAACGG
.(((((((((((((.((((.....)))).))...))))).))))))..........
-------------------------UGCCCGGUCGCAACAGUCGCUG--------- l=22 a=5 c
--GCGGCGUUGCUGAGCACU------------------------------------ l=18 a=0 c*
-------------------------UGCCCGGUCGCAACAGUCGCUG--------- l=22 a=5 ma
--GCGGCGUUGCUGAGCACU------------------------------------ l=18 a=0 ma*

-------------------------UGCCCGGUCGCAACAGUCGCUG--------- l=22 a=5 (c,ma)

mb-01011
ax-1011011
ku-01
ss-101110111010
fn-101
```
