## Supplementary material for "Comprehensive re-analysis of hairpin RNAs in fungi reveals ancestral links": File S1: PID1001.FgmilR-7dps-64.SRR6516243.txt

```
species:   Fugra
pid:       PID1001
parent:    FgmilR-7dps-64
paralog:   
locus:     NC_026476.1:7709966-7710021
matures:   ['UGCCCGGUCGCAACAGUCGCUG', 'GCGGCGUUGCUGAGCACU']
srr:       SRR6516243
genome:    /Users/jax/+Genomes/Fungal_genomes/Fugra.GCF_000240135.3_ASM24013v3_genomic.fa
alignment: /media/data/njohnson/+SeqLibraries/FunHP_libraries/Zeng2018-ds.SRR6516243.cram
call:      samtools view /media/data/njohnson/+SeqLibraries/FunHP_libraries/Zeng2018-ds.SRR6516243.cram NC_026476.1:7709966-7710021

0 out of bounds
0 alignments
0 proper strand
0 stranded perfect matches

********************   ************************         
AGGCGGCGUUGCUGAGCACUCAGCGUGCCCGGUCGCAACAGUCGCUGUCUCAACGG
.(((((((((((((.((((.....)))).))...))))).))))))..........
-------------------------UGCCCGGUCGCAACAGUCGCUG--------- l=22 a=0 c
--GCGGCGUUGCUGAGCACU------------------------------------ l=18 a=0 c*
-------------------------UGCCCGGUCGCAACAGUCGCUG--------- l=22 a=0 ma
--GCGGCGUUGCUGAGCACU------------------------------------ l=18 a=0 ma*


No alignments to locus

mb-01011
ax-1011011
ku-01
ss-000110011000
fn-001
```
