## Supplementary material for "Comprehensive re-analysis of hairpin RNAs in fungi reveals ancestral links": File S1: PID1003.FgmilR-7dps-132.SRR6516242.txt

```
species:   Fugra
pid:       PID1003
parent:    FgmilR-7dps-132
paralog:   
locus:     NC_026477.1:1422724-1423016
matures:   ['AGUACGAGGAGAGGCGCAGGGC', 'UCUAGCUUCUCCUUUGCAAA']
srr:       SRR6516242
genome:    /Users/jax/+Genomes/Fungal_genomes/Fugra.GCF_000240135.3_ASM24013v3_genomic.fa
alignment: /media/data/njohnson/+SeqLibraries/FunHP_libraries/Zeng2018-ds.SRR6516242.cram
call:      samtools view /media/data/njohnson/+SeqLibraries/FunHP_libraries/Zeng2018-ds.SRR6516242.cram NC_026477.1:1422724-1423016

2 out of bounds
14 alignments
14 proper strand
14 stranded perfect matches

            ************************                                                                                                                                                                                                                                **********************           
AUCGUAUUCCAUUCAGUACGAGGAGAGGCGCAGGGCAGAUGCAUCCCCGGAUAUUCUUGUGGCUUCUGAUGGGCAGAUCAAGGAAAUUCAAGGCGAGAGCACAAAUGUGGAAAGCAAUUAUGGUACGAGAGUAGCAAAGUCCUAAACAAGCACACAAGAAUGAUCAUUGACCGCUGAAAUUCGCUCGCGUAGAUAACUCAACACCCUCGCCCGAUUCUGCAAACACGAAAUUACAAGAUGAACCUUCCGAGGAACCUAGCGUUCUAGCUUCUCCUUUGCAAAAUGGUGACGGU
(((((...(((((..(((.((((((((((..(((((....(..(((.((((...((((((((.(((((.(..(((((((............((((((..(((....)))........((((..((((.(((((((...(((.....((..(......)..))......))).))).......)))).)))).)))).........)))))).)).)))))..))).))).)))))))).......)))).)))..)....))))).)))))))))))))..)))))..)))))
--------------AGUACGAGGAGAGGCGCAGGGC----------------------------------------------------------------------------------------------------------------------------------------------------------------------------------------------------------------------------------------------------------------- l=22 a=3 c
----------------------------------------------------------------------------------------------------------------------------------------------------------------------------------------------------------------------------------------------------------------------UCUAGCUUCUCCUUUGCAAA----------- l=20 a=0 c*
--------------AGUACGAGGAGAGGCGCAGGGC----------------------------------------------------------------------------------------------------------------------------------------------------------------------------------------------------------------------------------------------------------------- l=22 a=3 ma
----------------------------------------------------------------------------------------------------------------------------------------------------------------------------------------------------------------------------------------------------------------------UCUAGCUUCUCCUUUGCAAA----------- l=20 a=0 ma*

-----------------------------------------------------------------------------------------------------------------------------------------------------------------------------CUGAAAUUCGCUCGCGUAG----------------------------------------------------------------------------------------------------- l=19 a=2 
-------------------------------------------------------------------------------------------------------------------------------------------------------ACACAAGAAUGAUCAUUGACCGC----------------------------------------------------------------------------------------------------------------------- l=23 a=1 
-------------------------------------------------------------------------------------------------------------------------------------------------------ACACAAGAAUGAUCAUUGACCGCUG--------------------------------------------------------------------------------------------------------------------- l=25 a=1 
--------------------------------------------------------UUGUGGCUUCUGAUGGGC--------------------------------------------------------------------------------------------------------------------------------------------------------------------------------------------------------------------------- l=18 a=1 
------------------------------------------------------UCUUGUGGCUUCUGAUGGGCAGAUC---------------------------------------------------------------------------------------------------------------------------------------------------------------------------------------------------------------------- l=25 a=1 
---------------GUACGAGGAGAGGCGCAGGGCAGA-------------------------------------------------------------------------------------------------------------------------------------------------------------------------------------------------------------------------------------------------------------- l=24 a=1 
--------------AGUACGAGGAGAGGCGCAGGGC----------------------------------------------------------------------------------------------------------------------------------------------------------------------------------------------------------------------------------------------------------------- l=22 a=3 (c,ma)
--------------AGUACGAGGAGAGGCGCAGGGCAG--------------------------------------------------------------------------------------------------------------------------------------------------------------------------------------------------------------------------------------------------------------- l=24 a=2 
-------------CAGUACGAGGAGAGGCGCAGGGC----------------------------------------------------------------------------------------------------------------------------------------------------------------------------------------------------------------------------------------------------------------- l=23 a=1 
------------UCAGUACGAGGAGAGGCGCAGGGC----------------------------------------------------------------------------------------------------------------------------------------------------------------------------------------------------------------------------------------------------------------- l=24 a=1 

mb-01011
ax-1011011
ku-01
ss-101111111100
fn-111
```
