## Supplementary material for "Comprehensive re-analysis of hairpin RNAs in fungi reveals ancestral links": File S1: PID1003.FgmilR-7dps-132.SRR6516243.txt

```
species:   Fugra
pid:       PID1003
parent:    FgmilR-7dps-132
paralog:   
locus:     NC_026477.1:1422724-1423016
matures:   ['AGUACGAGGAGAGGCGCAGGGC', 'UCUAGCUUCUCCUUUGCAAA']
srr:       SRR6516243
genome:    /Users/jax/+Genomes/Fungal_genomes/Fugra.GCF_000240135.3_ASM24013v3_genomic.fa
alignment: /media/data/njohnson/+SeqLibraries/FunHP_libraries/Zeng2018-ds.SRR6516243.cram
call:      samtools view /media/data/njohnson/+SeqLibraries/FunHP_libraries/Zeng2018-ds.SRR6516243.cram NC_026477.1:1422724-1423016

9 out of bounds
16 alignments
15 proper strand
13 stranded perfect matches

                                         *******************                                                                                                                                                                            ***********************                                      
AUCGUAUUCCAUUCAGUACGAGGAGAGGCGCAGGGCAGAUGCAUCCCCGGAUAUUCUUGUGGCUUCUGAUGGGCAGAUCAAGGAAAUUCAAGGCGAGAGCACAAAUGUGGAAAGCAAUUAUGGUACGAGAGUAGCAAAGUCCUAAACAAGCACACAAGAAUGAUCAUUGACCGCUGAAAUUCGCUCGCGUAGAUAACUCAACACCCUCGCCCGAUUCUGCAAACACGAAAUUACAAGAUGAACCUUCCGAGGAACCUAGCGUUCUAGCUUCUCCUUUGCAAAAUGGUGACGGU
(((((...(((((..(((.((((((((((..(((((....(..(((.((((...((((((((.(((((.(..(((((((............((((((..(((....)))........((((..((((.(((((((...(((.....((..(......)..))......))).))).......)))).)))).)))).........)))))).)).)))))..))).))).)))))))).......)))).)))..)....))))).)))))))))))))..)))))..)))))
--------------AGUACGAGGAGAGGCGCAGGGC----------------------------------------------------------------------------------------------------------------------------------------------------------------------------------------------------------------------------------------------------------------- l=22 a=0 c
----------------------------------------------------------------------------------------------------------------------------------------------------------------------------------------------------------------------------------------------------------------------UCUAGCUUCUCCUUUGCAAA----------- l=20 a=0 c*
------------------------------------------------------------------------------------------------------------------------------------------------------------------------------------------------------------------------------------------AAGAUGAACCUUCCGAGGAAC-------------------------------------- l=21 a=2 ma
-------------------------------------------UCCCCGGAUAUUCUUGU----------------------------------------------------------------------------------------------------------------------------------------------------------------------------------------------------------------------------------------- l=17 a=0 ma*

-----------------------------------------------------------------------------------------------------------------------------------------------------------------------------------------------------------------------------------------------------UCCGAGGAACCUAGCGUU------------------------------ l=18 a=1 
----------------------------------------------------------------------------------------------------------------------------------------------------------------------------------------------------------------------------------------------UGAACCUUCCGAGGAACCUAGCGUUCUAGC------------------------- l=30 a=1 
------------------------------------------------------------------------------------------------------------------------------------------------------------------------------------------------------------------------------------------AAGAUGAACCUUCCGAGGAAC-------------------------------------- l=21 a=2 (ma)
----------------------------------------------------------------------------------------------------------------------------------------------------------------------------GCUGAAAUUCGCUCGCGUAGAUAACUC---------------------------------------------------------------------------------------------- l=27 a=1 
-------------------------------------------------------------------------------------------------------------------------------------------------------------GAAUGAUCAUUGACCGCUGAAA------------------------------------------------------------------------------------------------------------------ l=22 a=1 
------------------------------------------------------------------------------------------------------------------------------------------------------CACACAAGAAUGAUCAUUGACCGCa---------------------------------------------------------------------------------------------------------------------- l=25 a=1 
--------------------------------------------------------------------AUGGGCAGAUCAAGGAAAUUCAAGGCGAG---------------------------------------------------------------------------------------------------------------------------------------------------------------------------------------------------- l=29 a=2 
--------------------------------------------------------UUGUGGCUUCUGAUGGGu--------------------------------------------------------------------------------------------------------------------------------------------------------------------------------------------------------------------------- l=18 a=1 
------------------------------------------------------UCUUGUGGCUUCUGAUGGGC--------------------------------------------------------------------------------------------------------------------------------------------------------------------------------------------------------------------------- l=20 a=1 
------------------------------------------------------UCUUGUGGCUUCUGAUGGGCA-------------------------------------------------------------------------------------------------------------------------------------------------------------------------------------------------------------------------- l=21 a=1 
----------------------------------------------------AUUCUUGUGGCUUCUGAUGGGCAGAUC---------------------------------------------------------------------------------------------------------------------------------------------------------------------------------------------------------------------- l=27 a=1 
---------------------------------------------------UAUUCUUGUGGCUUCUGAUGGGC--------------------------------------------------------------------------------------------------------------------------------------------------------------------------------------------------------------------------- l=23 a=1 
---------------------------------------UGCAUCCCCGGAUAUUCUUGUGGC-------------------------------------------------------------------------------------------------------------------------------------------------------------------------------------------------------------------------------------- l=24 a=1 

mb-01010
ax-1001011
ku-01
ss-101111101000
fn-011
```
