## Supplementary material for "Comprehensive re-analysis of hairpin RNAs in fungi reveals ancestral links": File S1: PID1003.FgmilR-7dps-132.SRR6516245.txt

```
species:   Fugra
pid:       PID1003
parent:    FgmilR-7dps-132
paralog:   
locus:     NC_026477.1:1422724-1423016
matures:   ['AGUACGAGGAGAGGCGCAGGGC', 'UCUAGCUUCUCCUUUGCAAA']
srr:       SRR6516245
genome:    /Users/jax/+Genomes/Fungal_genomes/Fugra.GCF_000240135.3_ASM24013v3_genomic.fa
alignment: /media/data/njohnson/+SeqLibraries/FunHP_libraries/Zeng2018-ds.SRR6516245.cram
call:      samtools view /media/data/njohnson/+SeqLibraries/FunHP_libraries/Zeng2018-ds.SRR6516245.cram NC_026477.1:1422724-1423016

1 out of bounds
2 alignments
2 proper strand
2 stranded perfect matches

                                                  ************************                                                                                                                                                ****************************                                               
AUCGUAUUCCAUUCAGUACGAGGAGAGGCGCAGGGCAGAUGCAUCCCCGGAUAUUCUUGUGGCUUCUGAUGGGCAGAUCAAGGAAAUUCAAGGCGAGAGCACAAAUGUGGAAAGCAAUUAUGGUACGAGAGUAGCAAAGUCCUAAACAAGCACACAAGAAUGAUCAUUGACCGCUGAAAUUCGCUCGCGUAGAUAACUCAACACCCUCGCCCGAUUCUGCAAACACGAAAUUACAAGAUGAACCUUCCGAGGAACCUAGCGUUCUAGCUUCUCCUUUGCAAAAUGGUGACGGU
(((((...(((((..(((.((((((((((..(((((....(..(((.((((...((((((((.(((((.(..(((((((............((((((..(((....)))........((((..((((.(((((((...(((.....((..(......)..))......))).))).......)))).)))).)))).........)))))).)).)))))..))).))).)))))))).......)))).)))..)....))))).)))))))))))))..)))))..)))))
--------------AGUACGAGGAGAGGCGCAGGGC----------------------------------------------------------------------------------------------------------------------------------------------------------------------------------------------------------------------------------------------------------------- l=22 a=0 c
----------------------------------------------------------------------------------------------------------------------------------------------------------------------------------------------------------------------------------------------------------------------UCUAGCUUCUCCUUUGCAAA----------- l=20 a=0 c*
----------------------------------------------------AUUCUUGUGGCUUCUGAUGGGC--------------------------------------------------------------------------------------------------------------------------------------------------------------------------------------------------------------------------- l=22 a=1 ma
----------------------------------------------------------------------------------------------------------------------------------------------------------------------------------------------------------------------------AAACACGAAAUUACAAGAUGAACCUU----------------------------------------------- l=26 a=0 ma*

-----------------------------------------------------UUCUUGUGGCUUCUGAUGGG---------------------------------------------------------------------------------------------------------------------------------------------------------------------------------------------------------------------------- l=20 a=1 
----------------------------------------------------AUUCUUGUGGCUUCUGAUGGGC--------------------------------------------------------------------------------------------------------------------------------------------------------------------------------------------------------------------------- l=22 a=1 (ma)

mb-00011
ax-1001111
ku-01
ss-110111101010
fn-011
```
