## Supplementary material for "Comprehensive re-analysis of hairpin RNAs in fungi reveals ancestral links": File S1: PID1004.FgmilR-7dps-93.SRR6516242.txt

```
species:   Fugra
pid:       PID1004
parent:    FgmilR-7dps-93
paralog:   
locus:     NC_026477.1:1567800-1567845
matures:   ['UCAUGUAGAACGAGUAUUAACC', 'UUAGACUCGUGUAAAAUGAAA']
srr:       SRR6516242
genome:    /Users/jax/+Genomes/Fungal_genomes/Fugra.GCF_000240135.3_ASM24013v3_genomic.fa
alignment: /media/data/njohnson/+SeqLibraries/FunHP_libraries/Zeng2018-ds.SRR6516242.cram
call:      samtools view /media/data/njohnson/+SeqLibraries/FunHP_libraries/Zeng2018-ds.SRR6516242.cram NC_026477.1:1567800-1567845

2 out of bounds
5 alignments
5 proper strand
5 stranded perfect matches

**********************************************
CAUCAUGUAGAACGAGUAUUAACCUUUAGACUCGUGUAAAAUGAAA
..((((.....((((((.((((...)))))))))).....))))..
--UCAUGUAGAACGAGUAUUAACC---------------------- l=22 a=3 c
-------------------------UUAGACUCGUGUAAAAUGAAA l=21 a=0 c*
--UCAUGUAGAACGAGUAUUAACC---------------------- l=22 a=3 ma
-------------------------UUAGACUCGUGUAAAAUGAAA l=21 a=0 ma*

--UCAUGUAGAACGAGUAUUAAC----------------------- l=21 a=1 
--UCAUGUAGAACGAGUAUUAACC---------------------- l=22 a=3 (c,ma)
--UCAUGUAGAACGAGUAUUAACCUU-------------------- l=24 a=1 

mb-01011
ax-1001111
ku-01
ss-111111101110
fn-111
```
