## Supplementary material for "Comprehensive re-analysis of hairpin RNAs in fungi reveals ancestral links": File S1: PID1004.FgmilR-7dps-93.SRR6516244.txt

```
species:   Fugra
pid:       PID1004
parent:    FgmilR-7dps-93
paralog:   
locus:     NC_026477.1:1567800-1567845
matures:   ['UCAUGUAGAACGAGUAUUAACC', 'UUAGACUCGUGUAAAAUGAAA']
srr:       SRR6516244
genome:    /Users/jax/+Genomes/Fungal_genomes/Fugra.GCF_000240135.3_ASM24013v3_genomic.fa
alignment: /media/data/njohnson/+SeqLibraries/FunHP_libraries/Zeng2018-ds.SRR6516244.cram
call:      samtools view /media/data/njohnson/+SeqLibraries/FunHP_libraries/Zeng2018-ds.SRR6516244.cram NC_026477.1:1567800-1567845

0 out of bounds
0 alignments
0 proper strand
0 stranded perfect matches

**********************************************
CAUCAUGUAGAACGAGUAUUAACCUUUAGACUCGUGUAAAAUGAAA
..((((.....((((((.((((...)))))))))).....))))..
--UCAUGUAGAACGAGUAUUAACC---------------------- l=22 a=0 c
-------------------------UUAGACUCGUGUAAAAUGAAA l=21 a=0 c*
--UCAUGUAGAACGAGUAUUAACC---------------------- l=22 a=0 ma
-------------------------UUAGACUCGUGUAAAAUGAAA l=21 a=0 ma*


No alignments to locus

mb-01011
ax-1001011
ku-01
ss-000110001100
fn-001
```
