## Supplementary material for "Comprehensive re-analysis of hairpin RNAs in fungi reveals ancestral links": File S1: PID1005.FgmilR-7dps-94.SRR6516242.txt

```
species:   Fugra
pid:       PID1005
parent:    FgmilR-7dps-94
paralog:   
locus:     NC_026477.1:2027144-2027431
matures:   ['UAGAGGAGCUUCUGACAAAGA', 'AUGUUGUUAUUGUUGCUUCUCAUUUAGAUUUACC']
srr:       SRR6516242
genome:    /Users/jax/+Genomes/Fungal_genomes/Fugra.GCF_000240135.3_ASM24013v3_genomic.fa
alignment: /media/data/njohnson/+SeqLibraries/FunHP_libraries/Zeng2018-ds.SRR6516242.cram
call:      samtools view /media/data/njohnson/+SeqLibraries/FunHP_libraries/Zeng2018-ds.SRR6516242.cram NC_026477.1:2027144-2027431

4 out of bounds
6 alignments
5 proper strand
5 stranded perfect matches

               ***********************                                                                                                                                                                                                     ************************************                 
GACCCAGGCCAAGCAGGUAGAGGAGCUUCUGACAAAGAUCAUGACAUGAGUCGGCAAAGGCACUUAUUUGUGGUUCGUCGGGAACCAGGUCAGACGGGAGGGGCUGCUGGGCUUUCCCAUCUGUGAAUUCACCAAAGUUGAAGGCCCUGUCAUAGGUAUGUUAGUGCGAGUUGCUGCCUAUGAAUUGUUGGUAGCUUACUCUUUGAAAUCUCCAAUCUAGUGGACAGUGUCAGCGUCAUGUUGUUAUUGUUGCUUCUCAUUUAGAUUUACCUUUUGGUUUUUGGGAUC
..(((((((((((.((((((((((((..(((((((.(((..((((((..(((.((....(((((....(.((((((.....)))))).)......(((((((.((...)).)))))))((((((((.....((.........)).....)))))))).....)))))((((.((((((...........))))))..))))..................)).))).))))))..)))...))))))..)..))))))).........)))))))))))..)))))...
-----------------UAGAGGAGCUUCUGACAAAGA---------------------------------------------------------------------------------------------------------------------------------------------------------------------------------------------------------------------------------------------------------- l=21 a=2 c
---------------------------------------------------------------------------------------------------------------------------------------------------------------------------------------------------------------------------------------------AUGUUGUUAUUGUUGCUUCUCAUUUAGAUUUACC----------------- l=34 a=0 c*
-----------------UAGAGGAGCUUCUGACAAAGA---------------------------------------------------------------------------------------------------------------------------------------------------------------------------------------------------------------------------------------------------------- l=21 a=2 ma
---------------------------------------------------------------------------------------------------------------------------------------------------------------------------------------------------------------------------------------------AUGUUGUUAUUGUUGCUUCUCAUUUAGAUUUACC----------------- l=34 a=0 ma*

-----------------UAGAGGAGCUUCUGACAAAGA---------------------------------------------------------------------------------------------------------------------------------------------------------------------------------------------------------------------------------------------------------- l=21 a=2 (c,ma)
-----------------UAGAGGAGCUUCUGACAAAGAU--------------------------------------------------------------------------------------------------------------------------------------------------------------------------------------------------------------------------------------------------------- l=22 a=1 
-----------------UAGAGGAGCUUCUGACAAAGAUCA------------------------------------------------------------------------------------------------------------------------------------------------------------------------------------------------------------------------------------------------------- l=24 a=1 
-----------------UAGAGGAGCUUCUGACAAAGAUCAU------------------------------------------------------------------------------------------------------------------------------------------------------------------------------------------------------------------------------------------------------ l=25 a=1 

mb-01010
ax-1001011
ku-01
ss-101111101000
fn-011
```
