## Supplementary material for "Comprehensive re-analysis of hairpin RNAs in fungi reveals ancestral links": File S1: PID1006.FgmilR-7dps-96.SRR6516245.txt

```
species:   Fugra
pid:       PID1006
parent:    FgmilR-7dps-96
paralog:   
locus:     NC_026477.1:3224548-3224841
matures:   ['UGGCGCGCCCAGAAAGAGGAC', 'CCUGUGAGUCUGGGAUAAUGCG']
srr:       SRR6516245
genome:    /Users/jax/+Genomes/Fungal_genomes/Fugra.GCF_000240135.3_ASM24013v3_genomic.fa
alignment: /media/data/njohnson/+SeqLibraries/FunHP_libraries/Zeng2018-ds.SRR6516245.cram
call:      samtools view /media/data/njohnson/+SeqLibraries/FunHP_libraries/Zeng2018-ds.SRR6516245.cram NC_026477.1:3224548-3224841

0 out of bounds
3 alignments
0 proper strand
0 stranded perfect matches

       ************************                                                                                                                                                                                                                                          ***********************      
UUGAAAACUCCUGUGAGUCUGGGAUAAUGCGGUCGACCUCGUCACUUGAGAACGGUUGUGCUUCGAGUUGUGUAGUUUCGCUUGAGAGGGAACCUGACCUGUGAGAAGGUUUGGUGCCGGAUGUAUCGAAGUGACCCUGUUCGGAGGGCUGAGAAGAGAGAUUGAUAUCAGGUUGUUGUGACUGGCUAGUAUCGGUAUGCAGAGCAUCAACAGAGCCACGAUACCUCGGGGAACUUCUCUCAGAAUCAAUUCUCUGGGCACUGUCCGUGGCGCGCCCAGAAAGAGGACUAUCAA
.(((....((((.(...((((((....(((((.((..((((.....))))...((((..(((((((...(((......))).......((.(((.(((((......))))).))).)).......))))))))))).(((((((((((.(((...((((((......((((((.((((((.((((((.((((....))))..))).....)))...)))))))))).))......))))))....))).))))))))))).)).))))).....)))))).).))))...))).
---------------------------------------------------------------------------------------------------------------------------------------------------------------------------------------------------------------------------------------------------------------------------UGGCGCGCCCAGAAAGAGGAC------ l=21 a=0 c
---------CCUGUGAGUCUGGGAUAAUGCG----------------------------------------------------------------------------------------------------------------------------------------------------------------------------------------------------------------------------------------------------------------------- l=22 a=0 c*
---------------------------------------------------------------------------------------------------------------------------------------------------------------------------------------------------------------------------------------------------------------------------UGGCGCGCCCAGAAAGAGGAC------ l=21 a=0 ma
---------CCUGUGAGUCUGGGAUAAUGCG----------------------------------------------------------------------------------------------------------------------------------------------------------------------------------------------------------------------------------------------------------------------- l=22 a=0 ma*


No alignments to locus

mb-01011
ax-1001011
ku-01
ss-100111001100
fn-001
```
