## Supplementary material for "Comprehensive re-analysis of hairpin RNAs in fungi reveals ancestral links": File S1: PID1007.FgmilR-7dps-85.SRR6516242.txt

```
species:   Fugra
pid:       PID1007
parent:    FgmilR-7dps-85
paralog:   
locus:     NC_026477.1:4475257-4475351
matures:   ['ACCGGACAAGGAGCCAGAGCCA', 'GCAUCCGCCUCUUGCUGCG']
srr:       SRR6516242
genome:    /Users/jax/+Genomes/Fungal_genomes/Fugra.GCF_000240135.3_ASM24013v3_genomic.fa
alignment: /media/data/njohnson/+SeqLibraries/FunHP_libraries/Zeng2018-ds.SRR6516242.cram
call:      samtools view /media/data/njohnson/+SeqLibraries/FunHP_libraries/Zeng2018-ds.SRR6516242.cram NC_026477.1:4475257-4475351

3 out of bounds
17 alignments
17 proper strand
9 stranded perfect matches

            ************************                           *********************           
UGACCGCGCUCGCAACCGGACAAGGAGCCAGAGCCAUCCCCCGGCCGAUGACUUGACGAUAGAUUGCAUCCGCCUCUUGCUGCGUGAGCUCAUCA
.....(.((((((...(((.(((((.((..((((.(((...((..(((....))).))...))).)).)).)).)))))))).)))))).)....
--------------ACCGGACAAGGAGCCAGAGCCA----------------------------------------------------------- l=22 a=4 c
-----------------------------------------------------------------GCAUCCGCCUCUUGCUGCG----------- l=19 a=0 c*
--------------ACCGGACAAGGAGCCAGAGCCA----------------------------------------------------------- l=22 a=4 ma
-----------------------------------------------------------------GCAUCCGCCUCUUGCUGCG----------- l=19 a=0 ma*

--------------ACCGGACAAGGAGCCAGAGCCA----------------------------------------------------------- l=22 a=4 (c,ma)
--------------ACCGGACAAGGAGCCAGAGCCc----------------------------------------------------------- l=22 a=1 
--------------ACCGGACAAGGAGCCAGAGCCAa---------------------------------------------------------- l=23 a=2 
--------------ACCGGACAAGGAGCCAGAGCCAU---------------------------------------------------------- l=23 a=1 
----------------CGGACAAGGAGCCAGAGCCAUCCCCC----------------------------------------------------- l=26 a=1 
------------------------------------UCCCCCGGCCGAUGACUUGAa-------------------------------------- l=21 a=1 
--------------------------------------CCCCGGCCGAUGACUUGACGA------------------------------------ l=21 a=1 
--------------------------------------CCCCGGuCGAUGACUUGACGA------------------------------------ l=21 a=1 
--------------------------------------CCCCGGCCGAUGACUUGACGAU----------------------------------- l=22 a=2 
--------------------------------------CCCCGGCCGAUGACUUGACGAa----------------------------------- l=22 a=2 
--------------------------------------CCCCGGCCGAUGACUUGACGAaA---------------------------------- l=23 a=1 

mb-01011
ax-1001011
ku-01
ss-111111101100
fn-111
```
