## Supplementary material for "Comprehensive re-analysis of hairpin RNAs in fungi reveals ancestral links": File S1: PID1007.FgmilR-7dps-85.SRR6516243.txt

```
species:   Fugra
pid:       PID1007
parent:    FgmilR-7dps-85
paralog:   
locus:     NC_026477.1:4475257-4475351
matures:   ['ACCGGACAAGGAGCCAGAGCCA', 'GCAUCCGCCUCUUGCUGCG']
srr:       SRR6516243
genome:    /Users/jax/+Genomes/Fungal_genomes/Fugra.GCF_000240135.3_ASM24013v3_genomic.fa
alignment: /media/data/njohnson/+SeqLibraries/FunHP_libraries/Zeng2018-ds.SRR6516243.cram
call:      samtools view /media/data/njohnson/+SeqLibraries/FunHP_libraries/Zeng2018-ds.SRR6516243.cram NC_026477.1:4475257-4475351

0 out of bounds
5 alignments
3 proper strand
2 stranded perfect matches

            *************************                         **********************           
UGACCGCGCUCGCAACCGGACAAGGAGCCAGAGCCAUCCCCCGGCCGAUGACUUGACGAUAGAUUGCAUCCGCCUCUUGCUGCGUGAGCUCAUCA
.....(.((((((...(((.(((((.((..((((.(((...((..(((....))).))...))).)).)).)).)))))))).)))))).)....
--------------ACCGGACAAGGAGCCAGAGCCA----------------------------------------------------------- l=22 a=0 c
-----------------------------------------------------------------GCAUCCGCCUCUUGCUGCG----------- l=19 a=0 c*
--------------ACCGGACAAGGAGCCAGAGCCAU---------------------------------------------------------- l=23 a=1 ma
----------------------------------------------------------------UGCAUCCGCCUCUUGCUGCG----------- l=20 a=0 ma*

--------------ACCGGACAAGGAGCCAGAGCCAU---------------------------------------------------------- l=23 a=1 (ma)
--------------------------------------CCCCGGCCGAUGACUUGACGAa----------------------------------- l=22 a=1 
------------------------------------------------UGACUUGACGAUAGAUUGCA--------------------------- l=20 a=1 

mb-01011
ax-1001011
ku-01
ss-110110101100
fn-001
```
