## Supplementary material for "Comprehensive re-analysis of hairpin RNAs in fungi reveals ancestral links": File S1: PID1009.FgmilR-7dps-90.SRR6516242.txt

```
species:   Fugra
pid:       PID1009
parent:    FgmilR-7dps-90
paralog:   
locus:     NC_026477.1:646398-646648
matures:   ['UAGAGCGACUGGCUUUGCUGGCC', 'GAAGCAGAUCCAGAGCGACU']
srr:       SRR6516242
genome:    /Users/jax/+Genomes/Fungal_genomes/Fugra.GCF_000240135.3_ASM24013v3_genomic.fa
alignment: /media/data/njohnson/+SeqLibraries/FunHP_libraries/Zeng2018-ds.SRR6516242.cram
call:      samtools view /media/data/njohnson/+SeqLibraries/FunHP_libraries/Zeng2018-ds.SRR6516242.cram NC_026477.1:646398-646648

0 out of bounds
10 alignments
4 proper strand
4 stranded perfect matches

    **********************                                                                                                                                                                                                    *************************    
CCUGAAGAAGCAGAUCCAGAGCGACUUUGUGCUGGGAUCUUGAAAGUGUUAUUGCUGCUGCCCGAGCUUUGCUGGGAGGAGUUGUGAAUUUGUUUGAGAGGAUGGGGCGGUGCAGUUUCUCGUGUUUGUACCCCCGGUCUUCUAGGCGGAGGAGGUGGAGGAAUCUCGUCAGAGUUUUGUCGAGAGAGUCCUUUGUUUAAAUCUGGGAUGGAUCUGGCACUCCGUAGAGCGACUGGCUUUGCUGGCCUAGG
((((....((((((.((((.((.((...((((..((((((...((((.((((.(((.((.(((.(((...)))))))).))).)))))))).....(((((((.(((.(((((((..........)))))))))).)))))))((((((((((..(.((.(((.(((....))).))).)).).....))))))))))...........)))))).))))...))...))..)))).))))))....))))
--------------------------------------------------------------------------------------------------------------------------------------------------------------------------------------------------------------------------------UAGAGCGACUGGCUUUGCUGGCC---- l=23 a=3 c
------GAAGCAGAUCCAGAGCGACU--------------------------------------------------------------------------------------------------------------------------------------------------------------------------------------------------------------------------------- l=20 a=0 c*
--------------------------------------------------------------------------------------------------------------------------------------------------------------------------------------------------------------------------------UAGAGCGACUGGCUUUGCUGGCC---- l=23 a=3 ma
------GAAGCAGAUCCAGAGCGACU--------------------------------------------------------------------------------------------------------------------------------------------------------------------------------------------------------------------------------- l=20 a=0 ma*

--------------------------------------------------------------------------------------------------------------------------------------------------------------------------------------------------------------------------------UAGAGCGACUGGCUUUGCUGGC----- l=22 a=1 
--------------------------------------------------------------------------------------------------------------------------------------------------------------------------------------------------------------------------------UAGAGCGACUGGCUUUGCUGGCC---- l=23 a=3 (c,ma)

mb-01011
ax-1001011
ku-01
ss-101110001100
fn-101
```
