## Supplementary material for "Comprehensive re-analysis of hairpin RNAs in fungi reveals ancestral links": File S1: PID1009.FgmilR-7dps-90.SRR6516243.txt

```
species:   Fugra
pid:       PID1009
parent:    FgmilR-7dps-90
paralog:   
locus:     NC_026477.1:646398-646648
matures:   ['UAGAGCGACUGGCUUUGCUGGCC', 'GAAGCAGAUCCAGAGCGACU']
srr:       SRR6516243
genome:    /Users/jax/+Genomes/Fungal_genomes/Fugra.GCF_000240135.3_ASM24013v3_genomic.fa
alignment: /media/data/njohnson/+SeqLibraries/FunHP_libraries/Zeng2018-ds.SRR6516243.cram
call:      samtools view /media/data/njohnson/+SeqLibraries/FunHP_libraries/Zeng2018-ds.SRR6516243.cram NC_026477.1:646398-646648

0 out of bounds
7 alignments
2 proper strand
0 stranded perfect matches

    **********************                                                                                                                                                                                                    *************************    
CCUGAAGAAGCAGAUCCAGAGCGACUUUGUGCUGGGAUCUUGAAAGUGUUAUUGCUGCUGCCCGAGCUUUGCUGGGAGGAGUUGUGAAUUUGUUUGAGAGGAUGGGGCGGUGCAGUUUCUCGUGUUUGUACCCCCGGUCUUCUAGGCGGAGGAGGUGGAGGAAUCUCGUCAGAGUUUUGUCGAGAGAGUCCUUUGUUUAAAUCUGGGAUGGAUCUGGCACUCCGUAGAGCGACUGGCUUUGCUGGCCUAGG
((((....((((((.((((.((.((...((((..((((((...((((.((((.(((.((.(((.(((...)))))))).))).)))))))).....(((((((.(((.(((((((..........)))))))))).)))))))((((((((((..(.((.(((.(((....))).))).)).).....))))))))))...........)))))).))))...))...))..)))).))))))....))))
--------------------------------------------------------------------------------------------------------------------------------------------------------------------------------------------------------------------------------UAGAGCGACUGGCUUUGCUGGCC---- l=23 a=0 c
------GAAGCAGAUCCAGAGCGACU--------------------------------------------------------------------------------------------------------------------------------------------------------------------------------------------------------------------------------- l=20 a=0 c*
--------------------------------------------------------------------------------------------------------------------------------------------------------------------------------------------------------------------------------UAGAGCGACUGGCUUUGCUGGCC---- l=23 a=0 ma
------GAAGCAGAUCCAGAGCGACU--------------------------------------------------------------------------------------------------------------------------------------------------------------------------------------------------------------------------------- l=20 a=0 ma*


No alignments to locus

mb-01011
ax-1001011
ku-01
ss-100110001100
fn-001
```
