## Supplementary material for "Comprehensive re-analysis of hairpin RNAs in fungi reveals ancestral links": File S1: PID1010.FgmilR-7dps-103.SRR6516242.txt

```
species:   Fugra
pid:       PID1010
parent:    FgmilR-7dps-103
paralog:   
locus:     NC_026477.1:6669962-6670246
matures:   ['UUUUUAAGCUGUCGUUAUGAUA', 'UCGUUUAGUAUAGAUAGGAAGCU']
srr:       SRR6516242
genome:    /Users/jax/+Genomes/Fungal_genomes/Fugra.GCF_000240135.3_ASM24013v3_genomic.fa
alignment: /media/data/njohnson/+SeqLibraries/FunHP_libraries/Zeng2018-ds.SRR6516242.cram
call:      samtools view /media/data/njohnson/+SeqLibraries/FunHP_libraries/Zeng2018-ds.SRR6516242.cram NC_026477.1:6669962-6670246

1 out of bounds
13 alignments
11 proper strand
11 stranded perfect matches

   ************************                                                                                                                                                                                                                                      *************************   
AGUAGUUUUUAAGCUGUCGUUAUGAUAUGAAGUUGGUUAGAAAAGUCGCAGCUGUGGGUACGUGAGGAACGGAUGAGAUGUUGUUGAAUGCUCCGAUGAUGAUUUCCCUCUUCAGAAGGUGGGUUUCGGCAUUUGCGUUAUGGAGAAGUUAUCGACUUUGUGUUGAUAAGGCAGGGAUUAUCAUGCAGCAGGAAGAUCAUUCGGCAAUUGAAGAGAGUGACGAAUUACCCGGGCGGUAAGAUAUCUAAGAACUUAUAGUUCGUUUAGUAUAGAUAGGAAGCUGCU
((((((((((...(((((...((((..(((((((..(((((...(((...((((((((((.((..(..((.........(((((((((((((((..(((((((.((((((((((.((.((((((......)))))).)).))))))..((((((((.....))))))))....))))..))))).))...)).))..)))))))))))........))..)..)))))))..)))))..))).))))).))))).))..))))...).))))...))))))))))
-----UUUUUAAGCUGUCGUUAUGAUA------------------------------------------------------------------------------------------------------------------------------------------------------------------------------------------------------------------------------------------------------------------ l=22 a=5 c
-------------------------------------------------------------------------------------------------------------------------------------------------------------------------------------------------------------------------------------------------------------------UCGUUUAGUAUAGAUAGGAAGCU--- l=23 a=0 c*
-----UUUUUAAGCUGUCGUUAUGAUA------------------------------------------------------------------------------------------------------------------------------------------------------------------------------------------------------------------------------------------------------------------ l=22 a=5 ma
-------------------------------------------------------------------------------------------------------------------------------------------------------------------------------------------------------------------------------------------------------------------UCGUUUAGUAUAGAUAGGAAGCU--- l=23 a=0 ma*

-----------------------------------------------------------------------------------------------------------------------------------------------------------------------------------------------------------------------------------CCCGGGCGGUAAGAUAUCUAAGAAC--------------------------------- l=25 a=1 
----------------------------------------------------------------------------------------------------------------------------------------------------------------------------------------------------------------------------------ACCCGGGCGGUAAGAUAUCUAAGA----------------------------------- l=24 a=1 
----------------------------------------------------------------------------------------------------------------------------------------------------------------------------------------------------------------UGAAGAGAGUGACGAAUUACCCG------------------------------------------------------ l=23 a=1 
----------------------------------------------------------------------------------------------------------------------------------------------------------------------------------------------------UCAUUCGGCAAUUGAAGAGAGU------------------------------------------------------------------- l=22 a=2 
--------------------------------UUGGUUAGAAAAGUCGCAGCUGUG------------------------------------------------------------------------------------------------------------------------------------------------------------------------------------------------------------------------------------- l=24 a=1 
-----UUUUUAAGCUGUCGUUAUGAUA------------------------------------------------------------------------------------------------------------------------------------------------------------------------------------------------------------------------------------------------------------------ l=22 a=5 (c,ma)

mb-01011
ax-1001011
ku-01
ss-111111101100
fn-111
```
