## Supplementary material for "Comprehensive re-analysis of hairpin RNAs in fungi reveals ancestral links": File S1: PID1010.FgmilR-7dps-103.SRR6516244.txt

```
species:   Fugra
pid:       PID1010
parent:    FgmilR-7dps-103
paralog:   
locus:     NC_026477.1:6669962-6670246
matures:   ['UUUUUAAGCUGUCGUUAUGAUA', 'UCGUUUAGUAUAGAUAGGAAGCU']
srr:       SRR6516244
genome:    /Users/jax/+Genomes/Fungal_genomes/Fugra.GCF_000240135.3_ASM24013v3_genomic.fa
alignment: /media/data/njohnson/+SeqLibraries/FunHP_libraries/Zeng2018-ds.SRR6516244.cram
call:      samtools view /media/data/njohnson/+SeqLibraries/FunHP_libraries/Zeng2018-ds.SRR6516244.cram NC_026477.1:6669962-6670246

0 out of bounds
0 alignments
0 proper strand
0 stranded perfect matches

                                                   **************************                                                                                                                                    ***************************                                                 
AGUAGUUUUUAAGCUGUCGUUAUGAUAUGAAGUUGGUUAGAAAAGUCGCAGCUGUGGGUACGUGAGGAACGGAUGAGAUGUUGUUGAAUGCUCCGAUGAUGAUUUCCCUCUUCAGAAGGUGGGUUUCGGCAUUUGCGUUAUGGAGAAGUUAUCGACUUUGUGUUGAUAAGGCAGGGAUUAUCAUGCAGCAGGAAGAUCAUUCGGCAAUUGAAGAGAGUGACGAAUUACCCGGGCGGUAAGAUAUCUAAGAACUUAUAGUUCGUUUAGUAUAGAUAGGAAGCUGCU
((((((((((...(((((...((((..(((((((..(((((...(((...((((((((((.((..(..((.........(((((((((((((((..(((((((.((((((((((.((.((((((......)))))).)).))))))..((((((((.....))))))))....))))..))))).))...)).))..)))))))))))........))..)..)))))))..)))))..))).))))).))))).))..))))...).))))...))))))))))
-----UUUUUAAGCUGUCGUUAUGAUA------------------------------------------------------------------------------------------------------------------------------------------------------------------------------------------------------------------------------------------------------------------ l=22 a=0 c
-------------------------------------------------------------------------------------------------------------------------------------------------------------------------------------------------------------------------------------------------------------------UCGUUUAGUAUAGAUAGGAAGCU--- l=23 a=0 c*
-----UUUUUAAGCUGUCGUUAUGAUA------------------------------------------------------------------------------------------------------------------------------------------------------------------------------------------------------------------------------------------------------------------ l=22 a=0 ma
-------------------------------------------------------------------------------------------------------------------------------------------------------------------------------------------------------------------------------------------------------------------UCGUUUAGUAUAGAUAGGAAGCU--- l=23 a=0 ma*


No alignments to locus

mb-01011
ax-1001011
ku-01
ss-000110001100
fn-001
```
