## Supplementary material for "Comprehensive re-analysis of hairpin RNAs in fungi reveals ancestral links": File S1: PID1011.FgmilR-7dps-111.SRR6516242.txt

```
species:   Fugra
pid:       PID1011
parent:    FgmilR-7dps-111
paralog:   
locus:     NC_026477.1:7698863-7698978
matures:   ['UGCUUGAUAAUGGCUGAACGCCU', 'GCCUCGGCUUAGCGUCUUAGCAGG']
srr:       SRR6516242
genome:    /Users/jax/+Genomes/Fungal_genomes/Fugra.GCF_000240135.3_ASM24013v3_genomic.fa
alignment: /media/data/njohnson/+SeqLibraries/FunHP_libraries/Zeng2018-ds.SRR6516242.cram
call:      samtools view /media/data/njohnson/+SeqLibraries/FunHP_libraries/Zeng2018-ds.SRR6516242.cram NC_026477.1:7698863-7698978

29 out of bounds
31 alignments
31 proper strand
29 stranded perfect matches

     *********************                                                               **********************     
CACCUGCUUGAUAAUGGCUGAACGCCUCCAAGUUAGAAUCCAUGCCAGAAUGCGGUGAUACCACCUGCACGCACAGAUAGACAAAAAUAGGCCUCGGCUUAGCGUCUUAGCAGGCG
..((((((.(((...((((((..((((....(((...(((..(((.....(((((((....)))).))).)))..))).)))......)))).))))))....)))..))))))..
----UGCUUGAUAAUGGCUGAACGCCU----------------------------------------------------------------------------------------- l=23 a=5 c
------------------------------------------------------------------------------------------GCCUCGGCUUAGCGUCUUAGCAGG-- l=24 a=0 c*
-------------------------------------------------------------------------------------------CCUCGGCUUAGCGUCUUAGC----- l=20 a=9 ma
-------UUGAUAAUGGCUGAACGCC------------------------------------------------------------------------------------------ l=19 a=0 ma*

--------------------------------------------------------------------------------------------CUCGGCUUAGCGUCUUAGC----- l=19 a=2 
--------------------------------------------------------------------------------------------CUCGGCUUAGCGUCUUAGCA---- l=20 a=3 
--------------------------------------------------------------------------------------------CUCGGCUUAGCGUCUUAGCAGGC- l=23 a=2 
--------------------------------------------------------------------------------------------CUCGuCUUAGCGUCUUAGCAGGC- l=23 a=1 
-------------------------------------------------------------------------------------------CCUCGGCUUAGCGUCUUAG------ l=19 a=2 
-------------------------------------------------------------------------------------------CCUCGGCUUAGCGUCUUAGC----- l=20 a=9 (ma)
-------------------------------------------------------------------------------------------CCUCGGCUUAGCGUCUUAGCA---- l=21 a=2 
-------------------------------------------------------------------------------------------CCUCGGCUUAGCGUCUUAGCAG--- l=22 a=1 
-------------------------------------------------------------------------------------------CCUCGGCUUAGCGUCUUAGCAGG-- l=23 a=2 
-----------------------------------------------------------------------------------------GGCCUCGGCUUAGCGUCUUAGCAG--- l=24 a=1 
----------------------------------------------------------------------------AUgGACAAAAAUAGGCCUCGGC------------------ l=22 a=1 
----UGCUUGAUAAUGGCUGAACGCCU----------------------------------------------------------------------------------------- l=23 a=5 (c)

mb-01111
ax-1001011
ku-01
ss-111111101110
fn-111
```
