## Supplementary material for "Comprehensive re-analysis of hairpin RNAs in fungi reveals ancestral links": File S1: PID1011.FgmilR-7dps-111.SRR6516243.txt

```
species:   Fugra
pid:       PID1011
parent:    FgmilR-7dps-111
paralog:   
locus:     NC_026477.1:7698863-7698978
matures:   ['UGCUUGAUAAUGGCUGAACGCCU', 'GCCUCGGCUUAGCGUCUUAGCAGG']
srr:       SRR6516243
genome:    /Users/jax/+Genomes/Fungal_genomes/Fugra.GCF_000240135.3_ASM24013v3_genomic.fa
alignment: /media/data/njohnson/+SeqLibraries/FunHP_libraries/Zeng2018-ds.SRR6516243.cram
call:      samtools view /media/data/njohnson/+SeqLibraries/FunHP_libraries/Zeng2018-ds.SRR6516243.cram NC_026477.1:7698863-7698978

39 out of bounds
83 alignments
79 proper strand
52 stranded perfect matches

    **********************                                                               ***********************    
CACCUGCUUGAUAAUGGCUGAACGCCUCCAAGUUAGAAUCCAUGCCAGAAUGCGGUGAUACCACCUGCACGCACAGAUAGACAAAAAUAGGCCUCGGCUUAGCGUCUUAGCAGGCG
..((((((.(((...((((((..((((....(((...(((..(((.....(((((((....)))).))).)))..))).)))......)))).))))))....)))..))))))..
----UGCUUGAUAAUGGCUGAACGCCU----------------------------------------------------------------------------------------- l=23 a=0 c
------------------------------------------------------------------------------------------GCCUCGGCUUAGCGUCUUAGCAGG-- l=24 a=0 c*
-------------------------------------------------------------------------------------------CCUCGGCUUAGCGUCUUAGCA---- l=21 a=9 ma
------CUUGAUAAUGGCUGAACGCC------------------------------------------------------------------------------------------ l=20 a=0 ma*

---------------------------------------------------------------------------------------------UCGGCUUAGCGUCUUAGu----- l=18 a=1 
---------------------------------------------------------------------------------------------UCGGCUUAGCGUCUUAGC----- l=18 a=1 
--------------------------------------------------------------------------------------------CUCGGCUUAGCGUCUUAGC----- l=19 a=2 
--------------------------------------------------------------------------------------------CUCGGCUUAGCGUCUUAGCA---- l=20 a=3 
--------------------------------------------------------------------------------------------CUCGGCUUAGCGUCUUAGCAG--- l=21 a=1 
-------------------------------------------------------------------------------------------CCUCGGCUUAGCGUCUUAG------ l=19 a=2 
-------------------------------------------------------------------------------------------CCUCGGCUUAGCGUCUUAGC----- l=20 a=6 
-------------------------------------------------------------------------------------------CCUCGGCUUAGCGUCUUAGu----- l=20 a=1 
-------------------------------------------------------------------------------------------CCUCGGCUUAGCGUCUUAGa----- l=20 a=1 
-------------------------------------------------------------------------------------------CCUCGGCUUAGCGUCUUAGCA---- l=21 a=9 (ma)
-------------------------------------------------------------------------------------------CCUCGGCUUAGCGUCcUAGCA---- l=21 a=1 
-------------------------------------------------------------------------------------------CCUCGGCUUAGCGUCUUAGCAG--- l=22 a=1 
-------------------------------------------------------------------------------------------CCUCGGCUUAGCGUCUUAGCAGGCG l=25 a=3 
------------------------------------------------------------------------------------------GCCUCGGCUUAGCGUCUUAGCA---- l=22 a=1 
-----------------------------------------------------------------------------------------GGCCUCGGCUUAGCGUCUUAa------ l=21 a=1 
-----------------------------------------------------------------------------------------GGCCUCGGCUUAGCGUCUUAGCA---- l=23 a=1 
-----------------------------------------------------------------------------------------GGCCUCGGCUUAGCGUCUUAGCAGG-- l=25 a=1 
----------------------------------------------------------------------------------------AGGCCUCGGCUUAGCGUCUUAG------ l=22 a=9 
----------------------------------------------------------------------------------------AGGCCUCGGCUUAGCGUCUUAGC----- l=23 a=5 
----------------------------------------------------------------------------------------AGGuCUCGGCUUAGCGUCUUAGC----- l=23 a=1 
----------------------------------------------------------------------------------------AGGCCUCGGCUUAGCGUCUUAGCA---- l=24 a=2 
----------------------------------------------------------------------------------------AGGCCUCGGCUUAGCGUCUUAGCAG--- l=25 a=1 
---------------------------------------------------------------------------------------UAGGCCUCGGCUUAGCGUCUg-------- l=21 a=1 
---------------------------------------------------------------------------------------UAGGCCUCGGCUUAGCGUCUU-------- l=21 a=1 
---------------------------------------------------------------------------------------UAGGCCUCGGCUUAGCGUCUUAGCA---- l=25 a=1 
---------------------------------------------------------------------------------------UAGGCCUCGGCUUAGCGUCUUAGCAGG-- l=27 a=1 
----------------------------------------------------------------------------AUgGACAAAAAUAGGCCUCGGCUU---------------- l=24 a=1 
--------------------------------------------------------------------ACGCACAGAUAGACAAAAAUAGG------------------------- l=23 a=1 
--------------------------------------UCCAUGCCAGAAcGCGGUGAUACCACCU-------------------------------------------------- l=28 a=1 
-------------------------------------AUCCAUGCCAGAAcGCGGUGAUACCACCU-------------------------------------------------- l=29 a=1 
-------------------------------GUcAGAAUCCAUGCCAGAAU----------------------------------------------------------------- l=20 a=2 
-----------------------------AAGUcAGAAUCCAUGCCAGAAU----------------------------------------------------------------- l=22 a=2 
-------UgGAUAAUGGCUGAACGCCUCC--------------------------------------------------------------------------------------- l=22 a=1 
------CUgGAUAAUGGCUGAACGCCUCC--------------------------------------------------------------------------------------- l=23 a=1 
-----GCUgGAUAAUGGCUGAACGCCUCC--------------------------------------------------------------------------------------- l=24 a=5 
----UGCUgGAUAAUGGCUGAACGCCUCC--------------------------------------------------------------------------------------- l=25 a=3 
---CUGCUgGAUAAUGGCUGAACGCCUCC--------------------------------------------------------------------------------------- l=26 a=3 

mb-01011
ax-1001011
ku-01
ss-101111101100
fn-111
```
