## Supplementary material for "Comprehensive re-analysis of hairpin RNAs in fungi reveals ancestral links": File S1: PID1011.FgmilR-7dps-111.SRR6516245.txt

```
species:   Fugra
pid:       PID1011
parent:    FgmilR-7dps-111
paralog:   
locus:     NC_026477.1:7698863-7698978
matures:   ['UGCUUGAUAAUGGCUGAACGCCU', 'GCCUCGGCUUAGCGUCUUAGCAGG']
srr:       SRR6516245
genome:    /Users/jax/+Genomes/Fungal_genomes/Fugra.GCF_000240135.3_ASM24013v3_genomic.fa
alignment: /media/data/njohnson/+SeqLibraries/FunHP_libraries/Zeng2018-ds.SRR6516245.cram
call:      samtools view /media/data/njohnson/+SeqLibraries/FunHP_libraries/Zeng2018-ds.SRR6516245.cram NC_026477.1:7698863-7698978

10 out of bounds
161 alignments
160 proper strand
139 stranded perfect matches

      ********************                                                               *********************      
CACCUGCUUGAUAAUGGCUGAACGCCUCCAAGUUAGAAUCCAUGCCAGAAUGCGGUGAUACCACCUGCACGCACAGAUAGACAAAAAUAGGCCUCGGCUUAGCGUCUUAGCAGGCG
..((((((.(((...((((((..((((....(((...(((..(((.....(((((((....)))).))).)))..))).)))......)))).))))))....)))..))))))..
----UGCUUGAUAAUGGCUGAACGCCU----------------------------------------------------------------------------------------- l=23 a=0 c
------------------------------------------------------------------------------------------GCCUCGGCUUAGCGUCUUAGCAGG-- l=24 a=0 c*
-------------------------------------------------------------------------------------------CCUCGGCUUAGCGUCUUAG------ l=19 a=16 ma
--------UGAUAAUGGCUGAACGCC------------------------------------------------------------------------------------------ l=18 a=0 ma*

---------------------------------------------------------------------------------------------UCGGCUUAGCGUCUUAGu----- l=18 a=1 
---------------------------------------------------------------------------------------------UCGGCUUAGCGUCUUAGCA---- l=19 a=2 
---------------------------------------------------------------------------------------------UCGGCUUAGCGUCUUAGCAG--- l=20 a=1 
--------------------------------------------------------------------------------------------CUCGGCUUAGCGUCUUAGC----- l=19 a=3 
--------------------------------------------------------------------------------------------CUCGGCUUAGCGUCUUAGCA---- l=20 a=7 
--------------------------------------------------------------------------------------------CUCGGCUUAGCGUCUUAGCg---- l=20 a=1 
--------------------------------------------------------------------------------------------CUCGGCUUAGCGUCUUAGCAG--- l=21 a=2 
--------------------------------------------------------------------------------------------CUCGGCUUAGCGUCUUAGCAGGC- l=23 a=2 
--------------------------------------------------------------------------------------------CUCGGCUUAGCGUCUUAGCAGGCG l=24 a=1 
-------------------------------------------------------------------------------------------CCUCGGCUUAGCGUCUUA------- l=18 a=12 
-------------------------------------------------------------------------------------------CCaCGGCUUAGCGUCUUA------- l=18 a=1 
-------------------------------------------------------------------------------------------CCUCGGCUUAGCGUCUUAG------ l=19 a=16 (ma)
-------------------------------------------------------------------------------------------CCUCGGCUUgGCGUCUUAG------ l=19 a=1 
-------------------------------------------------------------------------------------------CCUCGGCUUAGCGUCUUAa------ l=19 a=1 
-------------------------------------------------------------------------------------------CCUCGGCUUAGCGUCUUAGC----- l=20 a=6 
-------------------------------------------------------------------------------------------CCUCGGCUUAGCGUCUUAGCA---- l=21 a=8 
-------------------------------------------------------------------------------------------CCUuGGCUUAGCGUCUUAGCA---- l=21 a=1 
-------------------------------------------------------------------------------------------CCUCGGCUUAGCGUCUUAGCAG--- l=22 a=3 
-------------------------------------------------------------------------------------------CCUCGGCUUAGCGUCUUAGCAa--- l=22 a=1 
-------------------------------------------------------------------------------------------CCUCGGCUUAGCGUCUUAGCAGGC- l=24 a=2 
-------------------------------------------------------------------------------------------CCUCGGCUUAGCGUCUUAGCAGGCG l=25 a=2 
-------------------------------------------------------------------------------------------CCUCGGCUUAGCGUCUUAGCAGGCa l=25 a=2 
-------------------------------------------------------------------------------------------CCUCGGCUcAGCGUCUUAGCAGGCG l=25 a=1 
------------------------------------------------------------------------------------------GCCUCGGCUUAGCGUCUUA------- l=19 a=5 
------------------------------------------------------------------------------------------GCCUCGGCUUAGCGUCUUAG------ l=20 a=9 
------------------------------------------------------------------------------------------GCCUCGGCUcAGCGUCUUAG------ l=20 a=1 
------------------------------------------------------------------------------------------GCCUCGGCUUAGCGUCUUAGCA---- l=22 a=2 
-----------------------------------------------------------------------------------------GGCCUCGGCUUAGCGUCUU-------- l=19 a=1 
-----------------------------------------------------------------------------------------GGCCUCGGCUUAGCGUCUUA------- l=20 a=5 
-----------------------------------------------------------------------------------------GGCCUCGGCUUAGCGUCUUAG------ l=21 a=10 
-----------------------------------------------------------------------------------------GGCCUCGGCcUAGCGUCUUAG------ l=21 a=1 
-----------------------------------------------------------------------------------------GGCCUCGGCUUAGCGUCUUAGC----- l=22 a=1 
-----------------------------------------------------------------------------------------GGCCUCGGCUUAGCGUCUUAGCAa--- l=24 a=1 
----------------------------------------------------------------------------------------AGGCCUCGGCUUAGCGUCc--------- l=19 a=1 
----------------------------------------------------------------------------------------AGGCCUCGGCUUAGCGUCUU-------- l=20 a=5 
----------------------------------------------------------------------------------------AGGCCUCGGCUUAGCGUCUc-------- l=20 a=1 
----------------------------------------------------------------------------------------AGGCCUCGGCUUAGCGUCUUA------- l=21 a=5 
----------------------------------------------------------------------------------------AGGCCUCGGCUUAGCGUCUUAG------ l=22 a=15 
----------------------------------------------------------------------------------------AGGCCUCGGCUUAGCGUCUUAGC----- l=23 a=4 
----------------------------------------------------------------------------------------AGGCCUCGGCUcAGCGUCUUAGC----- l=23 a=1 
----------------------------------------------------------------------------------------AGGCCUCGGCUUAGCGUCUUAGCA---- l=24 a=2 
----------------------------------------------------------------------------------------AGGCCUCGGCUUAGCGUCUUAGCAG--- l=25 a=2 
---------------------------------------------------------------------------------------UAGGCCUCGGCUUAGCGUCUU-------- l=21 a=1 
---------------------------------------------------------------------------------------UAGGCCUCGGCUUAGCGUCUUAG------ l=23 a=1 
---------------------------------------------------------------------------------------UAGGCCUCGGCUUAGCGUCUUAGCAG--- l=26 a=1 
--------------------------------------------------------------------------------------AUAGGCCUCGGCUUAGCGUCUUAG------ l=24 a=1 
-------------------------------------------------------------------------------------AAUAGGCCUCGGCUUAGCGUCUU-------- l=23 a=1 
-------------------------------------------------------------------------------------AAUAGuCCUCGGCUUAGCGUCUUA------- l=24 a=1 
-----------------------------------------------------------------------------UAGACAAgAAUAGGCCUCGGCUU---------------- l=23 a=1 
----------------------------------------CAUGCCAGAAUGCGGUGAUACC------------------------------------------------------ l=22 a=1 
-------------------------------GUUAGAAUCCAUGCCAGAAcGCG-------------------------------------------------------------- l=23 a=1 
----UGCUaGAUAAUGGCUGAACG-------------------------------------------------------------------------------------------- l=20 a=1 
CACCUGCUgGAUAAUGGC-------------------------------------------------------------------------------------------------- l=18 a=1 

mb-01011
ax-1001001
ku-01
ss-101011101100
fn-111
```
