## Supplementary material for "Comprehensive re-analysis of hairpin RNAs in fungi reveals ancestral links": File S1: PID1015.FgmilR-7dps-16.SRR6516242.txt

```
species:   Fugra
pid:       PID1015
parent:    FgmilR-7dps-16
paralog:   
locus:     NC_026474.1:9026949-9027044
matures:   ['UGUAGCUCGUGUUCUUAUAUCCU', 'GGACCCGAAGAUCGCUGGCACACC']
srr:       SRR6516242
genome:    /Users/jax/+Genomes/Fungal_genomes/Fugra.GCF_000240135.3_ASM24013v3_genomic.fa
alignment: /media/data/njohnson/+SeqLibraries/FunHP_libraries/Zeng2018-ds.SRR6516242.cram
call:      samtools view /media/data/njohnson/+SeqLibraries/FunHP_libraries/Zeng2018-ds.SRR6516242.cram NC_026474.1:9026949-9027044

8 out of bounds
11 alignments
11 proper strand
8 stranded perfect matches

     **************************                                   *************************     
GAUGCAUGGACCCGAAGAUCGCUGGCACACCCUAUUGUAAGAGCUGGCUUCUUAUGCACUGGUACAGGUGUAGCUCGUGUUCUUAUAUCCUGUGUU
((((((.(((....((((.(((.(((((((((((.((((.(((.......))).)))).)))....))))).))).))).))))...)))))))))
--------------------------------------------------------------------UGUAGCUCGUGUUCUUAUAUCCU----- l=23 a=5 c
-------GGACCCGAAGAUCGCUGGCACACC----------------------------------------------------------------- l=24 a=0 c*
--------------------------------------------------------------------UGUAGCUCGUGUUCUUAUAUCCU----- l=23 a=5 ma
-------GGACCCGAAGAUCGCUGGCACACC----------------------------------------------------------------- l=24 a=0 ma*

----aAUGGACCCGAAGAUCGCUGGCAC-------------------------------------------------------------------- l=24 a=2 
------UGGACCCGAAGAUCGCUGGCAa-------------------------------------------------------------------- l=22 a=1 
------UGGACCCGAAGAUCGCUGGCACAC------------------------------------------------------------------ l=24 a=2 
------UGGACCCGAAGAUCGCUGGCACACCC---------------------------------------------------------------- l=26 a=1 
--------------------------------------------------------------------UGUAGCUCGUGUUCUUAUAUCCU----- l=23 a=5 (c,ma)

mb-01111
ax-1001011
ku-01
ss-111111101110
fn-111
```
