## Supplementary material for "Comprehensive re-analysis of hairpin RNAs in fungi reveals ancestral links": File S1: PID1015.FgmilR-7dps-16.SRR6516243.txt

```
species:   Fugra
pid:       PID1015
parent:    FgmilR-7dps-16
paralog:   
locus:     NC_026474.1:9026949-9027044
matures:   ['UGUAGCUCGUGUUCUUAUAUCCU', 'GGACCCGAAGAUCGCUGGCACACC']
srr:       SRR6516243
genome:    /Users/jax/+Genomes/Fungal_genomes/Fugra.GCF_000240135.3_ASM24013v3_genomic.fa
alignment: /media/data/njohnson/+SeqLibraries/FunHP_libraries/Zeng2018-ds.SRR6516243.cram
call:      samtools view /media/data/njohnson/+SeqLibraries/FunHP_libraries/Zeng2018-ds.SRR6516243.cram NC_026474.1:9026949-9027044

5 out of bounds
5 alignments
2 proper strand
2 stranded perfect matches

    ***************************                                   **************************    
GAUGCAUGGACCCGAAGAUCGCUGGCACACCCUAUUGUAAGAGCUGGCUUCUUAUGCACUGGUACAGGUGUAGCUCGUGUUCUUAUAUCCUGUGUU
((((((.(((....((((.(((.(((((((((((.((((.(((.......))).)))).)))....))))).))).))).))))...)))))))))
--------------------------------------------------------------------UGUAGCUCGUGUUCUUAUAUCCU----- l=23 a=0 c
-------GGACCCGAAGAUCGCUGGCACACC----------------------------------------------------------------- l=24 a=0 c*
------UGGACCCGAAGAUCGCUGGCACACC----------------------------------------------------------------- l=25 a=1 ma
--------------------------------------------------------------------UGUAGCUCGUGUUCUUAUAUCCUG---- l=24 a=0 ma*

------UGGACCCGAAGAUCGCUGGCACACC----------------------------------------------------------------- l=25 a=1 (ma)
--------------------------ACACCCUAUUGUAAGAGCUGGCU----------------------------------------------- l=23 a=1 

mb-01011
ax-1001001
ku-01
ss-100010001100
fn-001
```
