## Supplementary material for "Comprehensive re-analysis of hairpin RNAs in fungi reveals ancestral links": File S1: PID1016.bba-milR1.SRR8501348.txt

```
species:   Bebas
pid:       PID1016
parent:    bba-milR1
paralog:   
locus:     NW_007930845.1:791177-791329
matures:   ['UGACUGGCUGUUAAUUGACUGG', 'AGUCAGUUAACAGCCAAGUCAGU']
srr:       SRR8501348
genome:    /Users/jax/+Genomes/Fungal_genomes/Bebas.GCF_000280675.1_ASM28067v1_genomic.fa
alignment: /media/data/njohnson/+SeqLibraries/FunHP_libraries/Cui2019-ar.SRR8501348.cram
call:      samtools view /media/data/njohnson/+SeqLibraries/FunHP_libraries/Cui2019-ar.SRR8501348.cram NW_007930845.1:791177-791329

2 out of bounds
13 alignments
13 proper strand
8 stranded perfect matches

    **************************                                                                                              *************************    
ACAGCCAGUCAGUUAACAGCCAAGUCAGUCAAUCAGCAGCCGGUUAAUCAGGAAUAAAAACUAGCUACUAACUAGCUGCUGUAUUAAUUGCUUCUUCUAAUACGCCGAAGCUAGUUCAGCUGUUGAUUGACUGGCUGUUAAUUGACUGGCUGU
((((((((((((((((((((((.(((((((((.(((((((.((((.............)))).)))...((((((((((.((((((...........))))))))...))))))))..)))))))))))))))))))))))))))))))))))
-------------------------------------------------------------------------------------------------------------------------------UGACUGGCUGUUAAUUGACUGG---- l=22 a=2 c
------AGUCAGUUAACAGCCAAGUCAGU---------------------------------------------------------------------------------------------------------------------------- l=23 a=0 c*
------------------------------------------------------------------------------------------------------------------------------UUGACUGGCUGUUAAUUGACUGG---- l=23 a=3 ma
------AGUCAGUUAACAGCCAAGUCAGUC--------------------------------------------------------------------------------------------------------------------------- l=24 a=0 ma*

------------------------------------------------------------------------------------------------------------------------------UUGACUGGCUGUUAAUUGACUGG---- l=23 a=3 (ma)
------------------------------------------------------------------------------------------------------------------------------UUGACUGGCUGUUAAUUGACUGGC--- l=24 a=1 
-------------------------------------------------------------------------------------------------------------------------------UGACUGGCUGUUAAUUGACUGc---- l=22 a=3 
-------------------------------------------------------------------------------------------------------------------------------UGACUGGCUGUUAAUUGACUGG---- l=22 a=2 (c)
-------------------------------------------------------------------------------------------------------------------------------UGACUGGCUGUUAAUUGACUGaC--- l=23 a=2 
-------------------------------------------------------------------------------------------------------------------------------UGACUGGCUGUUAAUUGACUGGC--- l=23 a=2 

mb-01011
ax-1011011
ku-01
ss-111111111110
fn-111
```
