## Supplementary material for "Comprehensive re-analysis of hairpin RNAs in fungi reveals ancestral links": File S1: PID1016.bba-milR1.SRR8501350.txt

```
species:   Bebas
pid:       PID1016
parent:    bba-milR1
paralog:   
locus:     NW_007930845.1:791177-791329
matures:   ['UGACUGGCUGUUAAUUGACUGG', 'AGUCAGUUAACAGCCAAGUCAGU']
srr:       SRR8501350
genome:    /Users/jax/+Genomes/Fungal_genomes/Bebas.GCF_000280675.1_ASM28067v1_genomic.fa
alignment: /media/data/njohnson/+SeqLibraries/FunHP_libraries/Cui2019-ar.SRR8501350.cram
call:      samtools view /media/data/njohnson/+SeqLibraries/FunHP_libraries/Cui2019-ar.SRR8501350.cram NW_007930845.1:791177-791329

10 out of bounds
7 alignments
7 proper strand
5 stranded perfect matches

   **************************                                                                                                *************************   
ACAGCCAGUCAGUUAACAGCCAAGUCAGUCAAUCAGCAGCCGGUUAAUCAGGAAUAAAAACUAGCUACUAACUAGCUGCUGUAUUAAUUGCUUCUUCUAAUACGCCGAAGCUAGUUCAGCUGUUGAUUGACUGGCUGUUAAUUGACUGGCUGU
((((((((((((((((((((((.(((((((((.(((((((.((((.............)))).)))...((((((((((.((((((...........))))))))...))))))))..)))))))))))))))))))))))))))))))))))
-------------------------------------------------------------------------------------------------------------------------------UGACUGGCUGUUAAUUGACUGG---- l=22 a=0 c
------AGUCAGUUAACAGCCAAGUCAGU---------------------------------------------------------------------------------------------------------------------------- l=23 a=0 c*
-------------------------------------------------------------------------------------------------------------------------------UGACUGGCUGUUAAUUGACUGGC--- l=23 a=3 ma
-----CAGUCAGUUAACAGCCAAGUCAGU---------------------------------------------------------------------------------------------------------------------------- l=24 a=0 ma*

-------------------------------------AGCCGGUUAAU--------------------------------------------------------------------------------------------------------- l=11 a=1 
------------------------------------------------------------CUAuCUACUAACUAGC----------------------------------------------------------------------------- l=16 a=1 
-------------------------------------------------------------------------------------------------------------------------------UGACUGGCUGUUAAUUGACUG----- l=21 a=1 
-------------------------------------------------------------------------------------------------------------------------------UGACUGGCUGUUAAUUGACUGa---- l=22 a=1 
-------------------------------------------------------------------------------------------------------------------------------UGACUGGCUGUUAAUUGACUGGC--- l=23 a=3 (ma)

mb-01011
ax-1011011
ku-01
ss-101111111100
fn-011
```
