## Supplementary material for "Comprehensive re-analysis of hairpin RNAs in fungi reveals ancestral links": File S1: PID1016.bba-milR1.SRR8501351.txt

```
species:   Bebas
pid:       PID1016
parent:    bba-milR1
paralog:   
locus:     NW_007930845.1:791177-791329
matures:   ['UGACUGGCUGUUAAUUGACUGG', 'AGUCAGUUAACAGCCAAGUCAGU']
srr:       SRR8501351
genome:    /Users/jax/+Genomes/Fungal_genomes/Bebas.GCF_000280675.1_ASM28067v1_genomic.fa
alignment: /media/data/njohnson/+SeqLibraries/FunHP_libraries/Cui2019-ar.SRR8501351.cram
call:      samtools view /media/data/njohnson/+SeqLibraries/FunHP_libraries/Cui2019-ar.SRR8501351.cram NW_007930845.1:791177-791329

1 out of bounds
0 alignments
0 proper strand
0 stranded perfect matches

    *************************                                                                                                ************************    
ACAGCCAGUCAGUUAACAGCCAAGUCAGUCAAUCAGCAGCCGGUUAAUCAGGAAUAAAAACUAGCUACUAACUAGCUGCUGUAUUAAUUGCUUCUUCUAAUACGCCGAAGCUAGUUCAGCUGUUGAUUGACUGGCUGUUAAUUGACUGGCUGU
((((((((((((((((((((((.(((((((((.(((((((.((((.............)))).)))...((((((((((.((((((...........))))))))...))))))))..)))))))))))))))))))))))))))))))))))
-------------------------------------------------------------------------------------------------------------------------------UGACUGGCUGUUAAUUGACUGG---- l=22 a=0 c
------AGUCAGUUAACAGCCAAGUCAGU---------------------------------------------------------------------------------------------------------------------------- l=23 a=0 c*
-------------------------------------------------------------------------------------------------------------------------------UGACUGGCUGUUAAUUGACUGG---- l=22 a=0 ma
------AGUCAGUUAACAGCCAAGUCAGU---------------------------------------------------------------------------------------------------------------------------- l=23 a=0 ma*


No alignments to locus

mb-01011
ax-1011011
ku-01
ss-000110011100
fn-001
```
