## Supplementary material for "Comprehensive re-analysis of hairpin RNAs in fungi reveals ancestral links": File S1: PID1017.bba-milR2.SRR8501348.txt

```
species:   Bebas
pid:       PID1017
parent:    bba-milR2
paralog:   
locus:     NW_007930836.1:1984814-1984933
matures:   ['AACACCGGGUGCUGUACAU', 'CUACUCACUUUACUCG']
srr:       SRR8501348
genome:    /Users/jax/+Genomes/Fungal_genomes/Bebas.GCF_000280675.1_ASM28067v1_genomic.fa
alignment: /media/data/njohnson/+SeqLibraries/FunHP_libraries/Cui2019-ar.SRR8501348.cram
call:      samtools view /media/data/njohnson/+SeqLibraries/FunHP_libraries/Cui2019-ar.SRR8501348.cram NW_007930836.1:1984814-1984933

95 out of bounds
99 alignments
96 proper strand
86 stranded perfect matches

     *******************                                                                           ****************     
CAGCGAACACCGGGUGCUGUACAUUCUUUUUGGUAUUUUUUUGUUCUAGAGAUGUCUAUGCAGAUAUAAGCGAUGUACUAUAGAAUAGCUUGACAAAGACUCUACUCACUUUACUCGUUG
((((((.....(((((..(((...(((((..(((.......(((((((.(((((((...((........))))))).)).))))))))))....)))))...))).)))))...))))))
-----AACACCGGGUGCUGUACAU------------------------------------------------------------------------------------------------ l=19 a=10 c
-----------------------------------------------------------------------------------------------------CUACUCACUUUACUCG--- l=16 a=0 c*
-------CACCGGGUGCUGUACAU------------------------------------------------------------------------------------------------ l=17 a=20 ma
-----------------------------------------------------------------------------------------------------CUACUCACUUUACU----- l=14 a=0 ma*

CAGCGAACACCGGGUGC------------------------------------------------------------------------------------------------------- l=17 a=1 
-AGCGAACACCGGGUGCUGUACAU------------------------------------------------------------------------------------------------ l=23 a=5 
-AGCGAACACCGGGUGCUGUACAa------------------------------------------------------------------------------------------------ l=23 a=1 
-AGCGAACACCGGGUGCUGUACAUUC---------------------------------------------------------------------------------------------- l=25 a=1 
--GCGAACACCGGGUGCUGUACAU------------------------------------------------------------------------------------------------ l=22 a=2 
---CGAACACCGGGUGCUGUACAU------------------------------------------------------------------------------------------------ l=21 a=8 
----GAACACCGGGUGCUGUACAU------------------------------------------------------------------------------------------------ l=20 a=6 
-----AAuACCGGGUGCUGUACAU------------------------------------------------------------------------------------------------ l=19 a=1 
-----AACACCGGGUGCUGUACAU------------------------------------------------------------------------------------------------ l=19 a=10 (c)
-----AACACCGGGUGCUGUACAa------------------------------------------------------------------------------------------------ l=19 a=1 
-----AACACCGGGUGCUGUACAUU----------------------------------------------------------------------------------------------- l=20 a=2 
------ACACCGGGUGCUGUACA------------------------------------------------------------------------------------------------- l=17 a=1 
------ACACCGGGUGCUGUACAU------------------------------------------------------------------------------------------------ l=18 a=12 
------cCACCGGGUGCUGUACAU------------------------------------------------------------------------------------------------ l=18 a=1 
------ACACuGGGUGCUGUACAU------------------------------------------------------------------------------------------------ l=18 a=1 
------ACACCGGGUGCUGUACAa------------------------------------------------------------------------------------------------ l=18 a=1 
-------CACCGGGUGCUGUACA------------------------------------------------------------------------------------------------- l=16 a=3 
-------CACCGGGUGCUGUAaA------------------------------------------------------------------------------------------------- l=16 a=1 
-------CACCGGGUGCUGUACAU------------------------------------------------------------------------------------------------ l=17 a=20 (ma)
-------CACCGGGUGCUGgACAU------------------------------------------------------------------------------------------------ l=17 a=1 
--------ACCGGGUGCUGUACAa------------------------------------------------------------------------------------------------ l=16 a=1 
--------ACCGGGUGCUGUACAU------------------------------------------------------------------------------------------------ l=16 a=10 
--------ACCGGGUGCUGUACAUa----------------------------------------------------------------------------------------------- l=17 a=1 
---------CCGGGUGCUGUACAU------------------------------------------------------------------------------------------------ l=15 a=5 

mb-01010
ax-1001001
ku-01
ss-101011101100
fn-111
```
