## Supplementary material for "Comprehensive re-analysis of hairpin RNAs in fungi reveals ancestral links": File S1: PID1017.bba-milR2.SRR8501349.txt

```
species:   Bebas
pid:       PID1017
parent:    bba-milR2
paralog:   
locus:     NW_007930836.1:1984814-1984933
matures:   ['AACACCGGGUGCUGUACAU', 'CUACUCACUUUACUCG']
srr:       SRR8501349
genome:    /Users/jax/+Genomes/Fungal_genomes/Bebas.GCF_000280675.1_ASM28067v1_genomic.fa
alignment: /media/data/njohnson/+SeqLibraries/FunHP_libraries/Cui2019-ar.SRR8501349.cram
call:      samtools view /media/data/njohnson/+SeqLibraries/FunHP_libraries/Cui2019-ar.SRR8501349.cram NW_007930836.1:1984814-1984933

232 out of bounds
142 alignments
138 proper strand
122 stranded perfect matches

     *******************                                                                           ****************     
CAGCGAACACCGGGUGCUGUACAUUCUUUUUGGUAUUUUUUUGUUCUAGAGAUGUCUAUGCAGAUAUAAGCGAUGUACUAUAGAAUAGCUUGACAAAGACUCUACUCACUUUACUCGUUG
((((((.....(((((..(((...(((((..(((.......(((((((.(((((((...((........))))))).)).))))))))))....)))))...))).)))))...))))))
-----AACACCGGGUGCUGUACAU------------------------------------------------------------------------------------------------ l=19 a=19 c
-----------------------------------------------------------------------------------------------------CUACUCACUUUACUCG--- l=16 a=0 c*
-------CACCGGGUGCUGUACAU------------------------------------------------------------------------------------------------ l=17 a=21 ma
-----------------------------------------------------------------------------------------------------CUACUCACUUUACU----- l=14 a=0 ma*

CAGCGAACACCGGGUG-------------------------------------------------------------------------------------------------------- l=16 a=1 
CAGCGAACACCGGGUGCUGUACAU------------------------------------------------------------------------------------------------ l=24 a=2 
-AGCGAACACCGGGUGCUGUACA------------------------------------------------------------------------------------------------- l=22 a=1 
-AGCGAACACCGGGUGCUGUACAU------------------------------------------------------------------------------------------------ l=23 a=15 
-AGCGAACACCGGGUGCUGUACAc------------------------------------------------------------------------------------------------ l=23 a=1 
--GCGAACACCGGGUGCUGUACAU------------------------------------------------------------------------------------------------ l=22 a=4 
--GCGAACACCaGGUGCUGUACAU------------------------------------------------------------------------------------------------ l=22 a=1 
---CGAACACCGGGUGCU------------------------------------------------------------------------------------------------------ l=15 a=1 
---CGAACACCGGGUGCUGUACA------------------------------------------------------------------------------------------------- l=20 a=1 
---CGAACACCGGGUGCUGUACAU------------------------------------------------------------------------------------------------ l=21 a=8 
----GAACACCGGGUGCUGUACAU------------------------------------------------------------------------------------------------ l=20 a=11 
----GAuCACCGGGUGCUGUACAU------------------------------------------------------------------------------------------------ l=20 a=1 
----GAACACCGGGUGCUGUACAUUC---------------------------------------------------------------------------------------------- l=22 a=1 
-----AACACCGGGUGCUGUACAU------------------------------------------------------------------------------------------------ l=19 a=19 (c)
-----AAuACCGGGUGCUGUACAU------------------------------------------------------------------------------------------------ l=19 a=1 
-----AACACCGGGUGCUGUACAUUa---------------------------------------------------------------------------------------------- l=21 a=1 
-----AACACCGGGgGCUGUACAUUC---------------------------------------------------------------------------------------------- l=21 a=1 
------ACACCGGGUGCUGUACA------------------------------------------------------------------------------------------------- l=17 a=3 
------ACACCGGGUGCUGUACAU------------------------------------------------------------------------------------------------ l=18 a=7 
------gCACCGGGUGCUGUACAU------------------------------------------------------------------------------------------------ l=18 a=1 
------ACACCGGGUGCUGUACAa------------------------------------------------------------------------------------------------ l=18 a=1 
-------CAuCGGGUGCUGUACA------------------------------------------------------------------------------------------------- l=16 a=1 
-------CACCGGGUGCUGUACA------------------------------------------------------------------------------------------------- l=16 a=2 
-------CACCGGGUGCUGUACAU------------------------------------------------------------------------------------------------ l=17 a=21 (ma)
-------CACCGGGUGCUGUACAa------------------------------------------------------------------------------------------------ l=17 a=2 
-------CAuCGGGUGCUGUACAU------------------------------------------------------------------------------------------------ l=17 a=1 
-------CACCGGGUGCUGUACAUa----------------------------------------------------------------------------------------------- l=18 a=1 
--------ACCGGGUGCUGUA--------------------------------------------------------------------------------------------------- l=13 a=1 
--------ACCGGGUGCUGUACAU------------------------------------------------------------------------------------------------ l=16 a=13 
--------ACCGGGUGCUGUACAUa----------------------------------------------------------------------------------------------- l=17 a=1 
--------ACCGGGUGCUGUACAUU----------------------------------------------------------------------------------------------- l=17 a=2 
--------ACCGGGUGCUGUACAaU----------------------------------------------------------------------------------------------- l=17 a=1 
--------ACCGGGUGCUGUACAUUCUUUUU----------------------------------------------------------------------------------------- l=23 a=1 
---------CCGGGUGCUGUACAU------------------------------------------------------------------------------------------------ l=15 a=4 
----------CGGGUGCUGUACAU------------------------------------------------------------------------------------------------ l=14 a=4 
---------------------------------------------------------------------GuGAUGUACUAUAGAAUAGCU------------------------------ l=21 a=1 

mb-01010
ax-1001001
ku-01
ss-101011101100
fn-111
```
