## Supplementary material for "Comprehensive re-analysis of hairpin RNAs in fungi reveals ancestral links": File S1: PID1017.bba-milR2.SRR8501350.txt

```
species:   Bebas
pid:       PID1017
parent:    bba-milR2
paralog:   
locus:     NW_007930836.1:1984814-1984933
matures:   ['AACACCGGGUGCUGUACAU', 'CUACUCACUUUACUCG']
srr:       SRR8501350
genome:    /Users/jax/+Genomes/Fungal_genomes/Bebas.GCF_000280675.1_ASM28067v1_genomic.fa
alignment: /media/data/njohnson/+SeqLibraries/FunHP_libraries/Cui2019-ar.SRR8501350.cram
call:      samtools view /media/data/njohnson/+SeqLibraries/FunHP_libraries/Cui2019-ar.SRR8501350.cram NW_007930836.1:1984814-1984933

81 out of bounds
184 alignments
159 proper strand
152 stranded perfect matches

   *********************                                                                           ******************   
CAGCGAACACCGGGUGCUGUACAUUCUUUUUGGUAUUUUUUUGUUCUAGAGAUGUCUAUGCAGAUAUAAGCGAUGUACUAUAGAAUAGCUUGACAAAGACUCUACUCACUUUACUCGUUG
((((((.....(((((..(((...(((((..(((.......(((((((.(((((((...((........))))))).)).))))))))))....)))))...))).)))))...))))))
-----AACACCGGGUGCUGUACAU------------------------------------------------------------------------------------------------ l=19 a=31 c
-----------------------------------------------------------------------------------------------------CUACUCACUUUACUCG--- l=16 a=0 c*
-----AACACCGGGUGCUGUACAU------------------------------------------------------------------------------------------------ l=19 a=31 ma
-----------------------------------------------------------------------------------------------------CUACUCACUUUACUCG--- l=16 a=0 ma*

CAGCGAACACCGGGUGCU------------------------------------------------------------------------------------------------------ l=18 a=1 
CAGCGAACACCGGGUGCUG----------------------------------------------------------------------------------------------------- l=19 a=1 
CAGCGAACACCGGGUGCUGUACAU------------------------------------------------------------------------------------------------ l=24 a=1 
-AGCGAACACCGGGUGCUGUACAU------------------------------------------------------------------------------------------------ l=23 a=12 
-uGCGAACACCGGGUGCUGUACAU------------------------------------------------------------------------------------------------ l=23 a=1 
--GCGAACACCGGGUGCUGUACAU------------------------------------------------------------------------------------------------ l=22 a=4 
---CGAACACCGGGUGC------------------------------------------------------------------------------------------------------- l=14 a=1 
---CGAACACCGGGUGCU------------------------------------------------------------------------------------------------------ l=15 a=1 
---CGAACACCGGGUGCUGUACAU------------------------------------------------------------------------------------------------ l=21 a=11 
----GAACACCGGGUGCUGUACAU------------------------------------------------------------------------------------------------ l=20 a=6 
----GgACACCGGGUGCUGUACAU------------------------------------------------------------------------------------------------ l=20 a=1 
----GAACACCGGGUGCUGUgCAU------------------------------------------------------------------------------------------------ l=20 a=1 
-----AACACCGGGUGCUGUACAU------------------------------------------------------------------------------------------------ l=19 a=31 (c,ma)
-----AACACCGGGUGCUGUACAUU----------------------------------------------------------------------------------------------- l=20 a=1 
-----AACACCGGGUGCUGUACAUa----------------------------------------------------------------------------------------------- l=20 a=1 
------ACACCGGGUGCUGUA--------------------------------------------------------------------------------------------------- l=15 a=1 
------ACACCGGGUGCUGUACA------------------------------------------------------------------------------------------------- l=17 a=2 
------ACACCGGGUGCUGUACAU------------------------------------------------------------------------------------------------ l=18 a=27 
-------CACCGGGUGCUGUACAU------------------------------------------------------------------------------------------------ l=17 a=26 
-------CACCGGGUGCUGUACAa------------------------------------------------------------------------------------------------ l=17 a=1 
-------CACCGGGUGCUGUACAUU----------------------------------------------------------------------------------------------- l=18 a=1 
--------ACCGGGUGCUGUACA------------------------------------------------------------------------------------------------- l=15 a=1 
--------ACCGGGUGCUGUACAU------------------------------------------------------------------------------------------------ l=16 a=15 
--------ACCGGGUGCUGUACAa------------------------------------------------------------------------------------------------ l=16 a=1 
--------ACCGGGUGgUGUACAU------------------------------------------------------------------------------------------------ l=16 a=1 
---------CCGGGUGCUGUACAU------------------------------------------------------------------------------------------------ l=15 a=3 
----------CGGGUGCUGUACAU------------------------------------------------------------------------------------------------ l=14 a=2 
-----------GGGUGCUGUACAU------------------------------------------------------------------------------------------------ l=13 a=2 
-------------GUGCUGUACAU------------------------------------------------------------------------------------------------ l=11 a=1 
------------------------------------------------------------------------------------AUAGCUUGACA------------------------- l=11 a=1 

mb-01010
ax-1001001
ku-01
ss-101011101100
fn-111
```
