## Supplementary material for "Comprehensive re-analysis of hairpin RNAs in fungi reveals ancestral links": File S1: PID1017.bba-milR2.SRR8501351.txt

```
species:   Bebas
pid:       PID1017
parent:    bba-milR2
paralog:   
locus:     NW_007930836.1:1984814-1984933
matures:   ['AACACCGGGUGCUGUACAU', 'CUACUCACUUUACUCG']
srr:       SRR8501351
genome:    /Users/jax/+Genomes/Fungal_genomes/Bebas.GCF_000280675.1_ASM28067v1_genomic.fa
alignment: /media/data/njohnson/+SeqLibraries/FunHP_libraries/Cui2019-ar.SRR8501351.cram
call:      samtools view /media/data/njohnson/+SeqLibraries/FunHP_libraries/Cui2019-ar.SRR8501351.cram NW_007930836.1:1984814-1984933

0 out of bounds
0 alignments
0 proper strand
0 stranded perfect matches

   *********************                                                                           ******************   
CAGCGAACACCGGGUGCUGUACAUUCUUUUUGGUAUUUUUUUGUUCUAGAGAUGUCUAUGCAGAUAUAAGCGAUGUACUAUAGAAUAGCUUGACAAAGACUCUACUCACUUUACUCGUUG
((((((.....(((((..(((...(((((..(((.......(((((((.(((((((...((........))))))).)).))))))))))....)))))...))).)))))...))))))
-----AACACCGGGUGCUGUACAU------------------------------------------------------------------------------------------------ l=19 a=0 c
-----------------------------------------------------------------------------------------------------CUACUCACUUUACUCG--- l=16 a=0 c*
-----AACACCGGGUGCUGUACAU------------------------------------------------------------------------------------------------ l=19 a=0 ma
-----------------------------------------------------------------------------------------------------CUACUCACUUUACUCG--- l=16 a=0 ma*


No alignments to locus

mb-01010
ax-1001001
ku-01
ss-000010001100
fn-001
```
