## Supplementary material for "Comprehensive re-analysis of hairpin RNAs in fungi reveals ancestral links": File S1: PID1019.bba-milR4.SRR8501348.txt

```
species:   Bebas
pid:       PID1019
parent:    bba-milR4
paralog:   
locus:     NW_007930837.1:1948307-1948380
matures:   ['AGAAGAUUAGCAUGGCCCCUG', 'UCGGCUCAUUUGGUCUUUUGA']
srr:       SRR8501348
genome:    /Users/jax/+Genomes/Fungal_genomes/Bebas.GCF_000280675.1_ASM28067v1_genomic.fa
alignment: /media/data/njohnson/+SeqLibraries/FunHP_libraries/Cui2019-ar.SRR8501348.cram
call:      samtools view /media/data/njohnson/+SeqLibraries/FunHP_libraries/Cui2019-ar.SRR8501348.cram NW_007930837.1:1948307-1948380

4 out of bounds
259 alignments
257 proper strand
230 stranded perfect matches

          ***********************        ***********************          
GUCCUUCGAGCUUCGGCUCAUUUGGUCUUUUGAAACGAUACAGAGAAGAUUAGCAUGGCCCCUGCACUAAGGAU
((((((.(.((...(((.(((((((((((((............)))))))))).))))))...)).).))))))
-------------------------------------------AGAAGAUUAGCAUGGCCCCUG---------- l=21 a=17 c
------------UCGGCUCAUUUGGUCUUUUGA----------------------------------------- l=21 a=0 c*
-------------------------------------------AGAAGAUUAGCAUGGCCCCUG---------- l=21 a=17 ma
------------UCGGCUCAUUUGGUCUUUUGA----------------------------------------- l=21 a=0 ma*

---------------------------------------------------AGCAUGGCCCCUG---------- l=13 a=1 
--------------------------------------------------UAGCAUGGCCCCUG---------- l=14 a=8 
-------------------------------------------------UUAGCAUGGC--------------- l=10 a=1 
-------------------------------------------------UUAGCAUGGCCCCUG---------- l=15 a=6 
------------------------------------------------AUUAGCAUGGCCCCUG---------- l=16 a=7 
------------------------------------------------AUUAGCAUGGCCCCgG---------- l=16 a=1 
-----------------------------------------------GAUUAGCAUG----------------- l=10 a=1 
-----------------------------------------------GAUUAGCAUGGC--------------- l=12 a=1 
-----------------------------------------------GAUUAGCAUGGCCCCUG---------- l=17 a=6 
---------------------------------------------AAGAUUAGCAUGGCCCC------------ l=17 a=2 
---------------------------------------------AAGAUUAGCAUGGCCCCU----------- l=18 a=6 
---------------------------------------------AAGAUUAGCAUGGCCCCUG---------- l=19 a=8 
--------------------------------------------GAAGAUUAGCAUGGC--------------- l=15 a=2 
--------------------------------------------GAAGAUUAGCAUGGCC-------------- l=16 a=5 
--------------------------------------------GAAGAUUAGCAUGGCCCC------------ l=18 a=1 
--------------------------------------------GAAGAUUAGCAUGGCCCCUG---------- l=20 a=9 
-------------------------------------------AGAAGAUUAGCAUG----------------- l=14 a=1 
-------------------------------------------AGAAGAUUAGCAUGGC--------------- l=16 a=1 
-------------------------------------------AGAAGAUUAGCAUGGCC-------------- l=17 a=1 
-------------------------------------------AGAAGAUUAGCAUGGCCCC------------ l=19 a=1 
-------------------------------------------AGAAGAUUAGCAUGGCCCCUG---------- l=21 a=17 (c,ma)
-------------------------------------------AGAAGAUUAGCAUGGCCCCgG---------- l=21 a=1 
-------------------------------------------AGAAGAUUAGCAUGGCCCCUGC--------- l=22 a=4 
------------------------------------------GAGAAGAUUAGCAUG----------------- l=15 a=2 
------------------------------------------GAGAAGAUUAGCAUGGC--------------- l=17 a=3 
------------------------------------------GAGAAGAUUAGCAUGGCCCC------------ l=20 a=2 
------------------------------------------GAGAAGAUUAGCAUGGCCCCU----------- l=21 a=1 
------------------------------------------GAGAAGAUUAGCAUGGCCCCUG---------- l=22 a=10 
-----------------------------------------AGAGAAGAUUAGCAUGGC--------------- l=18 a=2 
-----------------------------------------AGAGAAGAUUAGCAUGGCC-------------- l=19 a=1 
-----------------------------------------AGAGAAGAUUAGCAUGGCCCCU----------- l=22 a=1 
-----------------------------------------AGAGAAGAUUAGCAUGGCCCCUG---------- l=23 a=10 
-----------------------------------------AGAGAAGAUUAGCAUGaCCCCUG---------- l=23 a=1 
-----------------------------------------AGAGAAGAUUAGCAUGGCCCCUGC--------- l=24 a=1 
----------------------------------------CAGAGAAGAUUAGCAUG----------------- l=17 a=2 
----------------------------------------CAGAGAAGAUUAGCAUGGC--------------- l=19 a=3 
----------------------------------------CAGAGAAGAUUAGCAUGGCC-------------- l=20 a=1 
----------------------------------------CAGAGAAGAUUAGCAUGGCCC------------- l=21 a=2 
----------------------------------------CAGAGAAGAUUAGCAUGGCCCC------------ l=22 a=4 
----------------------------------------CAGAGAAGAUUAGCAUGGCCCCU----------- l=23 a=2 
----------------------------------------CAGAGAAGAUUAGCAUGGCCCCUG---------- l=24 a=3 
---------------------------------------ACAGAGAAGAUUAGCAUGGCC-------------- l=21 a=1 
---------------------------------------ACAGAGAAGAUUAGCAUGGCCCCUG---------- l=25 a=1 
---------------------------------------ACAGAGAAGAUUAGCAUGGCCCCUGC--------- l=26 a=1 
--------------------------------------UACAGAGAAGAUUAGCAUG----------------- l=19 a=2 
--------------------------------------UACAGAGAAGAUUAGCAUGGC--------------- l=21 a=16 
--------------------------------------UACAGAGAAGAUUAGCAUGGCC-------------- l=22 a=17 
--------------------------------------UACAGAGAAGAUUAGCAUGGCg-------------- l=22 a=1 
--------------------------------------UACAGAGAAGAUUAGCAUGGCCCCU----------- l=25 a=2 
--------------------------------------UACAGAGAAGAUUAGCAUGGCCCCUG---------- l=26 a=13 
-------------------------------------AUACAGAGAAGAUUAGCAUGGC--------------- l=22 a=5 
-------------------------------------AUACAGAGAAuAUUAGCAUGGCCCCUG---------- l=27 a=1 
-------------------------------------AUACAGAGAAGAUUAGCAUGGCCCCUG---------- l=27 a=3 
------------------------------------GAUACAGAGAAGAUUAGC-------------------- l=18 a=1 
------------------------------------GAUACAGAGAAGAUUAGCAUGGC--------------- l=23 a=1 
------------------------------------GAUACAGAGAAGAUUAGCAUGGCC-------------- l=24 a=2 
------------------------------------GAUACAGAGAAGAUUAGCAUGGCCCCUG---------- l=28 a=9 
-----------------------------------CGAUACAGAGAAGAUUAGCAUGG---------------- l=23 a=1 
-----------------------------------CGAUACAGAGAAGAUUAGCAUGGCC-------------- l=25 a=1 
-----------------------------------CGAUACAGAGAAGAUUAGCAUGGCCCCUG---------- l=29 a=4 
-----------------------------------CGAcACAGAGAAGAUUAGCAUGGCCCCUG---------- l=29 a=1 
-----------------------------------CGAUACAGAGAAGAUUAGCAUGGCCCCUGC--------- l=30 a=2 
----------------------------------ACGAUACAGAGAAGAUUAGCAUGGCC-------------- l=26 a=1 
----------------------------------ACGAUACAGAGAAGAUUAGCAUGGCCC------------- l=27 a=1 
---------------------------------AACGAUACAGAGAAGAUUAGC-------------------- l=21 a=1 
---------------------------------AACGAUACAGAGAAGAUUAGCAUGG---------------- l=25 a=2 
---------------------------------AACGAUACAGAGAAGAUUAGCAUGGCCCCU----------- l=30 a=2 
---------------------------------AACGAUACAGAGAAGAUUAGCAUGGCCCCUG---------- l=31 a=2 
--------------------------------gAACGAUACAGAGAAGAUUAGCAUGGC--------------- l=27 a=3 
--------------------------------gAACGAUACAGAGAAGAUUAGCAUGGCC-------------- l=28 a=1 
--------------------------------gAACGAUACAGAGAAGAUUAGCAUGGCCCCUG---------- l=32 a=12 
-------------------------------GgAACGAUACAGAGAAGAUUAGCAUGGCCCCU----------- l=32 a=3 
-------------------------------GgAACGAUACAGAGAAGAUUAGCAUGGCCCCUG---------- l=33 a=1 
-----------------------------UUGgAACGAUACAGAGAAGAUUAGCAUGGCCCCUG---------- l=35 a=1 

mb-01011
ax-1011011
ku-01
ss-101111101100
fn-111
```
