## Supplementary material for "Comprehensive re-analysis of hairpin RNAs in fungi reveals ancestral links": File S1: PID1019.bba-milR4.SRR8501349.txt

```
species:   Bebas
pid:       PID1019
parent:    bba-milR4
paralog:   
locus:     NW_007930837.1:1948307-1948380
matures:   ['AGAAGAUUAGCAUGGCCCCUG', 'UCGGCUCAUUUGGUCUUUUGA']
srr:       SRR8501349
genome:    /Users/jax/+Genomes/Fungal_genomes/Bebas.GCF_000280675.1_ASM28067v1_genomic.fa
alignment: /media/data/njohnson/+SeqLibraries/FunHP_libraries/Cui2019-ar.SRR8501349.cram
call:      samtools view /media/data/njohnson/+SeqLibraries/FunHP_libraries/Cui2019-ar.SRR8501349.cram NW_007930837.1:1948307-1948380

8 out of bounds
201 alignments
198 proper strand
178 stranded perfect matches

          ***********************        ***********************          
GUCCUUCGAGCUUCGGCUCAUUUGGUCUUUUGAAACGAUACAGAGAAGAUUAGCAUGGCCCCUGCACUAAGGAU
((((((.(.((...(((.(((((((((((((............)))))))))).))))))...)).).))))))
-------------------------------------------AGAAGAUUAGCAUGGCCCCUG---------- l=21 a=6 c
------------UCGGCUCAUUUGGUCUUUUGA----------------------------------------- l=21 a=0 c*
--------------------------------------UACAGAGAAGAUUAGCAUGGC--------------- l=21 a=17 ma
------------UCGGCUCAUUUGGUCUUUUGA----------------------------------------- l=21 a=0 ma*

------------------------------------------------------AUGGCCCCUG---------- l=10 a=2 
---------------------------------------------------AGCAUGGCCCCUG---------- l=13 a=3 
--------------------------------------------------UAGCAUGGCCCCUG---------- l=14 a=1 
-------------------------------------------------UUAGCAUGGCCCCU----------- l=14 a=2 
-------------------------------------------------UUAGCAUGGCCCCUG---------- l=15 a=5 
------------------------------------------------AUUAGCAUGGC--------------- l=11 a=1 
------------------------------------------------AUUAGCAUGGCCCCU----------- l=15 a=1 
------------------------------------------------AUUAGCAUGGCCCCUG---------- l=16 a=3 
-----------------------------------------------GAUUAGCAUGGCCCCUG---------- l=17 a=5 
----------------------------------------------AGAUUAGCAUGGCC-------------- l=14 a=1 
----------------------------------------------AGAUUAGCAUGGCCCCU----------- l=17 a=1 
----------------------------------------------AGuUUAGCAUGGCCCCUG---------- l=18 a=1 
----------------------------------------------AGAUUAGCAUGGCCCCUG---------- l=18 a=1 
---------------------------------------------AAGAUUAGCAUGGC--------------- l=14 a=2 
---------------------------------------------AAGAUUAGCAUGGCCCC------------ l=17 a=1 
---------------------------------------------AAGAUUAGCAUGGCCCCU----------- l=18 a=3 
---------------------------------------------AAGAUUAGCAUGGCCCCUG---------- l=19 a=5 
--------------------------------------------GAAGAUUAGC-------------------- l=10 a=1 
--------------------------------------------GAAGAUUAGCAU------------------ l=12 a=1 
--------------------------------------------GAAGAUUAGCAUGGC--------------- l=15 a=1 
--------------------------------------------GAAGAUUAGCAUGGCC-------------- l=16 a=6 
--------------------------------------------GAAGAUUAGCAUGGCu-------------- l=16 a=1 
--------------------------------------------GAAGAUUAGCAUGGCCCCUG---------- l=20 a=9 
--------------------------------------------GAAGAUUAGCAUGGCCCCUGCgC------- l=23 a=2 
-------------------------------------------AGAAGAUUAGCAUGGC--------------- l=16 a=1 
-------------------------------------------AGAAGAUUAGCAUGGCC-------------- l=17 a=3 
-------------------------------------------AGAAGAUUAGCAUGGCCCCUG---------- l=21 a=6 (c)
-------------------------------------------AGAAGAUUAGCAUGGCCCCUGC--------- l=22 a=1 
------------------------------------------GAGAAGAUUAGC-------------------- l=12 a=1 
------------------------------------------GAGAAGAUUAGCAUGGC--------------- l=17 a=1 
------------------------------------------GAGAAGAUUAGCAUGGCC-------------- l=18 a=7 
------------------------------------------uAGAAGAUUAGCAUGGCCCC------------ l=20 a=1 
------------------------------------------GAGAAGAUUAGCAUGGCCCC------------ l=20 a=1 
------------------------------------------GAGAAGAUUAGCAUGGCCCCU----------- l=21 a=2 
------------------------------------------GAGAAGAUUAGCAUGGCCCCUG---------- l=22 a=7 
-----------------------------------------AGAGAAGAUUAGCAUGGCCCCUG---------- l=23 a=4 
----------------------------------------CAGAGAAGAUUAGCAUGGCCC------------- l=21 a=1 
----------------------------------------CAGAGAAGAUUAGCAUGGCCCC------------ l=22 a=1 
----------------------------------------CAGAGAAGAUUAGCAUGGCCCu------------ l=22 a=1 
----------------------------------------CAGAGAAGAUUAGCAUGGCCCCU----------- l=23 a=4 
----------------------------------------CAGAGAAGAUUAGCAUGGCCCCUG---------- l=24 a=6 
---------------------------------------ACAGAGAAGAUUAGCAUGGC--------------- l=20 a=1 
---------------------------------------ACAGAGAAGAUUAGCAUGGCC-------------- l=21 a=1 
---------------------------------------ACAGAGAAGAUUAGCAUGGCCCCUG---------- l=25 a=1 
--------------------------------------UACAGAGAAGAUUAGCA------------------- l=17 a=1 
--------------------------------------UACAGAGAAGAUUAGCAUG----------------- l=19 a=1 
--------------------------------------UACAGAGAAGAUUAGCAUGGC--------------- l=21 a=17 (ma)
--------------------------------------gACAGAGAAGAUUAGCAUGGC--------------- l=21 a=1 
--------------------------------------UACAGAGAAGAUUAGCAUGGCC-------------- l=22 a=15 
--------------------------------------UACAGAGAAGAUUAGCAUGGCCCCU----------- l=25 a=1 
--------------------------------------UACAGAGAAGAUUAGCAUGGCCCCUG---------- l=26 a=6 
--------------------------------------UAuAGAGAAGAUUAGCAUGGCCCCUG---------- l=26 a=2 
-------------------------------------AUuCAGAGAAGAUUAGCAUG----------------- l=20 a=1 
-------------------------------------AUACAGAGAAGAUUAGCAUG----------------- l=20 a=1 
-------------------------------------AUACAGAGAAGAUUAGCAUGG---------------- l=21 a=1 
-------------------------------------AUACAGAGAAGAUUAGCAUGGC--------------- l=22 a=2 
-------------------------------------AUACAGAGAAGAUUAGCAUGGCC-------------- l=23 a=3 
-------------------------------------AUACAaAGAAGAUUAGCAUGGCCCCUG---------- l=27 a=1 
-------------------------------------AUACAGAGAAGAUUAGCAUGGCCCCUG---------- l=27 a=2 
-------------------------------------AUACAGAGAAGAUUAGCAUGGCCCCUGC--------- l=28 a=1 
------------------------------------GAUACAGAGAAGAUUAGCAUG----------------- l=21 a=1 
------------------------------------GAUACAGAGAAGAUUAGCAUGGCC-------------- l=24 a=1 
------------------------------------uAUACAGAGAAGAUUAGCAUGGCC-------------- l=24 a=1 
------------------------------------GAUACAGAGAAGAUUAGCAUGGCCCCUG---------- l=28 a=1 
-----------------------------------CGAUACAGAGAAGAUUAG--------------------- l=18 a=1 
-----------------------------------CGAUACAGAGAAGAUUAGC-------------------- l=19 a=1 
-----------------------------------CGAUACAGAGAAGAUUAGCAUG----------------- l=22 a=1 
-----------------------------------CGAUACAGAGAAGAUUAGCAUGGC--------------- l=24 a=2 
-----------------------------------CGAUACAGAGAAGAUUAGCAUGGCCCCUG---------- l=29 a=3 
----------------------------------ACGAUACAGAGAAGAUUAGCAUGGCC-------------- l=26 a=1 
----------------------------------ACGAUACAGAGAAGAUUAGCAUGGCCCCU----------- l=29 a=1 
----------------------------------ACGAUACAGAGAAGAUUAGCAUGGCCCCUG---------- l=30 a=1 
---------------------------------AACGAUACAGAGAAGAUUAGCAUGGCCCCU----------- l=30 a=3 
---------------------------------AACGAUACAGAGAAGAUUAGCAUGGCCCCUG---------- l=31 a=3 
---------------------------------AACGAUACAGAGAAGAUUAGCAUGGCCCCUGC--------- l=32 a=1 
--------------------------------gAACGAUACAGAGAAGAUUAGCAUG----------------- l=25 a=1 
-------------------------------GgAACGAUACAGAGAAGAUUAGC-------------------- l=23 a=1 
-------------------------------GgAACGAUACAGAGAAGAUUAGCAUG----------------- l=26 a=1 
-------------------------------GgAACGAUACAGAGAAGAUUAGCAUGGCCCCU----------- l=32 a=3 
-----------------------------UUGgAACGAUACAGAGAAG-------------------------- l=19 a=1 
----------CUUCGGCUCAUUUGGUC----------------------------------------------- l=17 a=1 
-------GAGCUUCGGCU-------------------------------------------------------- l=11 a=1 
-------GAGCUUCGGCUCAUUUGGUCUUUUGAAACGAc----------------------------------- l=32 a=1 

mb-00011
ax-1011011
ku-01
ss-101111101100
fn-111
```
