## Supplementary material for "Comprehensive re-analysis of hairpin RNAs in fungi reveals ancestral links": File S1: PID1019.bba-milR4.SRR8501350.txt

```
species:   Bebas
pid:       PID1019
parent:    bba-milR4
paralog:   
locus:     NW_007930837.1:1948307-1948380
matures:   ['AGAAGAUUAGCAUGGCCCCUG', 'UCGGCUCAUUUGGUCUUUUGA']
srr:       SRR8501350
genome:    /Users/jax/+Genomes/Fungal_genomes/Bebas.GCF_000280675.1_ASM28067v1_genomic.fa
alignment: /media/data/njohnson/+SeqLibraries/FunHP_libraries/Cui2019-ar.SRR8501350.cram
call:      samtools view /media/data/njohnson/+SeqLibraries/FunHP_libraries/Cui2019-ar.SRR8501350.cram NW_007930837.1:1948307-1948380

4 out of bounds
124 alignments
122 proper strand
112 stranded perfect matches

          ***********************        ***********************          
GUCCUUCGAGCUUCGGCUCAUUUGGUCUUUUGAAACGAUACAGAGAAGAUUAGCAUGGCCCCUGCACUAAGGAU
((((((.(.((...(((.(((((((((((((............)))))))))).))))))...)).).))))))
-------------------------------------------AGAAGAUUAGCAUGGCCCCUG---------- l=21 a=6 c
------------UCGGCUCAUUUGGUCUUUUGA----------------------------------------- l=21 a=0 c*
--------------------------------------UACAGAGAAGAUUAGCAUGGC--------------- l=21 a=14 ma
------------UCGGCUCAUUUGGUCUUUUGA----------------------------------------- l=21 a=0 ma*

------------------------------------------------------AUGGCCCCUG---------- l=10 a=1 
---------------------------------------------------AGCAUGGCCCCUG---------- l=13 a=2 
--------------------------------------------------UAGCAUGGCCCCUG---------- l=14 a=2 
-------------------------------------------------UUAGCAUGGCCCCUG---------- l=15 a=5 
------------------------------------------------AUUAGCAUGGCCCCUG---------- l=16 a=1 
-----------------------------------------------GAUUAGCAUGGCC-------------- l=13 a=1 
-----------------------------------------------GAUUAGCAUGGCCCC------------ l=15 a=1 
---------------------------------------------AAGAUUAGCAUG----------------- l=12 a=1 
---------------------------------------------AAGAUUAGCAUGGC--------------- l=14 a=1 
---------------------------------------------AAGAUUAGCAUGGCC-------------- l=15 a=3 
---------------------------------------------AAGAUUAGCAUGGCCCCU----------- l=18 a=1 
---------------------------------------------gAGAUUAGCAUGGCCCCU----------- l=18 a=1 
---------------------------------------------AAGAUUAGCAUGGCCCCUG---------- l=19 a=1 
--------------------------------------------GAAGAUUAGC-------------------- l=10 a=1 
--------------------------------------------GAAGAUUAGCAUGGC--------------- l=15 a=2 
--------------------------------------------GAAGAUUAGCAUGGCC-------------- l=16 a=3 
--------------------------------------------GAAGAUUAGCAUGGCCCCU----------- l=19 a=2 
--------------------------------------------GAAGAUUAGCAUGGCCCCUG---------- l=20 a=7 
-------------------------------------------AGAAGAUUAGCAUGGCC-------------- l=17 a=3 
-------------------------------------------AGAAGAUUAGCAUGGCCCCUG---------- l=21 a=6 (c)
-------------------------------------------AGAAGAUUAGCAUGGCCCCgG---------- l=21 a=1 
------------------------------------------GAGAAGAUUAGCAUGGa--------------- l=17 a=1 
------------------------------------------GAGAAGAUUAGCAUGGCC-------------- l=18 a=3 
------------------------------------------GAGAAGAUUAGCAUGGCCCCUG---------- l=22 a=6 
-----------------------------------------AGAGAAGAUUAGCAUGGCCCCUG---------- l=23 a=3 
----------------------------------------CAGAGAAGAUUAGCAUG----------------- l=17 a=2 
----------------------------------------CAGAGAAGAUUAGCAUGGCa-------------- l=20 a=1 
----------------------------------------CAGAGAAGAUUAGCAUGGCC-------------- l=20 a=1 
----------------------------------------CAGAGAAGAUUAGCAUGGCCCC------------ l=22 a=1 
----------------------------------------CAGAGAAGAUUAGCAUGGCCCCUG---------- l=24 a=2 
---------------------------------------ACAGAGAAGAUUAGCAUGGCCC------------- l=22 a=1 
---------------------------------------ACAGAGAAGAUUAGCAUGGCCCCU----------- l=24 a=2 
---------------------------------------ACAGAGAAGAUUAGCAUGGCCCCUG---------- l=25 a=4 
--------------------------------------UACAGAGAAGAUUAGCAUGGC--------------- l=21 a=14 (ma)
--------------------------------------UACAGAGAAGAUaAGCAUGGC--------------- l=21 a=1 
--------------------------------------UACAGAGAAGAUUAGCAUGGa--------------- l=21 a=1 
--------------------------------------UACAGAGAAGAUUAGCAUGGCC-------------- l=22 a=13 
--------------------------------------UACAGAGAAGAUUAGCAUGGCa-------------- l=22 a=1 
--------------------------------------UACAGAGAAGAUUAGCAUGGCCCCUG---------- l=26 a=1 
-------------------------------------AUACAGAGAAGAUUAGCAUGGC--------------- l=22 a=2 
-------------------------------------AUACAGAGAAGAUUAGCAUGGCC-------------- l=23 a=3 
-------------------------------------AUACAGAGAAGAUUAGCAUGGCCCCUG---------- l=27 a=1 
------------------------------------GAUACAGAGAAGAUUAGC-------------------- l=18 a=1 
------------------------------------GAUACAGAGAAGAUUAGCAUGGCCCCUG---------- l=28 a=1 
-----------------------------------CGAUACAGAGAAGAUUAGC-------------------- l=19 a=1 
-----------------------------------CGAUACAGAGAAGAUUAGCAUGGCCCCUG---------- l=29 a=1 
----------------------------------ACGAUACAGAGAAGAUUAGCAUGGCCCCU----------- l=29 a=1 
----------------------------------ACGAUACAGAGAAGAUUAGCAUGGCCCCUG---------- l=30 a=1 
---------------------------------AACGAUACAGAGAAGAUUAGC-------------------- l=21 a=1 
---------------------------------AACGAUACAGAGAAGAUUAGCAUGGCCCCU----------- l=30 a=1 
---------------------------------AACGAUACAGAGAAGAUUAGCAUGGCCCCUG---------- l=31 a=1 
-----------------------------UUGgAACGAUACAGAGAA--------------------------- l=18 a=1 
-----------------------------UUGgAACGAUACAGAGAAGAUUAGCAUGGCCCCU----------- l=34 a=1 
-UaCUUCGAGCUUCG----------------------------------------------------------- l=14 a=1 

mb-00011
ax-1011011
ku-01
ss-101111101100
fn-111
```
