## Supplementary material for "Comprehensive re-analysis of hairpin RNAs in fungi reveals ancestral links": File S1: PID1019.bba-milR4.SRR8501351.txt

```
species:   Bebas
pid:       PID1019
parent:    bba-milR4
paralog:   
locus:     NW_007930837.1:1948307-1948380
matures:   ['AGAAGAUUAGCAUGGCCCCUG', 'UCGGCUCAUUUGGUCUUUUGA']
srr:       SRR8501351
genome:    /Users/jax/+Genomes/Fungal_genomes/Bebas.GCF_000280675.1_ASM28067v1_genomic.fa
alignment: /media/data/njohnson/+SeqLibraries/FunHP_libraries/Cui2019-ar.SRR8501351.cram
call:      samtools view /media/data/njohnson/+SeqLibraries/FunHP_libraries/Cui2019-ar.SRR8501351.cram NW_007930837.1:1948307-1948380

0 out of bounds
174 alignments
173 proper strand
162 stranded perfect matches

          ***********************        ***********************          
GUCCUUCGAGCUUCGGCUCAUUUGGUCUUUUGAAACGAUACAGAGAAGAUUAGCAUGGCCCCUGCACUAAGGAU
((((((.(.((...(((.(((((((((((((............)))))))))).))))))...)).).))))))
-------------------------------------------AGAAGAUUAGCAUGGCCCCUG---------- l=21 a=4 c
------------UCGGCUCAUUUGGUCUUUUGA----------------------------------------- l=21 a=0 c*
--------------------------------------UACAGAGAAGAUUAGCAUGGCC-------------- l=22 a=29 ma
------------UCGGCUCAUUUGGUCUUUUGA----------------------------------------- l=21 a=0 ma*

--------------------------------------------------UAGCAUGGCCCCUG---------- l=14 a=2 
-------------------------------------------------UUAGCAUGGC--------------- l=10 a=1 
-------------------------------------------------UUAGCAUGGCCCCUG---------- l=15 a=1 
------------------------------------------------AUUAGCAUGGCCCCUG---------- l=16 a=5 
----------------------------------------------AGAUUAGCAUGGCCCCUG---------- l=18 a=3 
---------------------------------------------AAGAUUAGCAUGGC--------------- l=14 a=1 
---------------------------------------------AAGAUUAGCAUGGCC-------------- l=15 a=1 
---------------------------------------------AAGAUUAGCAUGGCCCCU----------- l=18 a=4 
---------------------------------------------AAGAUUAGCAUGGCCCCUG---------- l=19 a=7 
--------------------------------------------GAAGAUUAGCAUGGC--------------- l=15 a=2 
--------------------------------------------GAAGAUUAGCAUGGCC-------------- l=16 a=3 
--------------------------------------------GAuGAUUAGCAUGGCCCCU----------- l=19 a=1 
--------------------------------------------GAAGAUUAGCAUGGCCCCU----------- l=19 a=1 
--------------------------------------------GAAGAUUAGCAUGGCCCCUG---------- l=20 a=6 
--------------------------------------------GAAGAUUAGCAUGGCCCCUGC--------- l=21 a=1 
-------------------------------------------AGAAGAUUAGCAUGGC--------------- l=16 a=1 
-------------------------------------------AGAAGAUUAGCAUGGCC-------------- l=17 a=7 
-------------------------------------------AGAAGAUUAGCAUGGCCCCUG---------- l=21 a=4 (c)
-------------------------------------------AGuAGAUUAGCAUGGCCCCUG---------- l=21 a=1 
------------------------------------------GAGAAGAUUAGCAUGGCC-------------- l=18 a=2 
------------------------------------------GAGAAGAUUAGCAUGGCCCC------------ l=20 a=1 
------------------------------------------GAGAAGAUUAGCAUGGCCCCUG---------- l=22 a=2 
-----------------------------------------AGAGAAGAUUAGCAUGGC--------------- l=18 a=3 
-----------------------------------------AGAGAAGAUUAuCAUGGC--------------- l=18 a=1 
-----------------------------------------AGAGAAGAUUAGCAUGGCC-------------- l=19 a=2 
-----------------------------------------AGuGAAGAUUAGCAUGGCC-------------- l=19 a=1 
-----------------------------------------AGAGAAGAUUAGCAUGGCCCCUG---------- l=23 a=1 
----------------------------------------CAGAGAAGAUUAGCAUGGCC-------------- l=20 a=1 
----------------------------------------CAGAGAAGAUUAGCAUGGCCC------------- l=21 a=1 
----------------------------------------CAGAGAAGAUUAGCAUGGCCCC------------ l=22 a=2 
----------------------------------------CAGAGAAGAUUAGCAUGGCCCCU----------- l=23 a=4 
---------------------------------------ACAGAGAAGAUUAGCAUGGC--------------- l=20 a=1 
---------------------------------------ACAGAGAAGAUUAGCAUGGCC-------------- l=21 a=2 
---------------------------------------ACAGAGAAGAUUAGCAUGGCCCC------------ l=23 a=1 
---------------------------------------ACAGAGAAGAUUAGCAUGGCCCCU----------- l=24 a=2 
---------------------------------------ACAGAGAAGAUUAGCAUGGCCCCUG---------- l=25 a=5 
---------------------------------------ACAGAGAAGAUUAGCAUGGCCCCUGCgC------- l=28 a=2 
--------------------------------------UACAGAGAAGAUUAGCAUGGC--------------- l=21 a=26 
--------------------------------------UACAGAGuAGAUUAGCAUGGC--------------- l=21 a=1 
--------------------------------------UACAGAGAAGAUUAGCAUGGCC-------------- l=22 a=29 (ma)
--------------------------------------gACAGAGAAGAUUAGCAUGGCC-------------- l=22 a=1 
--------------------------------------UACAGAGAAGAUUAGCAUGGCCCCUG---------- l=26 a=3 
-------------------------------------AUACAGAGAAGAUUAGCAUGGa--------------- l=22 a=1 
-------------------------------------AUACAGAGAAGAUUAGCAUGGC--------------- l=22 a=1 
-------------------------------------AUACAGAGAAGAUUAGCAUGGCC-------------- l=23 a=4 
-------------------------------------AUACAGAGAAGAUUAGCAUGGCCCC------------ l=25 a=1 
-------------------------------------AUACAGAGAAGAUUAGCAUGGCCCCU----------- l=26 a=1 
-------------------------------------AUACAGAGAAGAUUAGCAUGGCCCCUG---------- l=27 a=3 
------------------------------------GAUACAGAGAAGAUUAGC-------------------- l=18 a=1 
------------------------------------GAUACAGAGAAGAUUAGCAUGGCC-------------- l=24 a=1 
------------------------------------GAUACAGAGAAGAUUAGCAUGGCCCCU----------- l=27 a=2 
------------------------------------GAUACAGAGAAGAUUAGCAUGGCCCCUG---------- l=28 a=2 
------------------------------------uAUACAGAGAAGAUUAGCAUGGCCCCUG---------- l=28 a=1 
-----------------------------------CGAUACAGAGAAGAUUAG--------------------- l=18 a=1 
-----------------------------------CGAUACAGAGAAGAUUAGCAUGGCCCCU----------- l=28 a=3 
-----------------------------------CGAUACAGAGAAGAUUAGCAUGGCCCCUG---------- l=29 a=1 
----------------------------------ACGAUACAaAGAAGAUUAGCAUGGCCCCU----------- l=29 a=1 
---------------------------------AACGAUACAGAGAAGAUUAGC-------------------- l=21 a=1 
---------------------------------AACGAUACAGAGAAGAUUAGCAUGGCCCCUG---------- l=31 a=1 
-UCCUUCGAGC--------------------------------------------------------------- l=10 a=1 

mb-00011
ax-1011011
ku-11
ss-101111101100
fn-111
```
