## Supplementary material for "Comprehensive re-analysis of hairpin RNAs in fungi reveals ancestral links": File S1: PID1056.Bd-milR1.SRR8374848.txt

```
species:   Bodot
pid:       PID1056
parent:    Bd-milR1
paralog:   
locus:     MU009152.1:1633704-1633782
matures:   ['UAGCCUGUAGGUUCGCCUGAUC', 'UCACGGCGAACCUACAGGCUACC']
srr:       SRR8374848
genome:    /Users/jax/+Genomes/Fungal_genomes/Bodot.GCA_011064635.1_ASM1106463v1_genomic.fa
alignment: /media/data/njohnson/+SeqLibraries/FunHP_libraries/Hu2019-my.SRR8374848.cram
call:      samtools view /media/data/njohnson/+SeqLibraries/FunHP_libraries/Hu2019-my.SRR8374848.cram MU009152.1:1633704-1633782

2 out of bounds
17 alignments
17 proper strand
15 stranded perfect matches

        ************************               *************************       
ACCAUUCACAUAGCCUGUAGGUUCGCCUGAUCUCGCCGUCCCUCCGCGAUCACGGCGAACCUACAGGCUACCAUAUGAC
..(((.....((((((((((((((((((((((.((.........)).))))).)))))))))))))))))....)))..
----------UAGCCUGUAGGUUCGCCUGAUC----------------------------------------------- l=22 a=12 c
-------------------------------------------------UCACGGCGAACCUACAGGCUACC------- l=23 a=0 c*
----------UAGCCUGUAGGUUCGCCUGAUC----------------------------------------------- l=22 a=12 ma
-------------------------------------------------UCACGGCGAACCUACAGGCUACC------- l=23 a=0 ma*

--CAUUCACAUAGCCUGUAGGUU-------------------------------------------------------- l=21 a=1 
---------AUAGCCUGUAGGUUCGCaUGA------------------------------------------------- l=21 a=1 
----------UAGCCUGUAGGUUCGCCUGAUC----------------------------------------------- l=22 a=12 (c,ma)
----------UAGCCUGUAGGUUCGCCUGAUCUu--------------------------------------------- l=24 a=1 
-----------AGCCUGUAGGUUCGCCUGAUCUCGC------------------------------------------- l=25 a=1 
-------------CCUGUAGGUUCGCCUGAUCUCGC------------------------------------------- l=23 a=1 

mb-01011
ax-1011011
ku-01
ss-111111111110
fn-111
```
