## Supplementary material for "Comprehensive re-analysis of hairpin RNAs in fungi reveals ancestral links": File S1: PID1057.Bd-milR10.SRR8374847.txt

```
species:   Bodot
pid:       PID1057
parent:    Bd-milR10
paralog:   
locus:     SACU01000009.1:1165876-1166229
matures:   ['AAGUGUACUCGUAGCCUUCUCCU', 'GGGUGUUACGCGUAUGCGCUU']
srr:       SRR8374847
genome:    /Users/jax/+Genomes/Fungal_genomes/Bodot.GCA_011064635.1_ASM1106463v1_genomic.fa
alignment: /media/data/njohnson/+SeqLibraries/FunHP_libraries/Hu2019-my.SRR8374847.cram
call:      samtools view /media/data/njohnson/+SeqLibraries/FunHP_libraries/Hu2019-my.SRR8374847.cram SACU01000009.1:1165876-1166229

0 out of bounds
5 alignments
5 proper strand
5 stranded perfect matches

        ***********************                                                                                                                                                                                                                                                                                                *************************          
ACUGCGGUAGGGGUGUUACGCGUAUGCGCUUGAUUCAUCGUCGGCCGCUCGCUGAUCGGCGGGCAAUGAAUCGGAAUAAGAUCCGCCGCUUCCCACCCCUGACGAUCGUGUUCGAUCAGCCGCCCGCUGGGGGAGCAGCGCGGCGAGGGAGACGCCAGAGUGGGAUUGAAGACACGCGGCGGUCGGCAGCAACAACCAGCCUGAACCACCAUGGUUCACGCCGCCGGGGAGGGGGGGAAUCCAAUUAUAGCAGAAUCCCGACCAAAAGCGACAGCUCACGACUAGGCCUUCCGCCCCGAUUCGGCCAUGCUAGCGACGAAAAAGUGUACUCGUAGCCUUCUCCUAAAUCGCGCC
..(((((((((((.((((((.((((((..(((((((((.(((.((((.((...)).)))).))).))))))))).........((((((.((((((((((...(((((....)))))...(((((((((......))))).))))))))..........))))))..........))))))((((..((((.......((.(((((((...))))))).)).((((((..((((.((((.((......(((....((.(........).))..)))........))..)))).))))..))))))..))))..))))......)))))).))))))...)))))..))))))..
---------------------------------------------------------------------------------------------------------------------------------------------------------------------------------------------------------------------------------------------------------------------------------------------------------------------------------AAGUGUACUCGUAGCCUUCUCCU---------- l=23 a=5 c
----------GGGUGUUACGCGUAUGCGCUU----------------------------------------------------------------------------------------------------------------------------------------------------------------------------------------------------------------------------------------------------------------------------------------------------------------------------------- l=21 a=0 c*
---------------------------------------------------------------------------------------------------------------------------------------------------------------------------------------------------------------------------------------------------------------------------------------------------------------------------------AAGUGUACUCGUAGCCUUCUCCU---------- l=23 a=5 ma
----------GGGUGUUACGCGUAUGCGCUU----------------------------------------------------------------------------------------------------------------------------------------------------------------------------------------------------------------------------------------------------------------------------------------------------------------------------------- l=21 a=0 ma*

---------------------------------------------------------------------------------------------------------------------------------------------------------------------------------------------------------------------------------------------------------------------------------------------------------------------------------AAGUGUACUCGUAGCCUUCUCCU---------- l=23 a=5 (c,ma)

mb-01011
ax-1000111
ku-01
ss-111101101010
fn-111
```
