## Supplementary material for "Comprehensive re-analysis of hairpin RNAs in fungi reveals ancestral links": File S1: PID1058.Bd-milR11.SRR8374847.txt

```
species:   Bodot
pid:       PID1058
parent:    Bd-milR11
paralog:   
locus:     SACU01000009.1:2014394-2014492
matures:   ['CAUCUGGGCGUGUGGAAAAGAGU', 'CUUUUCCACAGCCUCAUUAUGCGA']
srr:       SRR8374847
genome:    /Users/jax/+Genomes/Fungal_genomes/Bodot.GCA_011064635.1_ASM1106463v1_genomic.fa
alignment: /media/data/njohnson/+SeqLibraries/FunHP_libraries/Hu2019-my.SRR8374847.cram
call:      samtools view /media/data/njohnson/+SeqLibraries/FunHP_libraries/Hu2019-my.SRR8374847.cram SACU01000009.1:2014394-2014492

6 out of bounds
7 alignments
7 proper strand
7 stranded perfect matches

        *************************                                **************************        
UUGGGAAGUACAUCUGGGCGUGUGGAAAAGAGUGCUCUAAAGCUUUGAAAAGUCUCAUUUUCUUCACCUUUUCCACAGCCUCAUUAUGCGACGGCUGGC
.(.((..((.(((.(((((.((((((((((.(((............(((((......)))))..)))))))))))))))).))..)))..))..)).).
----------CAUCUGGGCGUGUGGAAAAGAGU------------------------------------------------------------------ l=23 a=5 c
-------------------------------------------------------------------CUUUUCCACAGCCUCAUUAUGCGA-------- l=24 a=0 c*
----------CAUCUGGGCGUGUGGAAAAGAGU------------------------------------------------------------------ l=23 a=5 ma
-------------------------------------------------------------------CUUUUCCACAGCCUCAUUAUGCGA-------- l=24 a=0 ma*

------------UCUGGGCGUGUGGAAAAG--------------------------------------------------------------------- l=18 a=1 
----------CAUCUGGGCGUGUGGAAAAGAGU------------------------------------------------------------------ l=23 a=5 (c,ma)
---------ACAUCUGGGCGUGUGGAAAAG--------------------------------------------------------------------- l=21 a=1 

mb-01011
ax-1011011
ku-01
ss-111111111110
fn-111
```
