## Supplementary material for "Comprehensive re-analysis of hairpin RNAs in fungi reveals ancestral links": File S1: PID1058.Bd-milR11.SRR8374848.txt

```
species:   Bodot
pid:       PID1058
parent:    Bd-milR11
paralog:   
locus:     SACU01000009.1:2014394-2014492
matures:   ['CAUCUGGGCGUGUGGAAAAGAGU', 'CUUUUCCACAGCCUCAUUAUGCGA']
srr:       SRR8374848
genome:    /Users/jax/+Genomes/Fungal_genomes/Bodot.GCA_011064635.1_ASM1106463v1_genomic.fa
alignment: /media/data/njohnson/+SeqLibraries/FunHP_libraries/Hu2019-my.SRR8374848.cram
call:      samtools view /media/data/njohnson/+SeqLibraries/FunHP_libraries/Hu2019-my.SRR8374848.cram SACU01000009.1:2014394-2014492

7 out of bounds
12 alignments
12 proper strand
12 stranded perfect matches

        *************************                                **************************        
UUGGGAAGUACAUCUGGGCGUGUGGAAAAGAGUGCUCUAAAGCUUUGAAAAGUCUCAUUUUCUUCACCUUUUCCACAGCCUCAUUAUGCGACGGCUGGC
.(.((..((.(((.(((((.((((((((((.(((............(((((......)))))..)))))))))))))))).))..)))..))..)).).
----------CAUCUGGGCGUGUGGAAAAGAGU------------------------------------------------------------------ l=23 a=0 c
-------------------------------------------------------------------CUUUUCCACAGCCUCAUUAUGCGA-------- l=24 a=0 c*
UUGGGAAGUACAUCUGGGC-------------------------------------------------------------------------------- l=19 a=3 ma
-------------------------------------------------------------------CUUUUCCACAGCCUCAUUAUGCGA-------- l=24 a=0 ma*

------------------------------AGUGCUCUAAAGCUUUGAAA------------------------------------------------- l=20 a=1 
---------------------------AAGAGUGCUCUAAAGCUUUGAAAA------------------------------------------------ l=24 a=1 
-------------CUGGGCGUGUGGAAAAGAGUGC---------------------------------------------------------------- l=22 a=1 
------------UCUGGGCGUGUGGAAAAGAGUG----------------------------------------------------------------- l=22 a=1 
------------UCUGGGCGUGUGGAAAAGAGUGCUC-------------------------------------------------------------- l=25 a=1 
-----------AUCUGGGCGUGUGGAAAAGAG------------------------------------------------------------------- l=21 a=1 
--------UACAUCUGGGCGUGUGGAAAAGA-------------------------------------------------------------------- l=23 a=2 
------AGUACAUCUGGGCGUGUGGAAAAGAGUGC---------------------------------------------------------------- l=29 a=1 
UUGGGAAGUACAUCUGGGC-------------------------------------------------------------------------------- l=19 a=3 (ma)

mb-00011
ax-1011001
ku-01
ss-101011111100
fn-111
```
