## Supplementary material for "Comprehensive re-analysis of hairpin RNAs in fungi reveals ancestral links": File S1: PID1058.Bd-milR11.SRR8374849.txt

```
species:   Bodot
pid:       PID1058
parent:    Bd-milR11
paralog:   
locus:     SACU01000009.1:2014394-2014492
matures:   ['CAUCUGGGCGUGUGGAAAAGAGU', 'CUUUUCCACAGCCUCAUUAUGCGA']
srr:       SRR8374849
genome:    /Users/jax/+Genomes/Fungal_genomes/Bodot.GCA_011064635.1_ASM1106463v1_genomic.fa
alignment: /media/data/njohnson/+SeqLibraries/FunHP_libraries/Hu2019-my.SRR8374849.cram
call:      samtools view /media/data/njohnson/+SeqLibraries/FunHP_libraries/Hu2019-my.SRR8374849.cram SACU01000009.1:2014394-2014492

12 out of bounds
10 alignments
10 proper strand
8 stranded perfect matches

           *********************                                  *********************            
UUGGGAAGUACAUCUGGGCGUGUGGAAAAGAGUGCUCUAAAGCUUUGAAAAGUCUCAUUUUCUUCACCUUUUCCACAGCCUCAUUAUGCGACGGCUGGC
.(.((..((.(((.(((((.((((((((((.(((............(((((......)))))..)))))))))))))))).))..)))..))..)).).
----------CAUCUGGGCGUGUGGAAAAGAGU------------------------------------------------------------------ l=23 a=0 c
-------------------------------------------------------------------CUUUUCCACAGCCUCAUUAUGCGA-------- l=24 a=0 c*
-------------CUGGGCGUGUGGAAAAGAG------------------------------------------------------------------- l=19 a=2 ma
--------------------------------------------------------------------UUUUCCACAGCCUCAUUAU------------ l=19 a=0 ma*

-------------------GUGUGGAAAAGAGUGCUCUAAA---------------------------------------------------------- l=22 a=1 
--------------UGGGCGUGUGGAAAAGAGUGa---------------------------------------------------------------- l=21 a=1 
-------------CUGGGCGUGUGGAAAAGAG------------------------------------------------------------------- l=19 a=2 (ma)
-----------AUCUGGGCGUGUGGAAAAGAGU------------------------------------------------------------------ l=22 a=1 
---------ACAUCUGGGCGUGUGGAAAAG--------------------------------------------------------------------- l=21 a=1 
---------ACAUCUGGGCGUGUGGAAAAGAGUGCUCU------------------------------------------------------------- l=29 a=1 
------AGUACAUCUGGGCGUGUGGA------------------------------------------------------------------------- l=20 a=1 
-----AAGUACAUCUGGGCGUGUGGg------------------------------------------------------------------------- l=21 a=1 
UUGGGAAGUACAUCUGGGCGUGU---------------------------------------------------------------------------- l=23 a=1 

mb-01011
ax-1011001
ku-01
ss-101011111100
fn-111
```
