## Supplementary material for "Comprehensive re-analysis of hairpin RNAs in fungi reveals ancestral links": File S1: PID1058.Bd-milR11.SRR8374850.txt

```
species:   Bodot
pid:       PID1058
parent:    Bd-milR11
paralog:   
locus:     SACU01000009.1:2014394-2014492
matures:   ['CAUCUGGGCGUGUGGAAAAGAGU', 'CUUUUCCACAGCCUCAUUAUGCGA']
srr:       SRR8374850
genome:    /Users/jax/+Genomes/Fungal_genomes/Bodot.GCA_011064635.1_ASM1106463v1_genomic.fa
alignment: /media/data/njohnson/+SeqLibraries/FunHP_libraries/Hu2019-my.SRR8374850.cram
call:      samtools view /media/data/njohnson/+SeqLibraries/FunHP_libraries/Hu2019-my.SRR8374850.cram SACU01000009.1:2014394-2014492

12 out of bounds
27 alignments
26 proper strand
25 stranded perfect matches

       ***********************                                     *************************       
UUGGGAAGUACAUCUGGGCGUGUGGAAAAGAGUGCUCUAAAGCUUUGAAAAGUCUCAUUUUCUUCACCUUUUCCACAGCCUCAUUAUGCGACGGCUGGC
.(.((..((.(((.(((((.((((((((((.(((............(((((......)))))..)))))))))))))))).))..)))..))..)).).
----------CAUCUGGGCGUGUGGAAAAGAGU------------------------------------------------------------------ l=23 a=0 c
-------------------------------------------------------------------CUUUUCCACAGCCUCAUUAUGCGA-------- l=24 a=0 c*
---------ACAUCUGGGCGUGUGGAAAAG--------------------------------------------------------------------- l=21 a=3 ma
---------------------------------------------------------------------UUUCCACAGCCUCAUUAUGCGAC------- l=23 a=0 ma*

-------------------------------------------------------------------------------CUCAUUAUGCGACGGCUGGC l=20 a=1 
-------------------------------GUGCUCUAAAGCUUUGAAA------------------------------------------------- l=19 a=1 
------------------------------AGUGCUCUAAAGCUUUGAAAA------------------------------------------------ l=21 a=2 
--------------------UGUGGAAAAGAGUGCUCUAA----------------------------------------------------------- l=20 a=1 
-------------------GUGUGGAAAAGAGUGCUCUAAAGCUUU----------------------------------------------------- l=27 a=1 
--------------UGGGCGUGUGGAAAAGAGUGCU--------------------------------------------------------------- l=22 a=1 
-------------CUGGGCGUGUGGAAAAGAGU------------------------------------------------------------------ l=20 a=1 
------------UCUGGGCGUGUGGAAAAGA-------------------------------------------------------------------- l=19 a=1 
-----------AUCUGGGCGUGUGGAAAAGAG------------------------------------------------------------------- l=21 a=1 
-----------AUCUGGGCGUGUGGAAAAGAGU------------------------------------------------------------------ l=22 a=2 
----------CAUCUGGGCGUGUGGAAAAG--------------------------------------------------------------------- l=20 a=1 
---------ACAUCUGGGCGUGUGGAAAAG--------------------------------------------------------------------- l=21 a=3 (ma)
---------ACAUCUGGGCGUGUGGAAAAGAG------------------------------------------------------------------- l=23 a=1 
---------ACAUCUGGGCGUGUGGAAAAGAGUGCU--------------------------------------------------------------- l=27 a=2 
--------UACAUCUGGGCGUGUGGAAAAGA-------------------------------------------------------------------- l=23 a=1 
------AGUACAUCUGGGCGUGUGG-------------------------------------------------------------------------- l=19 a=2 
------AGUACAUCUGGGCGUGUGGA------------------------------------------------------------------------- l=20 a=1 
-UGGGAAGUACAUCUGGGCGUG----------------------------------------------------------------------------- l=21 a=1 
-UGGGAAGUACAUCcGGGCGUGUG--------------------------------------------------------------------------- l=23 a=1 
UUGGGAAGUACAUCUGGGCGUGUG--------------------------------------------------------------------------- l=24 a=1 

mb-01011
ax-1011011
ku-01
ss-101111111100
fn-111
```
