## Supplementary material for "Comprehensive re-analysis of hairpin RNAs in fungi reveals ancestral links": File S1: PID1059.Bd-milR12.SRR8374847.txt

```
species:   Bodot
pid:       PID1059
parent:    Bd-milR12
paralog:   
locus:     SACU01000009.1:2151747-2152027
matures:   ['ACGCUCCCGAAGGAACUGGCU', 'CCAGUUUGUUGGAGGGAUGCGGG']
srr:       SRR8374847
genome:    /Users/jax/+Genomes/Fungal_genomes/Bodot.GCA_011064635.1_ASM1106463v1_genomic.fa
alignment: /media/data/njohnson/+SeqLibraries/FunHP_libraries/Hu2019-my.SRR8374847.cram
call:      samtools view /media/data/njohnson/+SeqLibraries/FunHP_libraries/Hu2019-my.SRR8374847.cram SACU01000009.1:2151747-2152027

73 out of bounds
333 alignments
69 proper strand
57 stranded perfect matches

        ***********************                                                                                                                                                                                                                       *************************          
AUUCGAACUCACGCUCCCGAAGGAACUGGCUAAUCGGCUUCCUCCACUGUGAGGUGGGAGUAUAGCAGGCCAGCGCGUUAACCACUCCGCCAAAGUGCCUAUACAAAGUGCACUUCGAAGAUGUAUGAUCUCCGGAGUCUUCGAUGGAGGGAAGGGUCGCUGGUAAAGGCUAUAUCGAAUGAACCUCACUUGAAGGAGGCGUUUGGGGCUGGGGACCCCGUGCAACAUGGGCGGAUGGUGGAAAGAGGCCAGUUUGUUGGAGGGAUGCGGGGCUACGGGUC
((((((.(((.(((((((.((.(((((((((.....(((((((.((..(((((((....(((((((..((((((((.((..((.(((((....(((((((......)).)))))((((((((...((.....))..))))))))))))))).)).).)))))))....))))))).......))))))).)).)))))))((.(((((.......))))).))..(((.(.....).)))......))))))))).))...)))).)))))).).))))).
----------ACGCUCCCGAAGGAACUGGCU---------------------------------------------------------------------------------------------------------------------------------------------------------------------------------------------------------------------------------------------------------- l=21 a=36 c
--------------------------------------------------------------------------------------------------------------------------------------------------------------------------------------------------------------------------------------------------------CCAGUUUGUUGGAGGGAUGCGGG---------- l=23 a=0 c*
----------ACGCUCCCGAAGGAACUGGCU---------------------------------------------------------------------------------------------------------------------------------------------------------------------------------------------------------------------------------------------------------- l=21 a=36 ma
--------------------------------------------------------------------------------------------------------------------------------------------------------------------------------------------------------------------------------------------------------CCAGUUUGUUGGAGGGAUGCGGG---------- l=23 a=0 ma*

-------------------------------------------------------------------------------------------------------------------------UGUAUGAUCUCCGGAGUCUUCGAUG--------------------------------------------------------------------------------------------------------------------------------------- l=25 a=2 
------------------------------------------------------------------------------------------------------------------------AUGUgUGAUCUCCGGAGUCUUCGAUG--------------------------------------------------------------------------------------------------------------------------------------- l=26 a=1 
-----------CGCUCCCGAAGGAACUGGCU---------------------------------------------------------------------------------------------------------------------------------------------------------------------------------------------------------------------------------------------------------- l=20 a=7 
-----------CGCUCCCGAAGGAACUGGCc---------------------------------------------------------------------------------------------------------------------------------------------------------------------------------------------------------------------------------------------------------- l=20 a=1 
-----------CGCUCCCGAAGGAACUGGCa---------------------------------------------------------------------------------------------------------------------------------------------------------------------------------------------------------------------------------------------------------- l=20 a=1 
----------ACGCUCCCGAAGGAACUGGCU---------------------------------------------------------------------------------------------------------------------------------------------------------------------------------------------------------------------------------------------------------- l=21 a=36 (c,ma)
----------ACGCUCCCGAAGGAACUGGCc---------------------------------------------------------------------------------------------------------------------------------------------------------------------------------------------------------------------------------------------------------- l=21 a=3 
----------ACGCUCCCGAAGGAACUGGCg---------------------------------------------------------------------------------------------------------------------------------------------------------------------------------------------------------------------------------------------------------- l=21 a=1 
----------ACGCUCCCGAAGGgACUGGCU---------------------------------------------------------------------------------------------------------------------------------------------------------------------------------------------------------------------------------------------------------- l=21 a=1 
----------ACGCUCCCGAAGGAACUGGCa---------------------------------------------------------------------------------------------------------------------------------------------------------------------------------------------------------------------------------------------------------- l=21 a=1 
----------ACGCUCCCGAAGGAACUGGCUc--------------------------------------------------------------------------------------------------------------------------------------------------------------------------------------------------------------------------------------------------------- l=22 a=2 
----------ACGCUCCCGAAGGAACUGGCUA--------------------------------------------------------------------------------------------------------------------------------------------------------------------------------------------------------------------------------------------------------- l=22 a=1 
--------UCACGCUCCCGAAGGAACUGGCc---------------------------------------------------------------------------------------------------------------------------------------------------------------------------------------------------------------------------------------------------------- l=23 a=1 
-------CUCACGCUCCCGAAGGAACUGGCU---------------------------------------------------------------------------------------------------------------------------------------------------------------------------------------------------------------------------------------------------------- l=24 a=2 
---CGAACUCACGCUCCCGAAGGA----------------------------------------------------------------------------------------------------------------------------------------------------------------------------------------------------------------------------------------------------------------- l=21 a=3 
---CGAACUCACGCUCCCGAAGGAACU-------------------------------------------------------------------------------------------------------------------------------------------------------------------------------------------------------------------------------------------------------------- l=24 a=1 
--UCGAACUCACGCUCCCGAAGGA----------------------------------------------------------------------------------------------------------------------------------------------------------------------------------------------------------------------------------------------------------------- l=22 a=1 
--UCGAACUCACGCUCCCGAAGGAACUGGCU---------------------------------------------------------------------------------------------------------------------------------------------------------------------------------------------------------------------------------------------------------- l=29 a=1 
-UUCGAACUCACGCUCCCGAAGG------------------------------------------------------------------------------------------------------------------------------------------------------------------------------------------------------------------------------------------------------------------ l=22 a=1 
-UUCGAACUCACGCUCCCGAAGGA----------------------------------------------------------------------------------------------------------------------------------------------------------------------------------------------------------------------------------------------------------------- l=23 a=1 
AUUCGAACUCACGCUCCCGAAGGA----------------------------------------------------------------------------------------------------------------------------------------------------------------------------------------------------------------------------------------------------------------- l=24 a=1 

mb-01011
ax-1011011
ku-11
ss-101110011100
fn-101
```
