## Supplementary material for "Comprehensive re-analysis of hairpin RNAs in fungi reveals ancestral links": File S1: PID1059.Bd-milR12.SRR8374848.txt

```
species:   Bodot
pid:       PID1059
parent:    Bd-milR12
paralog:   
locus:     SACU01000009.1:2151747-2152027
matures:   ['ACGCUCCCGAAGGAACUGGCU', 'CCAGUUUGUUGGAGGGAUGCGGG']
srr:       SRR8374848
genome:    /Users/jax/+Genomes/Fungal_genomes/Bodot.GCA_011064635.1_ASM1106463v1_genomic.fa
alignment: /media/data/njohnson/+SeqLibraries/FunHP_libraries/Hu2019-my.SRR8374848.cram
call:      samtools view /media/data/njohnson/+SeqLibraries/FunHP_libraries/Hu2019-my.SRR8374848.cram SACU01000009.1:2151747-2152027

86 out of bounds
272 alignments
14 proper strand
11 stranded perfect matches

        ***********************                                                                                                                                                                                                                       *************************          
AUUCGAACUCACGCUCCCGAAGGAACUGGCUAAUCGGCUUCCUCCACUGUGAGGUGGGAGUAUAGCAGGCCAGCGCGUUAACCACUCCGCCAAAGUGCCUAUACAAAGUGCACUUCGAAGAUGUAUGAUCUCCGGAGUCUUCGAUGGAGGGAAGGGUCGCUGGUAAAGGCUAUAUCGAAUGAACCUCACUUGAAGGAGGCGUUUGGGGCUGGGGACCCCGUGCAACAUGGGCGGAUGGUGGAAAGAGGCCAGUUUGUUGGAGGGAUGCGGGGCUACGGGUC
((((((.(((.(((((((.((.(((((((((.....(((((((.((..(((((((....(((((((..((((((((.((..((.(((((....(((((((......)).)))))((((((((...((.....))..))))))))))))))).)).).)))))))....))))))).......))))))).)).)))))))((.(((((.......))))).))..(((.(.....).)))......))))))))).))...)))).)))))).).))))).
----------ACGCUCCCGAAGGAACUGGCU---------------------------------------------------------------------------------------------------------------------------------------------------------------------------------------------------------------------------------------------------------- l=21 a=7 c
--------------------------------------------------------------------------------------------------------------------------------------------------------------------------------------------------------------------------------------------------------CCAGUUUGUUGGAGGGAUGCGGG---------- l=23 a=0 c*
----------ACGCUCCCGAAGGAACUGGCU---------------------------------------------------------------------------------------------------------------------------------------------------------------------------------------------------------------------------------------------------------- l=21 a=7 ma
--------------------------------------------------------------------------------------------------------------------------------------------------------------------------------------------------------------------------------------------------------CCAGUUUGUUGGAGGGAUGCGGG---------- l=23 a=0 ma*

---------------------------------------------------------------------------------------------------------------------------UAUGAUCUCCGGAGUCUUCG------------------------------------------------------------------------------------------------------------------------------------------ l=20 a=1 
---------------------------------------------------------------------------------------------------------------------------UAUGAUCUCCGGAGUCUUCGA----------------------------------------------------------------------------------------------------------------------------------------- l=21 a=2 
---------------------------------------------------------------------------------------------------------------------------UAUGAUCUCCGaAGUCUUCGA----------------------------------------------------------------------------------------------------------------------------------------- l=21 a=1 
--------------------------------------------------------------------------------------------------------AAAGUGCACUUCGAAGAUGa------------------------------------------------------------------------------------------------------------------------------------------------------------- l=20 a=1 
----------ACGCUCCCGAAGGAACUGGC----------------------------------------------------------------------------------------------------------------------------------------------------------------------------------------------------------------------------------------------------------- l=20 a=1 
----------ACGCUCCCGAAGGAACUGGCU---------------------------------------------------------------------------------------------------------------------------------------------------------------------------------------------------------------------------------------------------------- l=21 a=7 (c,ma)
---CGAuCUCACGCUCCCGAAGG------------------------------------------------------------------------------------------------------------------------------------------------------------------------------------------------------------------------------------------------------------------ l=20 a=1 

mb-01011
ax-1011011
ku-01
ss-101111011100
fn-101
```
