## Supplementary material for "Comprehensive re-analysis of hairpin RNAs in fungi reveals ancestral links": File S1: PID1059.Bd-milR12.SRR8374849.txt

```
species:   Bodot
pid:       PID1059
parent:    Bd-milR12
paralog:   
locus:     SACU01000009.1:2151747-2152027
matures:   ['ACGCUCCCGAAGGAACUGGCU', 'CCAGUUUGUUGGAGGGAUGCGGG']
srr:       SRR8374849
genome:    /Users/jax/+Genomes/Fungal_genomes/Bodot.GCA_011064635.1_ASM1106463v1_genomic.fa
alignment: /media/data/njohnson/+SeqLibraries/FunHP_libraries/Hu2019-my.SRR8374849.cram
call:      samtools view /media/data/njohnson/+SeqLibraries/FunHP_libraries/Hu2019-my.SRR8374849.cram SACU01000009.1:2151747-2152027

36 out of bounds
146 alignments
14 proper strand
10 stranded perfect matches

        ***********************                                                                                                                                                                                                                       *************************          
AUUCGAACUCACGCUCCCGAAGGAACUGGCUAAUCGGCUUCCUCCACUGUGAGGUGGGAGUAUAGCAGGCCAGCGCGUUAACCACUCCGCCAAAGUGCCUAUACAAAGUGCACUUCGAAGAUGUAUGAUCUCCGGAGUCUUCGAUGGAGGGAAGGGUCGCUGGUAAAGGCUAUAUCGAAUGAACCUCACUUGAAGGAGGCGUUUGGGGCUGGGGACCCCGUGCAACAUGGGCGGAUGGUGGAAAGAGGCCAGUUUGUUGGAGGGAUGCGGGGCUACGGGUC
((((((.(((.(((((((.((.(((((((((.....(((((((.((..(((((((....(((((((..((((((((.((..((.(((((....(((((((......)).)))))((((((((...((.....))..))))))))))))))).)).).)))))))....))))))).......))))))).)).)))))))((.(((((.......))))).))..(((.(.....).)))......))))))))).))...)))).)))))).).))))).
----------ACGCUCCCGAAGGAACUGGCU---------------------------------------------------------------------------------------------------------------------------------------------------------------------------------------------------------------------------------------------------------- l=21 a=0 c
--------------------------------------------------------------------------------------------------------------------------------------------------------------------------------------------------------------------------------------------------------CCAGUUUGUUGGAGGGAUGCGGG---------- l=23 a=0 c*
---------------------------------------------------------------------------------------------------------------------------UAUGAUCUCCGGAGUCUUCG------------------------------------------------------------------------------------------------------------------------------------------ l=20 a=4 ma
--------------------------------------------------------------------------------------------------------------------------------------------------------------------------------------------------------------------------------------------------------CCAGUUUGUUGGAGGGAUGCGGG---------- l=23 a=0 ma*

----------------------------------------------------------------------------------------------------------------------------------------------------------------UGGUAAAGGCUAUAUCGAAUGAA-------------------------------------------------------------------------------------------------- l=23 a=1 
---------------------------------------------------------------------------------------------------------------------------UAUGAUCUCCGGAGUCUUCu------------------------------------------------------------------------------------------------------------------------------------------ l=20 a=1 
---------------------------------------------------------------------------------------------------------------------------UAUGAUCUCCGGAGUCUUCG------------------------------------------------------------------------------------------------------------------------------------------ l=20 a=4 (ma)
---------------------------------------------------------------------------------------------------------------------------UAUGAUCUCCGGAGUCUUCGA----------------------------------------------------------------------------------------------------------------------------------------- l=21 a=2 
---------------------------------------------------------------------------------------------------------------------------UAUGAUCUCCGGAGUCUUCGu----------------------------------------------------------------------------------------------------------------------------------------- l=21 a=1 
---------------------------------------------------------------------------------------------------------------------------UAUGAUCUCCGGAGUCUUCGAU---------------------------------------------------------------------------------------------------------------------------------------- l=22 a=1 
----------------------------------CGGCUUCCUCCACUGUGAGa----------------------------------------------------------------------------------------------------------------------------------------------------------------------------------------------------------------------------------- l=20 a=2 
------------------------------UAAUCGGCUUCCUCCACUGUGA------------------------------------------------------------------------------------------------------------------------------------------------------------------------------------------------------------------------------------- l=22 a=1 
------ACUCACGCUCCCGAAGGAACU-------------------------------------------------------------------------------------------------------------------------------------------------------------------------------------------------------------------------------------------------------------- l=21 a=1 

mb-00010
ax-1011011
ku-01
ss-101111011100
fn-101
```
