## Supplementary material for "Comprehensive re-analysis of hairpin RNAs in fungi reveals ancestral links": File S1: PID1060.Bd-milR13.SRR8374848.txt

```
species:   Bodot
pid:       PID1060
parent:    Bd-milR13
paralog:   
locus:     SACU01000010.1:224674-224859
matures:   ['AUCGGUAUUCGUCUUUCUAGU', 'UGAGAGGACGACACCGCCGACUUAC']
srr:       SRR8374848
genome:    /Users/jax/+Genomes/Fungal_genomes/Bodot.GCA_011064635.1_ASM1106463v1_genomic.fa
alignment: /media/data/njohnson/+SeqLibraries/FunHP_libraries/Hu2019-my.SRR8374848.cram
call:      samtools view /media/data/njohnson/+SeqLibraries/FunHP_libraries/Hu2019-my.SRR8374848.cram SACU01000010.1:224674-224859

1 out of bounds
27 alignments
27 proper strand
24 stranded perfect matches

                           ***************************                                                                                                   ***********************          
CAGCGGAGUCAGGCGUCGACACCGCCGACUGAGAGGACGACACCGCCGACUUACUGGAAUGGGUAAUUAUCCGUUGGAUGCAACGCCUGACGAGGACGUCAGCUCUGCUACAAAGAGCGUGGCUUCAUACCCUUCAGCCAUUGUUCUGUUUUGGUAUCGGUAUUCGUCUUUCUAGUCCCCUUUGCU
.(((((((...((((.......))))(((((.((((((((....(((((..((((((((((((........(((((....)))))..(((((....)))))(((((.......)))))((((((...........))))))...)))))))))))))))))..)))))))).)))))..)))))))
-----------------------------------------------------------------------------------------------------------------------------------------------------------AUCGGUAUUCGUCUUUCUAGU---------- l=21 a=16 c
-----------------------------UGAGAGGACGACACCGCCGACUUAC------------------------------------------------------------------------------------------------------------------------------------ l=25 a=0 c*
-----------------------------------------------------------------------------------------------------------------------------------------------------------AUCGGUAUUCGUCUUUCUAGU---------- l=21 a=16 ma
-----------------------------UGAGAGGACGACACCGCCGACUUAC------------------------------------------------------------------------------------------------------------------------------------ l=25 a=0 ma*

-----------------------------------------------------------------------------------------------------------------------------------------------------------------AUUCGUCUUUCUAGUCCCCUU---- l=21 a=1 
-----------------------------------------------------------------------------------------------------------------------------------------------------------------AUUCGUCUUUCUAGUCCCCUUUGCU l=25 a=1 
-----------------------------------------------------------------------------------------------------------------------------------------------------------AUCGGUAUUCGUCUUUCU------------- l=18 a=1 
-----------------------------------------------------------------------------------------------------------------------------------------------------------AUCGGUAUUCGUCUUUCc------------- l=18 a=2 
-----------------------------------------------------------------------------------------------------------------------------------------------------------AUCGGUAUUCGUCUUUCUAGU---------- l=21 a=16 (c,ma)
-----------------------------------------------------------------------------------------------------------------------------------------------------------AUCGGUAUUCGUCUUUCUAGc---------- l=21 a=1 
-----------------------------------------------------------------------------------------------------------------------------------------------------------AUCGGUAUUCGUCUUUCUAGUC--------- l=22 a=3 
-----------------------------------------------------------------------------------------------------------------------------------------------------------AUCGGUAUUCGUCUUUCUAGUCC-------- l=23 a=1 
--------------------------------------------------------------------------------------------------------------------------------------------------UGUUUUGGUAUCGGUAUUC--------------------- l=19 a=1 

mb-01011
ax-1011011
ku-01
ss-111111111010
fn-111
```
