## Supplementary material for "Comprehensive re-analysis of hairpin RNAs in fungi reveals ancestral links": File S1: PID1060.Bd-milR13.SRR8374849.txt

```
species:   Bodot
pid:       PID1060
parent:    Bd-milR13
paralog:   
locus:     SACU01000010.1:224674-224859
matures:   ['AUCGGUAUUCGUCUUUCUAGU', 'UGAGAGGACGACACCGCCGACUUAC']
srr:       SRR8374849
genome:    /Users/jax/+Genomes/Fungal_genomes/Bodot.GCA_011064635.1_ASM1106463v1_genomic.fa
alignment: /media/data/njohnson/+SeqLibraries/FunHP_libraries/Hu2019-my.SRR8374849.cram
call:      samtools view /media/data/njohnson/+SeqLibraries/FunHP_libraries/Hu2019-my.SRR8374849.cram SACU01000010.1:224674-224859

1 out of bounds
25 alignments
25 proper strand
24 stranded perfect matches

                           ***************************                                                                                                   ***********************          
CAGCGGAGUCAGGCGUCGACACCGCCGACUGAGAGGACGACACCGCCGACUUACUGGAAUGGGUAAUUAUCCGUUGGAUGCAACGCCUGACGAGGACGUCAGCUCUGCUACAAAGAGCGUGGCUUCAUACCCUUCAGCCAUUGUUCUGUUUUGGUAUCGGUAUUCGUCUUUCUAGUCCCCUUUGCU
.(((((((...((((.......))))(((((.((((((((....(((((..((((((((((((........(((((....)))))..(((((....)))))(((((.......)))))((((((...........))))))...)))))))))))))))))..)))))))).)))))..)))))))
-----------------------------------------------------------------------------------------------------------------------------------------------------------AUCGGUAUUCGUCUUUCUAGU---------- l=21 a=19 c
-----------------------------UGAGAGGACGACACCGCCGACUUAC------------------------------------------------------------------------------------------------------------------------------------ l=25 a=0 c*
-----------------------------------------------------------------------------------------------------------------------------------------------------------AUCGGUAUUCGUCUUUCUAGU---------- l=21 a=19 ma
-----------------------------UGAGAGGACGACACCGCCGACUUAC------------------------------------------------------------------------------------------------------------------------------------ l=25 a=0 ma*

-----------------------------------------------------------------------------------------------------------------------------------------------------------------AUUCGUCUUUCUAGUCCCCU----- l=20 a=1 
----------------------------------------------------------------------------------------------------------------------------------------------------------------UAUUCGUCUUUCUAGUCCCCU----- l=21 a=1 
-----------------------------------------------------------------------------------------------------------------------------------------------------------AUCGGUAUUCGUCUUUCUAGU---------- l=21 a=19 (c,ma)
-----------------------------------------------------------------------------------------------------------------------------------------------------------AUCGGUAUUCGUCUUUCUAGg---------- l=21 a=1 
-----------------------------------------------------------------------------------------------------------------------------------------------------------AUCGGUAUUCGUCUUUCUAGUC--------- l=22 a=1 
-----------------------------------------------------------------AUUAUCCGUUGGAUGCAACGCCUGA------------------------------------------------------------------------------------------------ l=25 a=2 

mb-01011
ax-1011111
ku-01
ss-111111111010
fn-111
```
