## Supplementary material for "Comprehensive re-analysis of hairpin RNAs in fungi reveals ancestral links": File S1: PID1061.Bd-milR14.SRR8374847.txt

```
species:   Bodot
pid:       PID1061
parent:    Bd-milR14
paralog:   
locus:     SACU01000010.1:2305024-2305111
matures:   ['UGGGGCGGCUCUCUGUUUCGGUUG', 'UGGCGGUGCGGGCCGUGCCGAU']
srr:       SRR8374847
genome:    /Users/jax/+Genomes/Fungal_genomes/Bodot.GCA_011064635.1_ASM1106463v1_genomic.fa
alignment: /media/data/njohnson/+SeqLibraries/FunHP_libraries/Hu2019-my.SRR8374847.cram
call:      samtools view /media/data/njohnson/+SeqLibraries/FunHP_libraries/Hu2019-my.SRR8374847.cram SACU01000010.1:2305024-2305111

0 out of bounds
6 alignments
6 proper strand
6 stranded perfect matches

        **************************                       ************************       
UGGCGUUCCUUGGGGCGGCUCUCUGUUUCGGUUGAAAACGGCGUCUGUUGCUUUUUUCUUGGCGGUGCGGGCCGUGCCGAUGGCGCAA
..(((((..((((.(((((((...((.(((.(.(((((.((((.....)))).)))))..).))).))))))))).)))).)))))..
----------UGGGGCGGCUCUCUGUUUCGGUUG------------------------------------------------------ l=24 a=3 c
-----------------------------------------------------------UGGCGGUGCGGGCCGUGCCGAU------- l=22 a=0 c*
----------UGGGGCGGCUCUCUGUUUCGGUUG------------------------------------------------------ l=24 a=3 ma
-----------------------------------------------------------UGGCGGUGCGGGCCGUGCCGAU------- l=22 a=0 ma*

----------UGGGGCGGCUCUCUGUUUCGGUUG------------------------------------------------------ l=24 a=3 (c,ma)
----------UGGGGCGGCUCUCUGUUUCGGUUGA----------------------------------------------------- l=25 a=1 
----------UGGGGCGGCUCUCUGUUUCGGUUGAAA--------------------------------------------------- l=27 a=1 
---------UUGGGGCGGCUCUCUGUUUCGGUUGAA---------------------------------------------------- l=27 a=1 

mb-01011
ax-1001011
ku-01
ss-101111101110
fn-111
```
