## Supplementary material for "Comprehensive re-analysis of hairpin RNAs in fungi reveals ancestral links": File S1: PID1061.Bd-milR14.SRR8374849.txt

```
species:   Bodot
pid:       PID1061
parent:    Bd-milR14
paralog:   
locus:     SACU01000010.1:2305024-2305111
matures:   ['UGGGGCGGCUCUCUGUUUCGGUUG', 'UGGCGGUGCGGGCCGUGCCGAU']
srr:       SRR8374849
genome:    /Users/jax/+Genomes/Fungal_genomes/Bodot.GCA_011064635.1_ASM1106463v1_genomic.fa
alignment: /media/data/njohnson/+SeqLibraries/FunHP_libraries/Hu2019-my.SRR8374849.cram
call:      samtools view /media/data/njohnson/+SeqLibraries/FunHP_libraries/Hu2019-my.SRR8374849.cram SACU01000010.1:2305024-2305111

2 out of bounds
4 alignments
4 proper strand
4 stranded perfect matches

       ***************************                       *************************      
UGGCGUUCCUUGGGGCGGCUCUCUGUUUCGGUUGAAAACGGCGUCUGUUGCUUUUUUCUUGGCGGUGCGGGCCGUGCCGAUGGCGCAA
..(((((..((((.(((((((...((.(((.(.(((((.((((.....)))).)))))..).))).))))))))).)))).)))))..
----------UGGGGCGGCUCUCUGUUUCGGUUG------------------------------------------------------ l=24 a=0 c
-----------------------------------------------------------UGGCGGUGCGGGCCGUGCCGAU------- l=22 a=0 c*
---------UUGGGGCGGCUCUCUGUUUCGGUUG------------------------------------------------------ l=25 a=2 ma
-----------------------------------------------------------UGGCGGUGCGGGCCGUGCCGAUG------ l=23 a=0 ma*

----------UGGGGCGGCUCUCUGUUUCGGUUGA----------------------------------------------------- l=25 a=1 
---------UUGGGGCGGCUCUCUGUUUCGGUUG------------------------------------------------------ l=25 a=2 (ma)
-------CCUUGGGGCGGCUCUCUGUUUC----------------------------------------------------------- l=22 a=1 

mb-01011
ax-1001101
ku-01
ss-101011101110
fn-111
```
