## Supplementary material for "Comprehensive re-analysis of hairpin RNAs in fungi reveals ancestral links": File S1: PID1061.Bd-milR14.SRR8374850.txt

```
species:   Bodot
pid:       PID1061
parent:    Bd-milR14
paralog:   
locus:     SACU01000010.1:2305024-2305111
matures:   ['UGGGGCGGCUCUCUGUUUCGGUUG', 'UGGCGGUGCGGGCCGUGCCGAU']
srr:       SRR8374850
genome:    /Users/jax/+Genomes/Fungal_genomes/Bodot.GCA_011064635.1_ASM1106463v1_genomic.fa
alignment: /media/data/njohnson/+SeqLibraries/FunHP_libraries/Hu2019-my.SRR8374850.cram
call:      samtools view /media/data/njohnson/+SeqLibraries/FunHP_libraries/Hu2019-my.SRR8374850.cram SACU01000010.1:2305024-2305111

1 out of bounds
7 alignments
7 proper strand
7 stranded perfect matches

    ****************************                            ************************    
UGGCGUUCCUUGGGGCGGCUCUCUGUUUCGGUUGAAAACGGCGUCUGUUGCUUUUUUCUUGGCGGUGCGGGCCGUGCCGAUGGCGCAA
..(((((..((((.(((((((...((.(((.(.(((((.((((.....)))).)))))..).))).))))))))).)))).)))))..
----------UGGGGCGGCUCUCUGUUUCGGUUG------------------------------------------------------ l=24 a=1 c
-----------------------------------------------------------UGGCGGUGCGGGCCGUGCCGAU------- l=22 a=0 c*
------UCCUUGGGGCGGCUCUCUGUUUCGGU-------------------------------------------------------- l=26 a=3 ma
--------------------------------------------------------------CGGUGCGGGCCGUGCCGAUGGC---- l=22 a=0 ma*

----------UGGGGCGGCUCUCUGUUUC----------------------------------------------------------- l=19 a=1 
----------UGGGGCGGCUCUCUGUUUCGGUUG------------------------------------------------------ l=24 a=1 (c)
----------UGGGGCGGCUCUCUGUUUCGGUUGA----------------------------------------------------- l=25 a=1 
----------UGGGGCGGCUCUCUGUUUCGGUUGAA---------------------------------------------------- l=26 a=1 
------UCCUUGGGGCGGCUCUCUGUUUCGGU-------------------------------------------------------- l=26 a=3 (ma)

mb-01011
ax-1001001
ku-01
ss-101011101000
fn-111
```
