## Supplementary material for "Comprehensive re-analysis of hairpin RNAs in fungi reveals ancestral links": File S1: PID1062.Bd-milR15.SRR8374848.txt

```
species:   Bodot
pid:       PID1062
parent:    Bd-milR15
paralog:   
locus:     SACU01000011.1:1816600-1816711
matures:   ['UACGAGGACCAAUUCAUAGAAUU', 'UUCAUGGUCUGCGCCUUGGAA']
srr:       SRR8374848
genome:    /Users/jax/+Genomes/Fungal_genomes/Bodot.GCA_011064635.1_ASM1106463v1_genomic.fa
alignment: /media/data/njohnson/+SeqLibraries/FunHP_libraries/Hu2019-my.SRR8374848.cram
call:      samtools view /media/data/njohnson/+SeqLibraries/FunHP_libraries/Hu2019-my.SRR8374848.cram SACU01000011.1:1816600-1816711

0 out of bounds
1 alignments
1 proper strand
1 stranded perfect matches

        **********************                                                      ********************        
CGUCCUGGUUUACGAGGACCAAUUCAUAGAAUUUGUUACUUCCAUGCCGGAAGAAUACAACAUCUACGGUCUUGGAGAGCGUAUUCAUGGUCUGCGCCUUGGAACCAAUUUC
.....((((((.(((((..((..((((.((((.((((.((.(((.((((..(((........))).))))..))))))))).))))))))..))..))))))))))).....
----------UACGAGGACCAAUUCAUAGAAUU------------------------------------------------------------------------------- l=23 a=0 c
-----------------------------------------------------------------------------------UUCAUGGUCUGCGCCUUGGAA-------- l=21 a=0 c*
----------UACGAGGACCAAUUCAUAGA---------------------------------------------------------------------------------- l=20 a=1 ma
--------------------------------------------------------------------------------------AUGGUCUGCGCCUUGGAA-------- l=18 a=0 ma*

----------UACGAGGACCAAUUCAUAGA---------------------------------------------------------------------------------- l=20 a=1 (ma)

mb-01011
ax-1011111
ku-01
ss-110111111110
fn-111
```
