## Supplementary material for "Comprehensive re-analysis of hairpin RNAs in fungi reveals ancestral links": File S1: PID1063.Bd-milR16.SRR8374847.txt

```
species:   Bodot
pid:       PID1063
parent:    Bd-milR16
paralog:   
locus:     MU009151.1:2589431-2589572
matures:   ['GACGACGACGACUUCACGACAGC', 'CUGGCGUGGAUACGGAGUCGCAGU']
srr:       SRR8374847
genome:    /Users/jax/+Genomes/Fungal_genomes/Bodot.GCA_011064635.1_ASM1106463v1_genomic.fa
alignment: /media/data/njohnson/+SeqLibraries/FunHP_libraries/Hu2019-my.SRR8374847.cram
call:      samtools view /media/data/njohnson/+SeqLibraries/FunHP_libraries/Hu2019-my.SRR8374847.cram MU009151.1:2589431-2589572

0 out of bounds
18 alignments
16 proper strand
14 stranded perfect matches

        *************************                                                                          **************************         
UCCUGCAUCCGACGACGACGACUUCACGACAGCCCCGGACGACAACUGUAGAAAUGGCUCCCAAGACUAAGCGUAUGUUACAUUUUGCCCUCAACCGCGACCGACUAGCCUGGCGUGGAUACGGAGUCGCAGUAUUGCACCC
...((((..(..((((..((..((((((.((((..(((........(((((.....(((..........))).....)))))..((((........)))))))....).))).))))))..))..))))..)...))))...
----------GACGACGACGACUUCACGACAGC------------------------------------------------------------------------------------------------------------- l=23 a=4 c
-------------------------------------------------------------------------------------------------------------CUGGCGUGGAUACGGAGUCGCAGU--------- l=24 a=0 c*
----------GACGACGACGACUUCACGACAGC------------------------------------------------------------------------------------------------------------- l=23 a=4 ma
-------------------------------------------------------------------------------------------------------------CUGGCGUGGAUACGGAGUCGCAGU--------- l=24 a=0 ma*

-------UCCGACGACGACGACUUCACGA----------------------------------------------------------------------------------------------------------------- l=22 a=3 
---------CGACGACGACGACUUCACGACA--------------------------------------------------------------------------------------------------------------- l=22 a=1 
----------GACGACGACGACUUCACGACA--------------------------------------------------------------------------------------------------------------- l=21 a=1 
----------GACGACGACGACUUCACGACAGC------------------------------------------------------------------------------------------------------------- l=23 a=4 (c,ma)
----------GACGACGACGACUUCACGACAGu------------------------------------------------------------------------------------------------------------- l=23 a=2 
-----------ACGACGACGACUUCACGAC---------------------------------------------------------------------------------------------------------------- l=19 a=1 
------------------------------AGCCCCGGACGACAACUGUAGAAAUGG------------------------------------------------------------------------------------- l=27 a=1 
----------------------------------------GACAACUGUAGAAAUGGCUCCCAAGAC--------------------------------------------------------------------------- l=27 a=2 
-------------------------------------------AACUGUAGAAAUGGCUCCCAAG----------------------------------------------------------------------------- l=22 a=1 

mb-01011
ax-1001011
ku-01
ss-101111101100
fn-111
```
