## Supplementary material for "Comprehensive re-analysis of hairpin RNAs in fungi reveals ancestral links": File S1: PID1063.Bd-milR16.SRR8374848.txt

```
species:   Bodot
pid:       PID1063
parent:    Bd-milR16
paralog:   
locus:     MU009151.1:2589431-2589572
matures:   ['GACGACGACGACUUCACGACAGC', 'CUGGCGUGGAUACGGAGUCGCAGU']
srr:       SRR8374848
genome:    /Users/jax/+Genomes/Fungal_genomes/Bodot.GCA_011064635.1_ASM1106463v1_genomic.fa
alignment: /media/data/njohnson/+SeqLibraries/FunHP_libraries/Hu2019-my.SRR8374848.cram
call:      samtools view /media/data/njohnson/+SeqLibraries/FunHP_libraries/Hu2019-my.SRR8374848.cram MU009151.1:2589431-2589572

0 out of bounds
33 alignments
33 proper strand
26 stranded perfect matches

        ***********************                                                                               ***********************         
UCCUGCAUCCGACGACGACGACUUCACGACAGCCCCGGACGACAACUGUAGAAAUGGCUCCCAAGACUAAGCGUAUGUUACAUUUUGCCCUCAACCGCGACCGACUAGCCUGGCGUGGAUACGGAGUCGCAGUAUUGCACCC
...((((..(..((((..((..((((((.((((..(((........(((((.....(((..........))).....)))))..((((........)))))))....).))).))))))..))..))))..)...))))...
----------GACGACGACGACUUCACGACAGC------------------------------------------------------------------------------------------------------------- l=23 a=1 c
-------------------------------------------------------------------------------------------------------------CUGGCGUGGAUACGGAGUCGCAGU--------- l=24 a=0 c*
----------GACGACGACGACUUCACGACA--------------------------------------------------------------------------------------------------------------- l=21 a=10 ma
----------------------------------------------------------------------------------------------------------------GCGUGGAUACGGAGUCGCAGU--------- l=21 a=0 ma*

------AUCCGACGACGACGACUUCg-------------------------------------------------------------------------------------------------------------------- l=20 a=1 
------AUCCGACGACGACGACUUCA-------------------------------------------------------------------------------------------------------------------- l=20 a=2 
------AUCCGACGACGACGACUUCAC------------------------------------------------------------------------------------------------------------------- l=21 a=5 
------AUCCGACGACGACGACUUCACa------------------------------------------------------------------------------------------------------------------ l=22 a=2 
---------CGACGACGACGACUUCACGAC---------------------------------------------------------------------------------------------------------------- l=21 a=1 
---------CGACGACGACGACUUCACGACA--------------------------------------------------------------------------------------------------------------- l=22 a=1 
----------GACGACGACGACUUCACGAu---------------------------------------------------------------------------------------------------------------- l=20 a=1 
----------GACGACGACGACUUCACGACA--------------------------------------------------------------------------------------------------------------- l=21 a=10 (ma)
----------GACGACGACGACUUCACGACg--------------------------------------------------------------------------------------------------------------- l=21 a=1 
----------GACGACGACGACUUCACGACAG-------------------------------------------------------------------------------------------------------------- l=22 a=1 
----------GACGACGACGACUUCACGACAGC------------------------------------------------------------------------------------------------------------- l=23 a=1 (c)
----------GACGACGACGACUUCACGACAGCu------------------------------------------------------------------------------------------------------------ l=24 a=1 
-------------GACGACGACUUCACGACAGCCCu---------------------------------------------------------------------------------------------------------- l=23 a=1 
---------------CGACGACUUCACGACAGCCCCGGAC------------------------------------------------------------------------------------------------------ l=25 a=1 
------------------------------AGCCCCGGACGACAACUGUA-------------------------------------------------------------------------------------------- l=20 a=4 

mb-01011
ax-1001011
ku-01
ss-111111101100
fn-111
```
