## Supplementary material for "Comprehensive re-analysis of hairpin RNAs in fungi reveals ancestral links": File S1: PID1063.Bd-milR16.SRR8374850.txt

```
species:   Bodot
pid:       PID1063
parent:    Bd-milR16
paralog:   
locus:     MU009151.1:2589431-2589572
matures:   ['GACGACGACGACUUCACGACAGC', 'CUGGCGUGGAUACGGAGUCGCAGU']
srr:       SRR8374850
genome:    /Users/jax/+Genomes/Fungal_genomes/Bodot.GCA_011064635.1_ASM1106463v1_genomic.fa
alignment: /media/data/njohnson/+SeqLibraries/FunHP_libraries/Hu2019-my.SRR8374850.cram
call:      samtools view /media/data/njohnson/+SeqLibraries/FunHP_libraries/Hu2019-my.SRR8374850.cram MU009151.1:2589431-2589572

0 out of bounds
6 alignments
6 proper strand
5 stranded perfect matches

    ***********************                                                                                       ************************    
UCCUGCAUCCGACGACGACGACUUCACGACAGCCCCGGACGACAACUGUAGAAAUGGCUCCCAAGACUAAGCGUAUGUUACAUUUUGCCCUCAACCGCGACCGACUAGCCUGGCGUGGAUACGGAGUCGCAGUAUUGCACCC
...((((..(..((((..((..((((((.((((..(((........(((((.....(((..........))).....)))))..((((........)))))))....).))).))))))..))..))))..)...))))...
----------GACGACGACGACUUCACGACAGC------------------------------------------------------------------------------------------------------------- l=23 a=0 c
-------------------------------------------------------------------------------------------------------------CUGGCGUGGAUACGGAGUCGCAGU--------- l=24 a=0 c*
------AUCCGACGACGACGACUUCAC------------------------------------------------------------------------------------------------------------------- l=21 a=1 ma
--------------------------------------------------------------------------------------------------------------------GGAUACGGAGUCGCAGUAUUGC---- l=22 a=0 ma*

------AUCCGACGACGACGACUUCAC------------------------------------------------------------------------------------------------------------------- l=21 a=1 (ma)
----------GACGACGACGACUUCACGACA--------------------------------------------------------------------------------------------------------------- l=21 a=1 
----------------------------------------GACAACUGUAGAAAUGGCUCCC-------------------------------------------------------------------------------- l=22 a=1 
-----------------------------------------ACAACUGUAGAAAUGGCUCCu-------------------------------------------------------------------------------- l=21 a=1 
-------------------------------------------AACUGUAGAAAUGGCUCCC-------------------------------------------------------------------------------- l=19 a=1 
-------------------------------------------AACUGUAGAAAUGGCUCCCAAGACU-------------------------------------------------------------------------- l=25 a=1 

mb-01011
ax-1001011
ku-01
ss-100111101100
fn-011
```
