## Supplementary material for "Comprehensive re-analysis of hairpin RNAs in fungi reveals ancestral links": File S1: PID1064.Bd-milR17.SRR8374847.txt

```
species:   Bodot
pid:       PID1064
parent:    Bd-milR17
paralog:   
locus:     MU009151.1:2982983-2983120
matures:   ['UGUCCAAGCUCAGAAUCCCUU', 'GCGGGUUCUGCGCUUGGACAUC']
srr:       SRR8374847
genome:    /Users/jax/+Genomes/Fungal_genomes/Bodot.GCA_011064635.1_ASM1106463v1_genomic.fa
alignment: /media/data/njohnson/+SeqLibraries/FunHP_libraries/Hu2019-my.SRR8374847.cram
call:      samtools view /media/data/njohnson/+SeqLibraries/FunHP_libraries/Hu2019-my.SRR8374847.cram MU009151.1:2982983-2983120

0 out of bounds
11 alignments
10 proper strand
10 stranded perfect matches

        ***********************                                                            ************************                       
UGUCGCAAUAUGUCCAAGCUCAGAAUCCCUUUUUUUUUGCGCUUCCGGAACAUUGGGUGGAGCGUUCGCUGAGACCUUCGACGCGCAGGCCAGGCGGGUUCUGCGCUUGGACAUCCGGGGCCUGUAACACAUGCGGCU
.(((.(...((((((((((.(((((((((((....(((((((.((.(((...((.((((((...)))))).))...))))).)))))))..))).)))))))).))))))))))..).)))(((((.....)))))..
----------UGUCCAAGCUCAGAAUCCCUU----------------------------------------------------------------------------------------------------------- l=21 a=4 c
---------------------------------------------------------------------------------------------GCGGGUUCUGCGCUUGGACAUC----------------------- l=22 a=0 c*
----------UGUCCAAGCUCAGAAUCCCUU----------------------------------------------------------------------------------------------------------- l=21 a=4 ma
---------------------------------------------------------------------------------------------GCGGGUUCUGCGCUUGGACAUC----------------------- l=22 a=0 ma*

--------UAUGUCCAAGCUCAGAAUCCCU------------------------------------------------------------------------------------------------------------ l=22 a=2 
--------UAUGUCCAAGCUCAGAAUCCCUUUU--------------------------------------------------------------------------------------------------------- l=25 a=1 
----------UGUCCAAGCUCAGAAUCCCUU----------------------------------------------------------------------------------------------------------- l=21 a=4 (c,ma)
----------UGUCCAAGCUCAGAAUCCCUUU---------------------------------------------------------------------------------------------------------- l=22 a=3 

mb-01011
ax-1011011
ku-01
ss-111111111110
fn-111
```
