## Supplementary material for "Comprehensive re-analysis of hairpin RNAs in fungi reveals ancestral links": File S1: PID1064.Bd-milR17.SRR8374848.txt

```
species:   Bodot
pid:       PID1064
parent:    Bd-milR17
paralog:   
locus:     MU009151.1:2982983-2983120
matures:   ['UGUCCAAGCUCAGAAUCCCUU', 'GCGGGUUCUGCGCUUGGACAUC']
srr:       SRR8374848
genome:    /Users/jax/+Genomes/Fungal_genomes/Bodot.GCA_011064635.1_ASM1106463v1_genomic.fa
alignment: /media/data/njohnson/+SeqLibraries/FunHP_libraries/Hu2019-my.SRR8374848.cram
call:      samtools view /media/data/njohnson/+SeqLibraries/FunHP_libraries/Hu2019-my.SRR8374848.cram MU009151.1:2982983-2983120

0 out of bounds
3 alignments
3 proper strand
2 stranded perfect matches

                                **************************         *************************                                              
UGUCGCAAUAUGUCCAAGCUCAGAAUCCCUUUUUUUUUGCGCUUCCGGAACAUUGGGUGGAGCGUUCGCUGAGACCUUCGACGCGCAGGCCAGGCGGGUUCUGCGCUUGGACAUCCGGGGCCUGUAACACAUGCGGCU
.(((.(...((((((((((.(((((((((((....(((((((.((.(((...((.((((((...)))))).))...))))).)))))))..))).)))))))).))))))))))..).)))(((((.....)))))..
----------UGUCCAAGCUCAGAAUCCCUU----------------------------------------------------------------------------------------------------------- l=21 a=0 c
---------------------------------------------------------------------------------------------GCGGGUUCUGCGCUUGGACAUC----------------------- l=22 a=0 c*
----------------------------------UUUUGCGCUUCCGGAACAUUGGGU-------------------------------------------------------------------------------- l=24 a=1 ma
---------------------------------------------------------------------UGAGACCUUCGACGCGCAGGCCA---------------------------------------------- l=23 a=0 ma*

---------AUGUCCAAGCUCAGAAUCCu------------------------------------------------------------------------------------------------------------- l=20 a=1 
----------------------------------UUUUGCGCUUCCGGAACAUUG----------------------------------------------------------------------------------- l=21 a=1 
----------------------------------UUUUGCGCUUCCGGAACAUUGGGU-------------------------------------------------------------------------------- l=24 a=1 (ma)

mb-01011
ax-1001011
ku-01
ss-110111101100
fn-111
```
