## Supplementary material for "Comprehensive re-analysis of hairpin RNAs in fungi reveals ancestral links": File S1: PID1065.Bd-milR18.SRR8374847.txt

```
species:   Bodot
pid:       PID1065
parent:    Bd-milR18
paralog:   
locus:     MU009151.1:1823598-1823723
matures:   ['GUGGUGUGGUGUAGUGGUAGC', 'UGGGCCCUUCACCAACCACCA']
srr:       SRR8374847
genome:    /Users/jax/+Genomes/Fungal_genomes/Bodot.GCA_011064635.1_ASM1106463v1_genomic.fa
alignment: /media/data/njohnson/+SeqLibraries/FunHP_libraries/Hu2019-my.SRR8374847.cram
call:      samtools view /media/data/njohnson/+SeqLibraries/FunHP_libraries/Hu2019-my.SRR8374847.cram MU009151.1:1823598-1823723

2 out of bounds
75 alignments
75 proper strand
36 stranded perfect matches

          ***********************                                                            ***********************          
CAAGUUCCGCGCUGGGCCCUUCACCAACCACCAAAACAAUUUUUAUUUGAUAUAUACUUCACCAAAUCACUUCAAACUUCAACAACAGCAUCACGGUGGUGUGGUGUAGUGGUAGCACGUAACGUU
...(((.((.(((..(((((.(((((((((((..............((((............................))))............)))))).))))).)).)))))).)).)))...
-----------------------------------------------------------------------------------------------GUGGUGUGGUGUAGUGGUAGC---------- l=21 a=11 c
------------UGGGCCCUUCACCAACCACCA--------------------------------------------------------------------------------------------- l=21 a=0 c*
-----------------------------------------------------------------------------------------------GUGGUGUGGUGUAGUGGUAGC---------- l=21 a=11 ma
------------UGGGCCCUUCACCAACCACCA--------------------------------------------------------------------------------------------- l=21 a=0 ma*

---------------------------------------------------------------------------------------------------gGUGGUGUAGUGGUAGCA--------- l=18 a=3 
-------------------------------------------------------------------------------------------------GGUGUGGUGUAGUGGUAGC---------- l=19 a=7 
-------------------------------------------------------------------------------------------------GGUGUuGUGUAGUGGUAGC---------- l=19 a=1 
-------------------------------------------------------------------------------------------------GGUGUGGUGUAGUGGUAGu---------- l=19 a=2 
------------------------------------------------------------------------------------------------UGGUGUGGUGUAGUGGUA------------ l=18 a=1 
------------------------------------------------------------------------------------------------UGGUGUGGUGUAGUGGUAGC---------- l=20 a=9 
------------------------------------------------------------------------------------------------UGGUGUuGUGUAGUGGUAGC---------- l=20 a=1 
------------------------------------------------------------------------------------------------UGGUGUGGUGUAGUGGUAGa---------- l=20 a=1 
------------------------------------------------------------------------------------------------UGGUGUGGUGUAGUGGUAGCA--------- l=21 a=2 
------------------------------------------------------------------------------------------------UGGUGUaGUGUAGUGGUAGCACGUAAC--- l=27 a=1 
------------------------------------------------------------------------------------------------UGGUGUGGUGUAGUGGUAGCACGUAAC--- l=27 a=1 
-----------------------------------------------------------------------------------------------GUGGUGUGGUGUAGUGGU------------- l=18 a=1 
-----------------------------------------------------------------------------------------------GUGGUGUGGUGUAGUGGUAGC---------- l=21 a=11 (c,ma)
-----------------------------------------------------------------------------------------------GUGGUGUGGUGUAGUGGUAGa---------- l=21 a=1 
-----------------------------------------------------------------------------------------------GUGGUGUGGUGUAGUGGUAGu---------- l=21 a=2 
-----------------------------------------------------------------------------------------------GUGGUGUaGUGUAGUGGUAGCA--------- l=22 a=2 
----------------------------------------------------------------------------------------------GGUGGUGUGGUGUAGUGa-------------- l=18 a=1 
----------------------------------------------------------------------------------------------GGUGGUGUGGUGUAGUGGU------------- l=19 a=2 
----------------------------------------------------------------------------------------------GGUGGUGUGGUGUAGUGGUA------------ l=20 a=1 
----------------------------------------------------------------------------------------------GGUGGUGUGGUGUAGUGGUAGC---------- l=22 a=1 
----------------------------------------------------------------------------------------------GGUGGUGUGGUGUAGUGGUAGa---------- l=22 a=3 
---------------------------------------------------------------------------------------------gGGUGGUGUGGUGUAGUG--------------- l=18 a=2 
---------------------------------------------------------------------------------------------gGGUGGUGUGGUGUAGUGGUAGC---------- l=23 a=12 
---------------------------------------------------------------------------------------------gGGUGGUGUGGUGUAGUGGUAGCA--------- l=24 a=6 
---------------------------------------------------------------------------------------------gGGUGGUGUGGUGUAGUGGUAGCACG------- l=26 a=1 

mb-01011
ax-1011011
ku-01
ss-101111111100
fn-111
```
