## Supplementary material for "Comprehensive re-analysis of hairpin RNAs in fungi reveals ancestral links": File S1: PID1065.Bd-milR18.SRR8374848.txt

```
species:   Bodot
pid:       PID1065
parent:    Bd-milR18
paralog:   
locus:     MU009151.1:1823598-1823723
matures:   ['GUGGUGUGGUGUAGUGGUAGC', 'UGGGCCCUUCACCAACCACCA']
srr:       SRR8374848
genome:    /Users/jax/+Genomes/Fungal_genomes/Bodot.GCA_011064635.1_ASM1106463v1_genomic.fa
alignment: /media/data/njohnson/+SeqLibraries/FunHP_libraries/Hu2019-my.SRR8374848.cram
call:      samtools view /media/data/njohnson/+SeqLibraries/FunHP_libraries/Hu2019-my.SRR8374848.cram MU009151.1:1823598-1823723

0 out of bounds
191 alignments
191 proper strand
76 stranded perfect matches

          **********************                                                              **********************          
CAAGUUCCGCGCUGGGCCCUUCACCAACCACCAAAACAAUUUUUAUUUGAUAUAUACUUCACCAAAUCACUUCAAACUUCAACAACAGCAUCACGGUGGUGUGGUGUAGUGGUAGCACGUAACGUU
...(((.((.(((..(((((.(((((((((((..............((((............................))))............)))))).))))).)).)))))).)).)))...
-----------------------------------------------------------------------------------------------GUGGUGUGGUGUAGUGGUAGC---------- l=21 a=18 c
------------UGGGCCCUUCACCAACCACCA--------------------------------------------------------------------------------------------- l=21 a=0 c*
------------------------------------------------------------------------------------------------UGGUGUGGUGUAGUGGUAGC---------- l=20 a=40 ma
------------UGGGCCCUUCACCAACCACC---------------------------------------------------------------------------------------------- l=20 a=0 ma*

---------------------------------------------------------------------------------------------------------GUAGUGGUAGCACGUAACGUU l=21 a=1 
-----------------------------------------------------------------------------------------------------UGGUGUAGUGGUAGCACGUAAC--- l=22 a=1 
---------------------------------------------------------------------------------------------------gGUGGUGUAGUGGUAGCACGUA----- l=22 a=1 
--------------------------------------------------------------------------------------------------GgGUGGUGUAGUGGUAGC---------- l=18 a=2 
--------------------------------------------------------------------------------------------------GUGUGGUGUAGUGGUuGC---------- l=18 a=1 
-------------------------------------------------------------------------------------------------GGUGUGGUGUAGUGGUAGC---------- l=19 a=3 
-------------------------------------------------------------------------------------------------GGUGUGGUGUAGUGGUAGu---------- l=19 a=1 
------------------------------------------------------------------------------------------------UGGUGUGGUGUAGUGGUAG----------- l=19 a=2 
------------------------------------------------------------------------------------------------UGGUGUGGUGUAGUGGUAGu---------- l=20 a=13 
------------------------------------------------------------------------------------------------UGGUGUGGUGUAGUGGUAGC---------- l=20 a=40 (ma)
------------------------------------------------------------------------------------------------UGGUGUuGUGUAGUGGUAGC---------- l=20 a=6 
------------------------------------------------------------------------------------------------UGGUGUGGUGUAGgGGUAGC---------- l=20 a=1 
------------------------------------------------------------------------------------------------UGGUGUcGUGUAGUGGUAGC---------- l=20 a=1 
------------------------------------------------------------------------------------------------UGGUGUGGUGUAGUGGUAGCA--------- l=21 a=3 
------------------------------------------------------------------------------------------------UGGUGUuGUGUAGUGGUAGCA--------- l=21 a=1 
------------------------------------------------------------------------------------------------UGGUGUGGUGUAGUGGUAGCACGUA----- l=25 a=1 
------------------------------------------------------------------------------------------------UGGUGUuGUGUAGUGGUAGCACGUAA---- l=26 a=1 
------------------------------------------------------------------------------------------------UGGUGUGGUGUAGUGGUAGCACGUAAC--- l=27 a=3 
-----------------------------------------------------------------------------------------------GUGGUGUGGUGUAGUGGUAGC---------- l=21 a=18 (c)
-----------------------------------------------------------------------------------------------cUGGUGUGGUGUAGUGGUAGC---------- l=21 a=1 
-----------------------------------------------------------------------------------------------GUGGUGUGGUGUAGUGGUAGu---------- l=21 a=6 
-----------------------------------------------------------------------------------------------GUGGUGUGGUGUgGUGGUAGC---------- l=21 a=1 
-----------------------------------------------------------------------------------------------GUGGUGUuGUGUAGUGGUAGC---------- l=21 a=4 
-----------------------------------------------------------------------------------------------GUGGUGUGGUGUAGUGGUAGCA--------- l=22 a=2 
-----------------------------------------------------------------------------------------------GUGGUGUGGUGUAGUGGUAGCg--------- l=22 a=2 
-----------------------------------------------------------------------------------------------GUGGUGUGGUGUAGUGGUAGCACGUAAC--- l=28 a=1 
----------------------------------------------------------------------------------------------GGUGGUGUuGUGUAGUGGUAGC---------- l=22 a=1 
---------------------------------------------------------------------------------------------gGGUGGUGUGGUGUAGUG--------------- l=18 a=4 
---------------------------------------------------------------------------------------------gGGUGGUGUGGUGUAGUGG-------------- l=19 a=1 
---------------------------------------------------------------------------------------------gGGUGGUGUGGUGUAGUGGU------------- l=20 a=7 
---------------------------------------------------------------------------------------------gGGUGGUGUGGUGUAGUGGUA------------ l=21 a=2 
---------------------------------------------------------------------------------------------gGGUGGUGUGGUGUAGUGGUAGC---------- l=23 a=45 
---------------------------------------------------------------------------------------------gGGUGGUGUGGUGUAGUGGUAGCA--------- l=24 a=6 
---------------------------------------------------------------------------------------------gGGUGGUGUGGUGUAGUGGUAGCACGU------ l=27 a=2 
---------------------------------------------------------------------------------------------gGGUGGUGUGGUGUAGUGGUAGCACGUAAC--- l=30 a=3 
-------------------------------------------------------------------------------------------CACGGUGGUGUGGUGUAGUGGUAGC---------- l=25 a=1 
---------------------------------------------------------------------CUUCAAACUUCAACAACAGCAUu---------------------------------- l=23 a=2 

mb-01011
ax-1011011
ku-11
ss-111111111100
fn-111
```
