## Supplementary material for "Comprehensive re-analysis of hairpin RNAs in fungi reveals ancestral links": File S1: PID1065.Bd-milR18.SRR8374849.txt

```
species:   Bodot
pid:       PID1065
parent:    Bd-milR18
paralog:   
locus:     MU009151.1:1823598-1823723
matures:   ['GUGGUGUGGUGUAGUGGUAGC', 'UGGGCCCUUCACCAACCACCA']
srr:       SRR8374849
genome:    /Users/jax/+Genomes/Fungal_genomes/Bodot.GCA_011064635.1_ASM1106463v1_genomic.fa
alignment: /media/data/njohnson/+SeqLibraries/FunHP_libraries/Hu2019-my.SRR8374849.cram
call:      samtools view /media/data/njohnson/+SeqLibraries/FunHP_libraries/Hu2019-my.SRR8374849.cram MU009151.1:1823598-1823723

1 out of bounds
110 alignments
110 proper strand
51 stranded perfect matches

          **********************                                                              **********************          
CAAGUUCCGCGCUGGGCCCUUCACCAACCACCAAAACAAUUUUUAUUUGAUAUAUACUUCACCAAAUCACUUCAAACUUCAACAACAGCAUCACGGUGGUGUGGUGUAGUGGUAGCACGUAACGUU
...(((.((.(((..(((((.(((((((((((..............((((............................))))............)))))).))))).)).)))))).)).)))...
-----------------------------------------------------------------------------------------------GUGGUGUGGUGUAGUGGUAGC---------- l=21 a=13 c
------------UGGGCCCUUCACCAACCACCA--------------------------------------------------------------------------------------------- l=21 a=0 c*
------------------------------------------------------------------------------------------------UGGUGUGGUGUAGUGGUAGC---------- l=20 a=18 ma
------------UGGGCCCUUCACCAACCACC---------------------------------------------------------------------------------------------- l=20 a=0 ma*

--------------------------------------------------------------------------------------------------GUGUGGUGUAGUGGUAGC---------- l=18 a=1 
--------------------------------------------------------------------------------------------------GgGUGGUGUAGUGGUAGCACGUAAC--- l=25 a=2 
-------------------------------------------------------------------------------------------------GGUGUGGUGUAGUGGUAGC---------- l=19 a=7 
------------------------------------------------------------------------------------------------UGGUGUGGUGUAGUGGUAGC---------- l=20 a=18 (ma)
------------------------------------------------------------------------------------------------UGGUGUcGUGUAGUGGUAGC---------- l=20 a=1 
------------------------------------------------------------------------------------------------UGGUGUuGUGUAGUGGUAGC---------- l=20 a=3 
------------------------------------------------------------------------------------------------UGGUGUGGUGUAGUGGUAGCA--------- l=21 a=5 
------------------------------------------------------------------------------------------------UGGUGUGGUGUAGUGGUAGCAa-------- l=22 a=1 
------------------------------------------------------------------------------------------------UGGUGUuGUGUAGUGGUAGCAC-------- l=22 a=1 
------------------------------------------------------------------------------------------------UGGUGUGGUGUAGUGGUAGCACG------- l=23 a=1 
-----------------------------------------------------------------------------------------------GUGGUGUGGUGUAGUGGUAGC---------- l=21 a=13 (c)
-----------------------------------------------------------------------------------------------GUGGUGUGGUGUAGUGGUgGC---------- l=21 a=1 
-----------------------------------------------------------------------------------------------GUGGUGUuGUGUAGUGGUAGC---------- l=21 a=1 
-----------------------------------------------------------------------------------------------GUGGUGUGGUGUAGUGGUAGu---------- l=21 a=3 
-----------------------------------------------------------------------------------------------GUGGUGUGGUGUAGUGGUAGa---------- l=21 a=1 
-----------------------------------------------------------------------------------------------GUGGUGUGGUGUAGUGGUAGCA--------- l=22 a=1 
-----------------------------------------------------------------------------------------------GUGGUGUGGUGUAGUGGUAGCACGUA----- l=26 a=2 
----------------------------------------------------------------------------------------------GGUGGUGUGGUGUAGUGGUAGC---------- l=22 a=2 
---------------------------------------------------------------------------------------------gGGUGGUGUGGUGUAGUG--------------- l=18 a=2 
---------------------------------------------------------------------------------------------uGGUGGUGUGGUGUAGUG--------------- l=18 a=1 
---------------------------------------------------------------------------------------------gGGUGGUGUGGUGUAGUGGU------------- l=20 a=2 
---------------------------------------------------------------------------------------------gGGUGGUGUGGUGUAGUGGUA------------ l=21 a=3 
---------------------------------------------------------------------------------------------gGGUGGUGUGGUGUAGUGGUAGC---------- l=23 a=30 
---------------------------------------------------------------------------------------------gGGUGGUGUGGUGUAGUGGUAGCA--------- l=24 a=1 
---------------------------------------------------------------------------------------------gGGUGGUGUGGUGUAGUGGUAGCAC-------- l=25 a=2 
---------------------------------------------------------------------------------------------gGGUGGUGUGGUGUAGUGGUAGCACGUA----- l=28 a=1 
---------------------------------------------------------------------------------------------gGGUGGUGUGGUGUAGUGGUAGCACGUAAC--- l=30 a=3 
-------------------------------------------------------------------CACUUCAAACUUCAACAACAGC------------------------------------- l=22 a=1 

mb-01011
ax-1011011
ku-01
ss-111111111100
fn-111
```
