## Supplementary material for "Comprehensive re-analysis of hairpin RNAs in fungi reveals ancestral links": File S1: PID1065.Bd-milR18.SRR8374850.txt

```
species:   Bodot
pid:       PID1065
parent:    Bd-milR18
paralog:   
locus:     MU009151.1:1823598-1823723
matures:   ['GUGGUGUGGUGUAGUGGUAGC', 'UGGGCCCUUCACCAACCACCA']
srr:       SRR8374850
genome:    /Users/jax/+Genomes/Fungal_genomes/Bodot.GCA_011064635.1_ASM1106463v1_genomic.fa
alignment: /media/data/njohnson/+SeqLibraries/FunHP_libraries/Hu2019-my.SRR8374850.cram
call:      samtools view /media/data/njohnson/+SeqLibraries/FunHP_libraries/Hu2019-my.SRR8374850.cram MU009151.1:1823598-1823723

1 out of bounds
74 alignments
73 proper strand
26 stranded perfect matches

          **********************                                                              **********************          
CAAGUUCCGCGCUGGGCCCUUCACCAACCACCAAAACAAUUUUUAUUUGAUAUAUACUUCACCAAAUCACUUCAAACUUCAACAACAGCAUCACGGUGGUGUGGUGUAGUGGUAGCACGUAACGUU
...(((.((.(((..(((((.(((((((((((..............((((............................))))............)))))).))))).)).)))))).)).)))...
-----------------------------------------------------------------------------------------------GUGGUGUGGUGUAGUGGUAGC---------- l=21 a=4 c
------------UGGGCCCUUCACCAACCACCA--------------------------------------------------------------------------------------------- l=21 a=0 c*
------------------------------------------------------------------------------------------------UGGUGUGGUGUAGUGGUAGC---------- l=20 a=7 ma
------------UGGGCCCUUCACCAACCACC---------------------------------------------------------------------------------------------- l=20 a=0 ma*

---------------------------------------------------------------------------------------------------------GUAGUGGUAGCACGUAAC--- l=18 a=1 
--------------------------------------------------------------------------------------------------GgGUGGUGUAGUGGUAGC---------- l=18 a=1 
--------------------------------------------------------------------------------------------------GUGUGGUGUAGUGGUAGC---------- l=18 a=2 
--------------------------------------------------------------------------------------------------GgGUGGUGUAGUGGUAGCA--------- l=19 a=1 
-------------------------------------------------------------------------------------------------GGUGUGGUGUAGUGGUAGC---------- l=19 a=3 
-------------------------------------------------------------------------------------------------GGUGUGGUGUAGUGGUAGu---------- l=19 a=1 
------------------------------------------------------------------------------------------------UGGUGUGGUGUAGUGGUAGC---------- l=20 a=7 (ma)
------------------------------------------------------------------------------------------------UGGUGUGGUGUAGUGGUAGa---------- l=20 a=1 
------------------------------------------------------------------------------------------------UGGUGUaGUGUAGUGGUAGC---------- l=20 a=2 
------------------------------------------------------------------------------------------------UGGUGUGGUGUAGUGGUAGCA--------- l=21 a=2 
------------------------------------------------------------------------------------------------UGGUGUcGUGUAGUGGUAGCACGUAAC--- l=27 a=1 
------------------------------------------------------------------------------------------------UGGUGUuGUGUAGUGGUAGCACGUAAC--- l=27 a=1 
-----------------------------------------------------------------------------------------------GUGGUGUGGUGUAGUGGUAGC---------- l=21 a=4 (c)
-----------------------------------------------------------------------------------------------GUGGUGUGGUGUAGUGGUAGu---------- l=21 a=2 
-----------------------------------------------------------------------------------------------GUGGUGUuGUGUAGUGGUAGCAC-------- l=23 a=1 
-----------------------------------------------------------------------------------------------GUGGUGUuGUGUAGUGGUAGCACGUAAC--- l=28 a=1 
-----------------------------------------------------------------------------------------------GUGGUGUGGUGUAGUGGUAGCACGUAAC--- l=28 a=2 
----------------------------------------------------------------------------------------------GGUGGUGUGGUGUAGUGGUA------------ l=20 a=2 
----------------------------------------------------------------------------------------------GGUGGUGUGGUGUAGUGGUAGa---------- l=22 a=1 
----------------------------------------------------------------------------------------------GGUGGUGUGGUGUAGUGGUAGCA--------- l=23 a=1 
---------------------------------------------------------------------------------------------gGGUGGUGUGGUGUAGUG--------------- l=18 a=5 
---------------------------------------------------------------------------------------------gGGUGGUGUGGUGUAGUGGU------------- l=20 a=2 
---------------------------------------------------------------------------------------------gGGUGGUGUGGUGUAGUGGUA------------ l=21 a=1 
---------------------------------------------------------------------------------------------gGGUGGUGUGGUGUAGUGGUAGC---------- l=23 a=19 
---------------------------------------------------------------------------------------------gGGUGGUGUGGUGUAGUGGUAGCA--------- l=24 a=4 
---------------------------------------------------------------------------------------------gGGUGGUGUGGUGUAGUGGUAGCACGU------ l=27 a=2 
--------------------------------------------------------------------------------------------ACGGUGGUGUGGUGUAGa---------------- l=18 a=1 
--------------------------------------------------------------------------------------------ACGGUGGUGUGGUGUAGU---------------- l=18 a=1 
--------------------------------------------------------------------------------------------ACGGUGGUGUGGUGUAGUGGUAGC---------- l=24 a=1 

mb-01011
ax-1011011
ku-01
ss-101111111100
fn-111
```
