## Supplementary material for "Comprehensive re-analysis of hairpin RNAs in fungi reveals ancestral links": File S1: PID1066.Bd-milR19.SRR8374848.txt

```
species:   Bodot
pid:       PID1066
parent:    Bd-milR19
paralog:   
locus:     SACU01000014.1:1073253-1073536
matures:   ['UUUCUUGGCUUCCGAAGUAGA', 'UACAAUGGCGUAGGUUUGCGAUG']
srr:       SRR8374848
genome:    /Users/jax/+Genomes/Fungal_genomes/Bodot.GCA_011064635.1_ASM1106463v1_genomic.fa
alignment: /media/data/njohnson/+SeqLibraries/FunHP_libraries/Hu2019-my.SRR8374848.cram
call:      samtools view /media/data/njohnson/+SeqLibraries/FunHP_libraries/Hu2019-my.SRR8374848.cram SACU01000014.1:1073253-1073536

0 out of bounds
1 alignments
1 proper strand
1 stranded perfect matches

        ***********************                                                                                                                                                                                                                            *************************        
AGAGGGUACGUUUCUUGGCUUCCGAAGUAGAUAGCUUCUAGGCAGGAAGAAAUAGGCCAUUUAAAGUCCAGUUCUGAUAUGUUCUUGAUCUGCAGAAACUCUCAAGCCGAGCGCAUUGCAGAAAAGGAGUAUGUUUCUCCCAACUCUUCACCAAGUUCACACAGCUAAGUGACACAGGAAAAACCGCGAGAUUGCAGACCUCUAUGCCGCAGGUUUCUCCUGGCCUGCUUUCUUCGAUGCUGCUGCAGAUGUCUACAAUGGCGUAGGUUUGCGAUGCUCCCUGG
..((((..((((.(..((((((((..(((((((...(((.((((((((((((((((((.............(((((..((((.((((...((.(((...)))))...)))).))))..)))))..((((.......)))).......((((..((((.....))))..))))...((((.((((((((.....(((........)))))).))))).)))))))))).)))))))....)))))..))))))))))..)))...))))).).))))..))))..
----------UUUCUUGGCUUCCGAAGUAGA------------------------------------------------------------------------------------------------------------------------------------------------------------------------------------------------------------------------------------------------------------- l=21 a=0 c
-------------------------------------------------------------------------------------------------------------------------------------------------------------------------------------------------------------------------------------------------------------UACAAUGGCGUAGGUUUGCGAUG-------- l=23 a=0 c*
-------------------------------------------------------------------------------------------------------------------------------------------------------------------------------------------------------CUCUAUGCCGCAGGUUUCUCCU--------------------------------------------------------------- l=22 a=1 ma
-------------------------------------------------------------------------------------------------------------------------------------------------------------------------------------------------------------------------------------------------------------UACAAUGGCGUAGGUUUGCGAUG-------- l=23 a=0 ma*

-------------------------------------------------------------------------------------------------------------------------------------------------------------------------------------------------------CUCUAUGCCGCAGGUUUCUCCU--------------------------------------------------------------- l=22 a=1 (ma)

mb-00011
ax-1001111
ku-01
ss-110111101110
fn-111
```
