## Supplementary material for "Comprehensive re-analysis of hairpin RNAs in fungi reveals ancestral links": File S1: PID1066.Bd-milR19.SRR8374849.txt

```
species:   Bodot
pid:       PID1066
parent:    Bd-milR19
paralog:   
locus:     SACU01000014.1:1073253-1073536
matures:   ['UUUCUUGGCUUCCGAAGUAGA', 'UACAAUGGCGUAGGUUUGCGAUG']
srr:       SRR8374849
genome:    /Users/jax/+Genomes/Fungal_genomes/Bodot.GCA_011064635.1_ASM1106463v1_genomic.fa
alignment: /media/data/njohnson/+SeqLibraries/FunHP_libraries/Hu2019-my.SRR8374849.cram
call:      samtools view /media/data/njohnson/+SeqLibraries/FunHP_libraries/Hu2019-my.SRR8374849.cram SACU01000014.1:1073253-1073536

0 out of bounds
0 alignments
0 proper strand
0 stranded perfect matches

        ***********************                                                                                                                                                                                                                            *************************        
AGAGGGUACGUUUCUUGGCUUCCGAAGUAGAUAGCUUCUAGGCAGGAAGAAAUAGGCCAUUUAAAGUCCAGUUCUGAUAUGUUCUUGAUCUGCAGAAACUCUCAAGCCGAGCGCAUUGCAGAAAAGGAGUAUGUUUCUCCCAACUCUUCACCAAGUUCACACAGCUAAGUGACACAGGAAAAACCGCGAGAUUGCAGACCUCUAUGCCGCAGGUUUCUCCUGGCCUGCUUUCUUCGAUGCUGCUGCAGAUGUCUACAAUGGCGUAGGUUUGCGAUGCUCCCUGG
..((((..((((.(..((((((((..(((((((...(((.((((((((((((((((((.............(((((..((((.((((...((.(((...)))))...)))).))))..)))))..((((.......)))).......((((..((((.....))))..))))...((((.((((((((.....(((........)))))).))))).)))))))))).)))))))....)))))..))))))))))..)))...))))).).))))..))))..
----------UUUCUUGGCUUCCGAAGUAGA------------------------------------------------------------------------------------------------------------------------------------------------------------------------------------------------------------------------------------------------------------- l=21 a=0 c
-------------------------------------------------------------------------------------------------------------------------------------------------------------------------------------------------------------------------------------------------------------UACAAUGGCGUAGGUUUGCGAUG-------- l=23 a=0 c*
----------UUUCUUGGCUUCCGAAGUAGA------------------------------------------------------------------------------------------------------------------------------------------------------------------------------------------------------------------------------------------------------------- l=21 a=0 ma
-------------------------------------------------------------------------------------------------------------------------------------------------------------------------------------------------------------------------------------------------------------UACAAUGGCGUAGGUUUGCGAUG-------- l=23 a=0 ma*


No alignments to locus

mb-01011
ax-1001011
ku-01
ss-000110001100
fn-001
```
