## Supplementary material for "Comprehensive re-analysis of hairpin RNAs in fungi reveals ancestral links": File S1: PID1066.Bd-milR19.SRR8374850.txt

```
species:   Bodot
pid:       PID1066
parent:    Bd-milR19
paralog:   
locus:     SACU01000014.1:1073253-1073536
matures:   ['UUUCUUGGCUUCCGAAGUAGA', 'UACAAUGGCGUAGGUUUGCGAUG']
srr:       SRR8374850
genome:    /Users/jax/+Genomes/Fungal_genomes/Bodot.GCA_011064635.1_ASM1106463v1_genomic.fa
alignment: /media/data/njohnson/+SeqLibraries/FunHP_libraries/Hu2019-my.SRR8374850.cram
call:      samtools view /media/data/njohnson/+SeqLibraries/FunHP_libraries/Hu2019-my.SRR8374850.cram SACU01000014.1:1073253-1073536

0 out of bounds
6 alignments
5 proper strand
4 stranded perfect matches

                              **************************                                                                                                                                                                       *****************************                                
AGAGGGUACGUUUCUUGGCUUCCGAAGUAGAUAGCUUCUAGGCAGGAAGAAAUAGGCCAUUUAAAGUCCAGUUCUGAUAUGUUCUUGAUCUGCAGAAACUCUCAAGCCGAGCGCAUUGCAGAAAAGGAGUAUGUUUCUCCCAACUCUUCACCAAGUUCACACAGCUAAGUGACACAGGAAAAACCGCGAGAUUGCAGACCUCUAUGCCGCAGGUUUCUCCUGGCCUGCUUUCUUCGAUGCUGCUGCAGAUGUCUACAAUGGCGUAGGUUUGCGAUGCUCCCUGG
..((((..((((.(..((((((((..(((((((...(((.((((((((((((((((((.............(((((..((((.((((...((.(((...)))))...)))).))))..)))))..((((.......)))).......((((..((((.....))))..))))...((((.((((((((.....(((........)))))).))))).)))))))))).)))))))....)))))..))))))))))..)))...))))).).))))..))))..
----------UUUCUUGGCUUCCGAAGUAGA------------------------------------------------------------------------------------------------------------------------------------------------------------------------------------------------------------------------------------------------------------- l=21 a=0 c
-------------------------------------------------------------------------------------------------------------------------------------------------------------------------------------------------------------------------------------------------------------UACAAUGGCGUAGGUUUGCGAUG-------- l=23 a=0 c*
---------------------------------------------------------------------------------------------------------------------------------------------------------------------------------------------------------------------------------UGCUUUCUUCGAUGCUGCUGCAGAUGU-------------------------------- l=27 a=2 ma
--------------------------------AGCUUCUAGGCAGGAAGAAAUAGG------------------------------------------------------------------------------------------------------------------------------------------------------------------------------------------------------------------------------------ l=24 a=0 ma*

----------UUUCUUGGCUUCCGgAGUAGAU------------------------------------------------------------------------------------------------------------------------------------------------------------------------------------------------------------------------------------------------------------ l=22 a=1 
----------------------------------------------------------------------------AUAUGUUCUUGAUCUGCAGAAA------------------------------------------------------------------------------------------------------------------------------------------------------------------------------------------ l=22 a=1 
---------------------------------------------------------------------------------------------------------------------------------------------------------------------------------------------------------------------------------UGCUUUCUUCGAUGCUGCUGCAGAUGU-------------------------------- l=27 a=2 (ma)
-----------------------------------------------------------------------------------------------------------------------------------------------------------------------------------------------------------------------------------------UCGAUGCUGCUGCAGAUGUCUAC---------------------------- l=23 a=1 

mb-01111
ax-1001001
ku-01
ss-101011101100
fn-111
```
