## Supplementary material for "Comprehensive re-analysis of hairpin RNAs in fungi reveals ancestral links": File S1: PID1067.Bd-milR2.SRR8374848.txt

```
species:   Bodot
pid:       PID1067
parent:    Bd-milR2
paralog:   
locus:     MU009153.1:1555049-1555238
matures:   ['UAUAAUGCUCUGAUCCGCACAC', 'GAAGGAUUGGGUGUCAUCUGUCA']
srr:       SRR8374848
genome:    /Users/jax/+Genomes/Fungal_genomes/Bodot.GCA_011064635.1_ASM1106463v1_genomic.fa
alignment: /media/data/njohnson/+SeqLibraries/FunHP_libraries/Hu2019-my.SRR8374848.cram
call:      samtools view /media/data/njohnson/+SeqLibraries/FunHP_libraries/Hu2019-my.SRR8374848.cram MU009153.1:1555049-1555238

0 out of bounds
1 alignments
1 proper strand
1 stranded perfect matches

        ************************                                                                                                                             *************************        
ACAACCAUUGUAUAAUGCUCUGAUCCGCACACACCAUAUCACCUCCAGGAAGAAGGUCGCCAACUUGAAGAAAGCUGCCGACCAACAUGGCGUAUAUGCUCUUCUCUGCAGUGGUGGCUGCCCCGGAAUCAUGUAUGCUGAAGGCAAUGCCAAUGGAGUGAAGGAUUGGGUGUCAUCUGUCAAUGUAAGA
.....(((((.(((((((((((((((...(((.((((....((....)).....(((((.((.(((.....))).)).))))).....((((((((((...((((..(((((....)))))...)))).))))))))))...(((...))).)))).)))..)))))))).).))).)))))))).....
----------UAUAAUGCUCUGAUCCGCACAC-------------------------------------------------------------------------------------------------------------------------------------------------------------- l=22 a=1 c
---------------------------------------------------------------------------------------------------------------------------------------------------------------GAAGGAUUGGGUGUCAUCUGUCA-------- l=23 a=0 c*
----------UAUAAUGCUCUGAUCCGCACAC-------------------------------------------------------------------------------------------------------------------------------------------------------------- l=22 a=1 ma
---------------------------------------------------------------------------------------------------------------------------------------------------------------GAAGGAUUGGGUGUCAUCUGUCA-------- l=23 a=0 ma*

----------UAUAAUGCUCUGAUCCGCACAC-------------------------------------------------------------------------------------------------------------------------------------------------------------- l=22 a=1 (c,ma)

mb-01011
ax-1011111
ku-01
ss-110111111110
fn-111
```
