## Supplementary material for "Comprehensive re-analysis of hairpin RNAs in fungi reveals ancestral links": File S1: PID1067.Bd-milR2.SRR8374849.txt

```
species:   Bodot
pid:       PID1067
parent:    Bd-milR2
paralog:   
locus:     MU009153.1:1555049-1555238
matures:   ['UAUAAUGCUCUGAUCCGCACAC', 'GAAGGAUUGGGUGUCAUCUGUCA']
srr:       SRR8374849
genome:    /Users/jax/+Genomes/Fungal_genomes/Bodot.GCA_011064635.1_ASM1106463v1_genomic.fa
alignment: /media/data/njohnson/+SeqLibraries/FunHP_libraries/Hu2019-my.SRR8374849.cram
call:      samtools view /media/data/njohnson/+SeqLibraries/FunHP_libraries/Hu2019-my.SRR8374849.cram MU009153.1:1555049-1555238

0 out of bounds
0 alignments
0 proper strand
0 stranded perfect matches

        ************************                                                                                                                             *************************        
ACAACCAUUGUAUAAUGCUCUGAUCCGCACACACCAUAUCACCUCCAGGAAGAAGGUCGCCAACUUGAAGAAAGCUGCCGACCAACAUGGCGUAUAUGCUCUUCUCUGCAGUGGUGGCUGCCCCGGAAUCAUGUAUGCUGAAGGCAAUGCCAAUGGAGUGAAGGAUUGGGUGUCAUCUGUCAAUGUAAGA
.....(((((.(((((((((((((((...(((.((((....((....)).....(((((.((.(((.....))).)).))))).....((((((((((...((((..(((((....)))))...)))).))))))))))...(((...))).)))).)))..)))))))).).))).)))))))).....
----------UAUAAUGCUCUGAUCCGCACAC-------------------------------------------------------------------------------------------------------------------------------------------------------------- l=22 a=0 c
---------------------------------------------------------------------------------------------------------------------------------------------------------------GAAGGAUUGGGUGUCAUCUGUCA-------- l=23 a=0 c*
----------UAUAAUGCUCUGAUCCGCACAC-------------------------------------------------------------------------------------------------------------------------------------------------------------- l=22 a=0 ma
---------------------------------------------------------------------------------------------------------------------------------------------------------------GAAGGAUUGGGUGUCAUCUGUCA-------- l=23 a=0 ma*


No alignments to locus

mb-01011
ax-1011011
ku-01
ss-000110011100
fn-001
```
