## Supplementary material for "Comprehensive re-analysis of hairpin RNAs in fungi reveals ancestral links": File S1: PID1068.Bd-milR21.SRR8374848.txt

```
species:   Bodot
pid:       PID1068
parent:    Bd-milR21
paralog:   
locus:     SACU01000014.1:937592-937732
matures:   ['UGGGUUCUGGGGCUUGGGGUUUUG', 'AGAUGCCGAGCCUUUGAUUGCCUUUG']
srr:       SRR8374848
genome:    /Users/jax/+Genomes/Fungal_genomes/Bodot.GCA_011064635.1_ASM1106463v1_genomic.fa
alignment: /media/data/njohnson/+SeqLibraries/FunHP_libraries/Hu2019-my.SRR8374848.cram
call:      samtools view /media/data/njohnson/+SeqLibraries/FunHP_libraries/Hu2019-my.SRR8374848.cram SACU01000014.1:937592-937732

0 out of bounds
4 alignments
4 proper strand
4 stranded perfect matches

        **************************                                                             ****************************                  
CUCUUUAUUAUGGGUUCUGGGGCUUGGGGUUUUGCUAUUGGUUUUCUUGGGUGGGACUGGGCGGUUGGUGGGGAAUGCGUCGAGCAAAUCAUUCCGGAGAUGCCGAGCCUUUGAUUGCCUUUGAGUUUGCGAUCCUGGAGG
((((...(((.((((((.(((((((((.(((((.....((((((.((((((((...((.(.(....).).))...))).))))).)))))).....))))).))))))))).))..)))).)))............)))).
----------UGGGUUCUGGGGCUUGGGGUUUUG----------------------------------------------------------------------------------------------------------- l=24 a=0 c
-------------------------------------------------------------------------------------------------AGAUGCCGAGCCUUUGAUUGCCUUUG------------------ l=26 a=0 c*
--------------------------------------------------------CUGGGCGGUUGGUGGGGAAUGCG-------------------------------------------------------------- l=23 a=2 ma
-------------------------------------------------------------------------------------------------AGAUGCCGAGCCUUUGAUUGCCUUUG------------------ l=26 a=0 ma*

-----------------------------------------------------------------------------------------------------GCCGAGCCUUUGAUUGCCUUUGA----------------- l=23 a=1 
--------------------------------------------------------CUGGGCGGUUGGUGGGGAAUGCG-------------------------------------------------------------- l=23 a=2 (ma)
----------------------------------------------UUGGGUGGGACUGGGCGGUUGGU------------------------------------------------------------------------ l=23 a=1 

mb-00010
ax-1011011
ku-01
ss-111111111100
fn-111
```
