## Supplementary material for "Comprehensive re-analysis of hairpin RNAs in fungi reveals ancestral links": File S1: PID1068.Bd-milR21.SRR8374849.txt

```
species:   Bodot
pid:       PID1068
parent:    Bd-milR21
paralog:   
locus:     SACU01000014.1:937592-937732
matures:   ['UGGGUUCUGGGGCUUGGGGUUUUG', 'AGAUGCCGAGCCUUUGAUUGCCUUUG']
srr:       SRR8374849
genome:    /Users/jax/+Genomes/Fungal_genomes/Bodot.GCA_011064635.1_ASM1106463v1_genomic.fa
alignment: /media/data/njohnson/+SeqLibraries/FunHP_libraries/Hu2019-my.SRR8374849.cram
call:      samtools view /media/data/njohnson/+SeqLibraries/FunHP_libraries/Hu2019-my.SRR8374849.cram SACU01000014.1:937592-937732

0 out of bounds
0 alignments
0 proper strand
0 stranded perfect matches

        **************************                                                             ****************************                  
CUCUUUAUUAUGGGUUCUGGGGCUUGGGGUUUUGCUAUUGGUUUUCUUGGGUGGGACUGGGCGGUUGGUGGGGAAUGCGUCGAGCAAAUCAUUCCGGAGAUGCCGAGCCUUUGAUUGCCUUUGAGUUUGCGAUCCUGGAGG
((((...(((.((((((.(((((((((.(((((.....((((((.((((((((...((.(.(....).).))...))).))))).)))))).....))))).))))))))).))..)))).)))............)))).
----------UGGGUUCUGGGGCUUGGGGUUUUG----------------------------------------------------------------------------------------------------------- l=24 a=0 c
-------------------------------------------------------------------------------------------------AGAUGCCGAGCCUUUGAUUGCCUUUG------------------ l=26 a=0 c*
----------UGGGUUCUGGGGCUUGGGGUUUUG----------------------------------------------------------------------------------------------------------- l=24 a=0 ma
-------------------------------------------------------------------------------------------------AGAUGCCGAGCCUUUGAUUGCCUUUG------------------ l=26 a=0 ma*


No alignments to locus

mb-01011
ax-1011011
ku-01
ss-000110011100
fn-001
```
