## Supplementary material for "Comprehensive re-analysis of hairpin RNAs in fungi reveals ancestral links": File S1: PID1070.Bd-milR23.SRR8374848.txt

```
species:   Bodot
pid:       PID1070
parent:    Bd-milR23
paralog:   
locus:     SACU01000001.1:398649-399019
matures:   ['AUUGACUUUCACUUCGCUGCUC', 'GCGGUGGUCCGGGGAAAGGAAGUUG']
srr:       SRR8374848
genome:    /Users/jax/+Genomes/Fungal_genomes/Bodot.GCA_011064635.1_ASM1106463v1_genomic.fa
alignment: /media/data/njohnson/+SeqLibraries/FunHP_libraries/Hu2019-my.SRR8374848.cram
call:      samtools view /media/data/njohnson/+SeqLibraries/FunHP_libraries/Hu2019-my.SRR8374848.cram SACU01000001.1:398649-399019

0 out of bounds
8 alignments
8 proper strand
8 stranded perfect matches

                                                                                    ***************************                                                                                                                                                                                                                                  ************************          
AGGCACGCGGCGCCGGUAGCGCGUUAUCAUGUGCUCGGCCUGGUGAGAGAGCACCGCCGUACACGCGCCGCCGCCGUAUACGCCAUGCGGUGGUCCGGGGAAAGGAAGUUGGAGCGAUCGCGGAGGCCUGCUGGAUCUGGUGCCGUUUAAAGCUCGGUUGGACUGUCCCGAAGCAGCUACGGCCAGUCAUUUUCACCGUUCUGCAAGCAACGGCGUCAAGGGCGCGAGCUUGGCUGUGGCCCUCGGCAUCAUCCCUGCAAUCGAUAGCCACGCCCCGCCAGCGGCCUGGGGAGCUUUAAAGCUUCGUCUCUGCCGGCGCGCCUCCCACUCUUGCUCGCCAUUGACUUUCACUUCGCUGCUCGCGUUCUGCU
.(((..(((((((..(((((((((....)))))).((((..((((......)))))))))))..))))))).)))(((.((((...(((((((...((.(((((..(((.(((((((....((((((.((((((...((((((((((...((..((((..(((((..(((.((...)).))).)))))......))))..))......))))))))))(((.(((..((..(((.(((((..((((((.......)))...)))..))))))))..))..))).)))..((((((....)))))).......)))))).)))))).....)))))).).)))..))))).)))))))))..))))..))).
---------------------------------------------------------------------------------------------------------------------------------------------------------------------------------------------------------------------------------------------------------------------------------------------------------------------------------------------------AUUGACUUUCACUUCGCUGCUC---------- l=22 a=6 c
--------------------------------------------------------------------------------------GCGGUGGUCCGGGGAAAGGAAGUUG-------------------------------------------------------------------------------------------------------------------------------------------------------------------------------------------------------------------------------------------------------------------- l=25 a=0 c*
---------------------------------------------------------------------------------------------------------------------------------------------------------------------------------------------------------------------------------------------------------------------------------------------------------------------------------------------------AUUGACUUUCACUUCGCUGCUC---------- l=22 a=6 ma
--------------------------------------------------------------------------------------GCGGUGGUCCGGGGAAAGGAAGUUG-------------------------------------------------------------------------------------------------------------------------------------------------------------------------------------------------------------------------------------------------------------------- l=25 a=0 ma*

---------------------------------------------------------------------------------------------------------------------------------------------------------------------------------------------------------------------------------------------------------------------------------------------------------------------------------------------------AUUGACUUUCACUUCGCUGCU----------- l=21 a=2 
---------------------------------------------------------------------------------------------------------------------------------------------------------------------------------------------------------------------------------------------------------------------------------------------------------------------------------------------------AUUGACUUUCACUUCGCUGCUC---------- l=22 a=6 (c,ma)

mb-01011
ax-1000111
ku-01
ss-111101101110
fn-111
```
