## Supplementary material for "Comprehensive re-analysis of hairpin RNAs in fungi reveals ancestral links": File S1: PID1070.Bd-milR23.SRR8374850.txt

```
species:   Bodot
pid:       PID1070
parent:    Bd-milR23
paralog:   
locus:     SACU01000001.1:398649-399019
matures:   ['AUUGACUUUCACUUCGCUGCUC', 'GCGGUGGUCCGGGGAAAGGAAGUUG']
srr:       SRR8374850
genome:    /Users/jax/+Genomes/Fungal_genomes/Bodot.GCA_011064635.1_ASM1106463v1_genomic.fa
alignment: /media/data/njohnson/+SeqLibraries/FunHP_libraries/Hu2019-my.SRR8374850.cram
call:      samtools view /media/data/njohnson/+SeqLibraries/FunHP_libraries/Hu2019-my.SRR8374850.cram SACU01000001.1:398649-399019

1 out of bounds
0 alignments
0 proper strand
0 stranded perfect matches

                                                                                    ***************************                                                                                                                                                                                                                                  ************************          
AGGCACGCGGCGCCGGUAGCGCGUUAUCAUGUGCUCGGCCUGGUGAGAGAGCACCGCCGUACACGCGCCGCCGCCGUAUACGCCAUGCGGUGGUCCGGGGAAAGGAAGUUGGAGCGAUCGCGGAGGCCUGCUGGAUCUGGUGCCGUUUAAAGCUCGGUUGGACUGUCCCGAAGCAGCUACGGCCAGUCAUUUUCACCGUUCUGCAAGCAACGGCGUCAAGGGCGCGAGCUUGGCUGUGGCCCUCGGCAUCAUCCCUGCAAUCGAUAGCCACGCCCCGCCAGCGGCCUGGGGAGCUUUAAAGCUUCGUCUCUGCCGGCGCGCCUCCCACUCUUGCUCGCCAUUGACUUUCACUUCGCUGCUCGCGUUCUGCU
.(((..(((((((..(((((((((....)))))).((((..((((......)))))))))))..))))))).)))(((.((((...(((((((...((.(((((..(((.(((((((....((((((.((((((...((((((((((...((..((((..(((((..(((.((...)).))).)))))......))))..))......))))))))))(((.(((..((..(((.(((((..((((((.......)))...)))..))))))))..))..))).)))..((((((....)))))).......)))))).)))))).....)))))).).)))..))))).)))))))))..))))..))).
---------------------------------------------------------------------------------------------------------------------------------------------------------------------------------------------------------------------------------------------------------------------------------------------------------------------------------------------------AUUGACUUUCACUUCGCUGCUC---------- l=22 a=0 c
--------------------------------------------------------------------------------------GCGGUGGUCCGGGGAAAGGAAGUUG-------------------------------------------------------------------------------------------------------------------------------------------------------------------------------------------------------------------------------------------------------------------- l=25 a=0 c*
---------------------------------------------------------------------------------------------------------------------------------------------------------------------------------------------------------------------------------------------------------------------------------------------------------------------------------------------------AUUGACUUUCACUUCGCUGCUC---------- l=22 a=0 ma
--------------------------------------------------------------------------------------GCGGUGGUCCGGGGAAAGGAAGUUG-------------------------------------------------------------------------------------------------------------------------------------------------------------------------------------------------------------------------------------------------------------------- l=25 a=0 ma*


No alignments to locus

mb-01011
ax-1000011
ku-01
ss-000100001100
fn-001
```
