## Supplementary material for "Comprehensive re-analysis of hairpin RNAs in fungi reveals ancestral links": File S1: PID1071.Bd-milR24.SRR8374847.txt

```
species:   Bodot
pid:       PID1071
parent:    Bd-milR24
paralog:   
locus:     SACU01000001.1:913528-913636
matures:   ['UAAGUCAGCUUGGACAAGACGA', 'GUCUUGUCCAGGCUGGCUUGCA']
srr:       SRR8374847
genome:    /Users/jax/+Genomes/Fungal_genomes/Bodot.GCA_011064635.1_ASM1106463v1_genomic.fa
alignment: /media/data/njohnson/+SeqLibraries/FunHP_libraries/Hu2019-my.SRR8374847.cram
call:      samtools view /media/data/njohnson/+SeqLibraries/FunHP_libraries/Hu2019-my.SRR8374847.cram SACU01000001.1:913528-913636

0 out of bounds
6 alignments
6 proper strand
3 stranded perfect matches

                 *************************                        *************************                  
CUCUUGUCUGUAAGUCAGCUUGGACAAGACGACUUUCUCAUUGUUUCGGGGUUGUUCAUCUUGUCCAAGCUGACUUAUGUCUUGUCCAGGCUGGCUUGCAGACUUGAGG
(((..((((((((((((((((((((((((((....((...(((...((((((.....))))))..)))...))....))))))))))))))))))))))))))..))).
----------UAAGUCAGCUUGGACAAGACGA----------------------------------------------------------------------------- l=22 a=0 c
------------------------------------------------------------------------------GUCUUGUCCAGGCUGGCUUGCA--------- l=22 a=0 c*
-------------------UUGGACAAGACGACUUUCUCAUU------------------------------------------------------------------- l=23 a=2 ma
--------------------------------------------------------------------GCUGACUUAUGUCUUGUCCAGGC------------------ l=23 a=0 ma*

-------------------UUGGACAAGACGACUUUCUa---------------------------------------------------------------------- l=20 a=1 
-------------------UUGGACAAGACGACUUUCUC---------------------------------------------------------------------- l=20 a=1 
-------------------UUGGACAAGACGACUUUCUCAUU------------------------------------------------------------------- l=23 a=2 (ma)
-------------------UUGGACAAGACGACUUUCUCAUUa------------------------------------------------------------------ l=24 a=1 
-------------------UUGGACAAGACGACUUUCUCAUUu------------------------------------------------------------------ l=24 a=1 

mb-01011
ax-1001011
ku-01
ss-111111101100
fn-111
```
