## Supplementary material for "Comprehensive re-analysis of hairpin RNAs in fungi reveals ancestral links": File S1: PID1071.Bd-milR24.SRR8374848.txt

```
species:   Bodot
pid:       PID1071
parent:    Bd-milR24
paralog:   
locus:     SACU01000001.1:913528-913636
matures:   ['UAAGUCAGCUUGGACAAGACGA', 'GUCUUGUCCAGGCUGGCUUGCA']
srr:       SRR8374848
genome:    /Users/jax/+Genomes/Fungal_genomes/Bodot.GCA_011064635.1_ASM1106463v1_genomic.fa
alignment: /media/data/njohnson/+SeqLibraries/FunHP_libraries/Hu2019-my.SRR8374848.cram
call:      samtools view /media/data/njohnson/+SeqLibraries/FunHP_libraries/Hu2019-my.SRR8374848.cram SACU01000001.1:913528-913636

6 out of bounds
173 alignments
173 proper strand
147 stranded perfect matches

        ************************                                            ************************         
CUCUUGUCUGUAAGUCAGCUUGGACAAGACGACUUUCUCAUUGUUUCGGGGUUGUUCAUCUUGUCCAAGCUGACUUAUGUCUUGUCCAGGCUGGCUUGCAGACUUGAGG
(((..((((((((((((((((((((((((((....((...(((...((((((.....))))))..)))...))....))))))))))))))))))))))))))..))).
----------UAAGUCAGCUUGGACAAGACGA----------------------------------------------------------------------------- l=22 a=93 c
------------------------------------------------------------------------------GUCUUGUCCAGGCUGGCUUGCA--------- l=22 a=0 c*
----------UAAGUCAGCUUGGACAAGACGA----------------------------------------------------------------------------- l=22 a=93 ma
------------------------------------------------------------------------------GUCUUGUCCAGGCUGGCUUGCA--------- l=22 a=0 ma*

--------------------------------------------UUCGGGGUUGUUCAUCUUGUCa------------------------------------------- l=22 a=1 
----------------------------------------UUGUUUCGGGGUUGUUCAUCg------------------------------------------------ l=21 a=1 
--------------------UGGACAAGACGACUUUCUCAU-------------------------------------------------------------------- l=21 a=1 
--------------------UGGACAAGACGACUUUCUCAUU------------------------------------------------------------------- l=22 a=1 
-------------------UUGGACAAGACGACUUUCUCAU-------------------------------------------------------------------- l=22 a=2 
----------UAAGUCAGCUUGGACAAGA-------------------------------------------------------------------------------- l=19 a=1 
----------UAAGUCAGCUUGGACAAGAC------------------------------------------------------------------------------- l=20 a=2 
----------UAgGUCAGCUUGGACAAGAC------------------------------------------------------------------------------- l=20 a=1 
----------UAAGUCAGCUUGGACAAGACG------------------------------------------------------------------------------ l=21 a=29 
----------UAAGUCAGCUUGGACAAGACa------------------------------------------------------------------------------ l=21 a=3 
----------UAAGUCAGCUUGGACAAGACu------------------------------------------------------------------------------ l=21 a=2 
----------UAAGUCAGCUUGGACAAGACGA----------------------------------------------------------------------------- l=22 a=93 (c,ma)
----------UAAGUCAGCUUGGACAAGACGg----------------------------------------------------------------------------- l=22 a=6 
----------cAAGUCAGCUUGGACAAGACGA----------------------------------------------------------------------------- l=22 a=1 
----------UAAGUCAGCUcGGACAAGACGA----------------------------------------------------------------------------- l=22 a=1 
----------UAgGUCAGCUUGGACAAGACGA----------------------------------------------------------------------------- l=22 a=1 
----------UAAGUCAGCUUGGACAAGACGu----------------------------------------------------------------------------- l=22 a=1 
----------UAAGUCAGCUUGGACAgGACGA----------------------------------------------------------------------------- l=22 a=1 
----------UAAGUCAGCUUGGAuAAGACGA----------------------------------------------------------------------------- l=22 a=1 
----------UAAGUCAGCUUGGACgAGACGA----------------------------------------------------------------------------- l=22 a=1 
----------UAAGUCAGCUUGGgCAAGACGAC---------------------------------------------------------------------------- l=23 a=1 
----------UAAGUCAGCUUGGACAAGACGAC---------------------------------------------------------------------------- l=23 a=18 
----------UAAGUCAGCUUGGACAAGACGAu---------------------------------------------------------------------------- l=23 a=3 
----------UAAGUCAuCUUGGACAAGACGAC---------------------------------------------------------------------------- l=23 a=1 

mb-01011
ax-1011111
ku-11
ss-111111111110
fn-111
```
