## Supplementary material for "Comprehensive re-analysis of hairpin RNAs in fungi reveals ancestral links": File S1: PID1071.Bd-milR24.SRR8374849.txt

```
species:   Bodot
pid:       PID1071
parent:    Bd-milR24
paralog:   
locus:     SACU01000001.1:913528-913636
matures:   ['UAAGUCAGCUUGGACAAGACGA', 'GUCUUGUCCAGGCUGGCUUGCA']
srr:       SRR8374849
genome:    /Users/jax/+Genomes/Fungal_genomes/Bodot.GCA_011064635.1_ASM1106463v1_genomic.fa
alignment: /media/data/njohnson/+SeqLibraries/FunHP_libraries/Hu2019-my.SRR8374849.cram
call:      samtools view /media/data/njohnson/+SeqLibraries/FunHP_libraries/Hu2019-my.SRR8374849.cram SACU01000001.1:913528-913636

299 out of bounds
1287 alignments
1259 proper strand
1037 stranded perfect matches

        ************************                                            ************************         
CUCUUGUCUGUAAGUCAGCUUGGACAAGACGACUUUCUCAUUGUUUCGGGGUUGUUCAUCUUGUCCAAGCUGACUUAUGUCUUGUCCAGGCUGGCUUGCAGACUUGAGG
(((..((((((((((((((((((((((((((....((...(((...((((((.....))))))..)))...))....))))))))))))))))))))))))))..))).
----------UAAGUCAGCUUGGACAAGACGA----------------------------------------------------------------------------- l=22 a=447 c
------------------------------------------------------------------------------GUCUUGUCCAGGCUGGCUUGCA--------- l=22 a=0 c*
----------UAAGUCAGCUUGGACAAGACGA----------------------------------------------------------------------------- l=22 a=447 ma
------------------------------------------------------------------------------GUCUUGUCCAGGCUGGCUUGCA--------- l=22 a=0 ma*

--------------------------------------------UUCGGGGUUGUUCAUCcU----------------------------------------------- l=18 a=1 
--------------------------------------------UUCGGGGUUGUUCAUCUUuU--------------------------------------------- l=20 a=1 
--------------------------------------------UUCGGGGUUGUUCAUCUUGU--------------------------------------------- l=20 a=1 
--------------------------------------------UUCGGGGUUGUUCAUCUUGUC-------------------------------------------- l=21 a=11 
--------------------------------------------UUCGGGGUUGUUCAUCUUGUu-------------------------------------------- l=21 a=4 
--------------------------------------------UUCGGGGUUGUUCAUCUUGUCC------------------------------------------- l=22 a=6 
--------------------------------------------UUCGGGGUUGUUCAUCUUGUCu------------------------------------------- l=22 a=3 
--------------------------------------------UUCGGGGUUGUUCAUCUUGUCa------------------------------------------- l=22 a=1 
--------------------------------------------UUCGGGGUUGUUCAUCUUGUCCA------------------------------------------ l=23 a=2 
-------------------------------------------UUUCGGGGUUGUUCAUuUUGU--------------------------------------------- l=21 a=1 
-------------------------------------------UUUCGGGGUUGUUCAUCUUGU--------------------------------------------- l=21 a=2 
-------------------------------------------UUUCGGGGUUGUUCAUCUUGUC-------------------------------------------- l=22 a=21 
-------------------------------------------UUUCGGGGgUGUUCAUCUUGUC-------------------------------------------- l=22 a=1 
-------------------------------------------UUUCGGGGUUGUUCAUCUUGUa-------------------------------------------- l=22 a=2 
-------------------------------------------UUUCGGGGUUGUUCAcCUUGUC-------------------------------------------- l=22 a=4 
-------------------------------------------UUUCGGGGUUGUUCAUCUUGUu-------------------------------------------- l=22 a=2 
-------------------------------------------UUUCGGGGUUGUUCAUCUUGUCC------------------------------------------- l=23 a=3 
-------------------------------------------UUUCGGGGUUGUUCAUCUUGcCC------------------------------------------- l=23 a=2 
-----------------------------------------UGUUUCGGGGUUGUUCAUCc------------------------------------------------ l=20 a=5 
-----------------------------------------UGUUUCGGGGUUGUUCAUCg------------------------------------------------ l=20 a=1 
-----------------------------------------UGUUUCGGGGUUGUUCAUCU------------------------------------------------ l=20 a=5 
-----------------------------------------UGUUUCGGGGUUGUUCAUCUU----------------------------------------------- l=21 a=14 
-----------------------------------------UGUUUCGGGGUUGUUCuUCUU----------------------------------------------- l=21 a=1 
-----------------------------------------UGUUUCGGGGUUGUUCAUCUUu---------------------------------------------- l=22 a=2 
-----------------------------------------UGUUUCGGGGUUGUcCAUCUUG---------------------------------------------- l=22 a=1 
-----------------------------------------UGUUUCGGGGUUGUUCAUCUUG---------------------------------------------- l=22 a=22 
-----------------------------------------UGUUUCGaGGUUGUUCAUCUUG---------------------------------------------- l=22 a=1 
-----------------------------------------UGUUUCGGGGUUGUUCAUCUUa---------------------------------------------- l=22 a=4 
-----------------------------------------UGUUUCGGGGUUGUUCAUCUcG---------------------------------------------- l=22 a=1 
-----------------------------------------UGUUUCGGGGUUGUUCAUCUUGa--------------------------------------------- l=23 a=1 
-----------------------------------------UGUUUCGGGGUUGUUCAUCUUGU--------------------------------------------- l=23 a=5 
-----------------------------------------UGUUUCGGGGUUGUUCAUCUUGUC-------------------------------------------- l=24 a=3 
-----------------------------------------UGUUUCGGGGUUGUUCAUCUUGUu-------------------------------------------- l=24 a=2 
----------------------------------------UUGUUUCGGGGUUGUUCAUC------------------------------------------------- l=20 a=2 
----------------------------------------UUGUUUCGGGGUUGUUCAUCU------------------------------------------------ l=21 a=8 
----------------------------------------UUGUUUCGGGGUUGUUCAUCUUG---------------------------------------------- l=23 a=4 
---------------------------------------AUUGUUUCGGGGUUGUUC---------------------------------------------------- l=18 a=7 
---------------------------------------AUUGUUUCGGGGUUGUUCA--------------------------------------------------- l=19 a=1 
---------------------------------------AUUGUUUCGGGGUUGUUCAU-------------------------------------------------- l=20 a=2 
---------------------------------------AUUGUUUCGGGGUUGUUCAUC------------------------------------------------- l=21 a=66 
---------------------------------------AUUGUUUCGGGGUUGUUCAUu------------------------------------------------- l=21 a=6 
---------------------------------------AUUGUUaCGGGGUUGUUCAUC------------------------------------------------- l=21 a=1 
---------------------------------------AUcGUUUCGGGGUUGUUCAUC------------------------------------------------- l=21 a=1 
---------------------------------------AUUGUUUCGGGGUUGUUCAUCU------------------------------------------------ l=22 a=3 
---------------------------------------AUUGUUUCGGGGUUGUUCAUCUUGU--------------------------------------------- l=25 a=1 
-------------------------------------UCAUUGUUUCGGGGUUGUUC---------------------------------------------------- l=20 a=1 
-------------------------------------UCAUUGUUUCGGGGUUGUUCu--------------------------------------------------- l=21 a=1 
-------------------------------------UCAUUGUUUCGGGGUUGUUCuU-------------------------------------------------- l=22 a=1 
-------------------------------------UCAUUGUUUCGGGGUUGUUCAUa------------------------------------------------- l=23 a=1 
-----------------------------------UCUCAUUGUUUCGGGGUUGU------------------------------------------------------ l=20 a=1 
--------------------UGGACAAGACGACUUUCUC---------------------------------------------------------------------- l=19 a=7 
--------------------UGGACAAGACGACUUUCUa---------------------------------------------------------------------- l=19 a=4 
--------------------UGGACAgGACGACUUUCUC---------------------------------------------------------------------- l=19 a=1 
--------------------UGGACAAGACGACUUUCUCA--------------------------------------------------------------------- l=20 a=13 
--------------------UGGACAAGACGACUUUCUCu--------------------------------------------------------------------- l=20 a=1 
--------------------UGGACAAGACGACUUUCUCg--------------------------------------------------------------------- l=20 a=1 
--------------------UGGACAAGACGACUUUCUCAU-------------------------------------------------------------------- l=21 a=29 
--------------------UGGACAAGACGACUUUCUCAc-------------------------------------------------------------------- l=21 a=5 
--------------------UGGACAAGACGACUUUCUCAa-------------------------------------------------------------------- l=21 a=2 
--------------------UGGACAAGACGACUUUCUCgU-------------------------------------------------------------------- l=21 a=1 
--------------------UGGACAAGACGACUUUCUCAg-------------------------------------------------------------------- l=21 a=1 
--------------------UGGgCAAGACGACUUUCUCAU-------------------------------------------------------------------- l=21 a=1 
--------------------UGGACAAGACGACcUUCUCAU-------------------------------------------------------------------- l=21 a=2 
--------------------UGGACAAGACGACUUUCUCAUa------------------------------------------------------------------- l=22 a=20 
--------------------UGGACAAGACGACUUUCUCAUU------------------------------------------------------------------- l=22 a=8 
--------------------UGGACAAGACGACUUUCUCAUc------------------------------------------------------------------- l=22 a=3 
--------------------UGGgCAAGACGACUUUCUCAUU------------------------------------------------------------------- l=22 a=1 
--------------------UGGACAAGACGACUUUCUCAUUa------------------------------------------------------------------ l=23 a=4 
--------------------UGGACAAGACGACUUUCUCAUUG------------------------------------------------------------------ l=23 a=4 
-------------------UUGGACAAGACGACUUUCa----------------------------------------------------------------------- l=19 a=1 
-------------------UUGGACAAGACGACUUUCU----------------------------------------------------------------------- l=19 a=1 
-------------------UUGGACAAGACGACUUUCUC---------------------------------------------------------------------- l=20 a=3 
-------------------UUGGACAAGACGACUUUCUCA--------------------------------------------------------------------- l=21 a=6 
-------------------UUGGACAAGACGACUUUCUCAU-------------------------------------------------------------------- l=22 a=13 
-------------------UUGGACAAGACGACUUUCUCAa-------------------------------------------------------------------- l=22 a=2 
-------------------UcGGACAAGACGACUUUCUCAU-------------------------------------------------------------------- l=22 a=1 
-------------------cUGGACAAGACGACUUUCUCAU-------------------------------------------------------------------- l=22 a=1 
-------------------UUGGACAAGACGACUUUCUCAUc------------------------------------------------------------------- l=23 a=1 
-------------------UUGGACAAGACGACUUUCUCAUa------------------------------------------------------------------- l=23 a=1 
------------------CUUGGACAAGACGACUUUCa----------------------------------------------------------------------- l=20 a=1 
----------------AGCUUGGACAAGACGACUUUC------------------------------------------------------------------------ l=21 a=3 
----------------AGCUUGGACAAGACGACUUUa------------------------------------------------------------------------ l=21 a=1 
----------------AGCUUGGACAAGACGACUUUCa----------------------------------------------------------------------- l=22 a=1 
---------------CAGCUUGGACAAGACGACU--------------------------------------------------------------------------- l=19 a=2 
--------------UCAGCUUGGACAAGACGACUUUC------------------------------------------------------------------------ l=23 a=2 
--------------UCAGCUUGGACAAGACGACUUUCUa---------------------------------------------------------------------- l=25 a=1 
------------AGUCAGCUUGGACAAGACGA----------------------------------------------------------------------------- l=20 a=1 
----------UAAGUCAGCUUGGACAAGA-------------------------------------------------------------------------------- l=19 a=3 
----------UAAGUCAGCUUGGACAgGAC------------------------------------------------------------------------------- l=20 a=1 
----------UAAGUCAGCUUGGACAAGAC------------------------------------------------------------------------------- l=20 a=26 
----------UAAGUCAGCUUGGACAAGACG------------------------------------------------------------------------------ l=21 a=180 
----------UAAGUCAGCUUGGACAAGACa------------------------------------------------------------------------------ l=21 a=23 
----------UAAGUCgGCUUGGACAAGACG------------------------------------------------------------------------------ l=21 a=1 
----------UAAGUCAGCUUGGACAAGACu------------------------------------------------------------------------------ l=21 a=3 
----------UAAGUCAGCUUGGAuAAGACG------------------------------------------------------------------------------ l=21 a=8 
----------cAAGUCAGCUUGGACAAGACG------------------------------------------------------------------------------ l=21 a=1 
----------UAAGUCAGCgUGGACAAGACG------------------------------------------------------------------------------ l=21 a=1 
----------UAgGUCAGCUUGGACAAGACG------------------------------------------------------------------------------ l=21 a=1 
----------UAAGUCAGCcUGGACAAGACG------------------------------------------------------------------------------ l=21 a=1 
----------UAAGUCAGCUUGGACAgGACG------------------------------------------------------------------------------ l=21 a=1 
----------UAAGUCAGCUUGGACAAGACGA----------------------------------------------------------------------------- l=22 a=447 (c,ma)
----------UAAGUCAGCUUGGACAAGACGu----------------------------------------------------------------------------- l=22 a=14 
----------UgAGUCAGCUUGGACAAGACGA----------------------------------------------------------------------------- l=22 a=4 
----------UAuGUCAGCUUGGACAAGACGA----------------------------------------------------------------------------- l=22 a=3 
----------cAAGUCAGCUUGGACAAGACGA----------------------------------------------------------------------------- l=22 a=1 
----------UAAGUCAGCUUGGACAgGACGA----------------------------------------------------------------------------- l=22 a=3 
----------UAAGUCAGCUUGGACAAGACGg----------------------------------------------------------------------------- l=22 a=10 
----------UAAGUCAGCUUGGACAAGACuA----------------------------------------------------------------------------- l=22 a=1 
----------aAAGUCAGCUUGGACAAGACGA----------------------------------------------------------------------------- l=22 a=2 
----------UAAGUCAGCUUGGACgAGACGA----------------------------------------------------------------------------- l=22 a=2 
----------UAAGUCAGCUgGGACAAGACGA----------------------------------------------------------------------------- l=22 a=1 
----------UAAGUCAGCUUGGACAAGACGc----------------------------------------------------------------------------- l=22 a=2 
----------UAAGUCAGCUcGGACAAGACGA----------------------------------------------------------------------------- l=22 a=1 
----------UAAGUCAGCUUGGACuAGACGA----------------------------------------------------------------------------- l=22 a=1 
----------UAAGUCAGCUUGGACAAGACGAC---------------------------------------------------------------------------- l=23 a=87 
----------UAAGUCAGCUUGGACAAGACGAa---------------------------------------------------------------------------- l=23 a=4 
----------UAAGUCAGCUUGGACAAGACGAu---------------------------------------------------------------------------- l=23 a=9 
----------UAAGUCAGCUUGGgCAAGACGAC---------------------------------------------------------------------------- l=23 a=1 
----------UgAGUCAGCUUGGACAAGACGAC---------------------------------------------------------------------------- l=23 a=1 
----------UAuGUCAGCUUGGACAAGACGAC---------------------------------------------------------------------------- l=23 a=1 
----------UAAGUCAGCUUGGAuAAGACGAC---------------------------------------------------------------------------- l=23 a=3 
----------UAAGUCAaCUUGGACAAGACGAC---------------------------------------------------------------------------- l=23 a=1 
----------UAAGUCAGCUUGGACAAGACGACU--------------------------------------------------------------------------- l=24 a=9 
----------UAAGUCAGCUUGGACAAGACGACc--------------------------------------------------------------------------- l=24 a=1 
----------UAAGUCAGCUUGGACAAGACGAuU--------------------------------------------------------------------------- l=24 a=1 
----------UAAGUCAGCUUGGACAAGACGACa--------------------------------------------------------------------------- l=24 a=2 
---------cUAAGUCAGCUUGGACAAGACG------------------------------------------------------------------------------ l=22 a=1 
---------GUAAGUCAGCUUGGACAAGACG------------------------------------------------------------------------------ l=22 a=1 
---------GUAAGUCAGCUUGGACAAGACGA----------------------------------------------------------------------------- l=23 a=1 
---UUGUCUGUAAGUCAGCUUGGgC------------------------------------------------------------------------------------ l=22 a=1 

mb-01011
ax-1011011
ku-11
ss-111111111110
fn-111
```
