## Supplementary material for "Comprehensive re-analysis of hairpin RNAs in fungi reveals ancestral links": File S1: PID1071.Bd-milR24.SRR8374850.txt

```
species:   Bodot
pid:       PID1071
parent:    Bd-milR24
paralog:   
locus:     SACU01000001.1:913528-913636
matures:   ['UAAGUCAGCUUGGACAAGACGA', 'GUCUUGUCCAGGCUGGCUUGCA']
srr:       SRR8374850
genome:    /Users/jax/+Genomes/Fungal_genomes/Bodot.GCA_011064635.1_ASM1106463v1_genomic.fa
alignment: /media/data/njohnson/+SeqLibraries/FunHP_libraries/Hu2019-my.SRR8374850.cram
call:      samtools view /media/data/njohnson/+SeqLibraries/FunHP_libraries/Hu2019-my.SRR8374850.cram SACU01000001.1:913528-913636

66 out of bounds
1347 alignments
1336 proper strand
1176 stranded perfect matches

        ************************                                            ************************         
CUCUUGUCUGUAAGUCAGCUUGGACAAGACGACUUUCUCAUUGUUUCGGGGUUGUUCAUCUUGUCCAAGCUGACUUAUGUCUUGUCCAGGCUGGCUUGCAGACUUGAGG
(((..((((((((((((((((((((((((((....((...(((...((((((.....))))))..)))...))....))))))))))))))))))))))))))..))).
----------UAAGUCAGCUUGGACAAGACGA----------------------------------------------------------------------------- l=22 a=779 c
------------------------------------------------------------------------------GUCUUGUCCAGGCUGGCUUGCA--------- l=22 a=0 c*
----------UAAGUCAGCUUGGACAAGACGA----------------------------------------------------------------------------- l=22 a=779 ma
------------------------------------------------------------------------------GUCUUGUCCAGGCUGGCUUGCA--------- l=22 a=0 ma*

---------------------------------------------------------------------------------UUGUCCAGGCUGGCUUGCAGA------- l=21 a=1 
--------------------------------------------UUCGGGGUUGUUCAUCUUG---------------------------------------------- l=19 a=1 
--------------------------------------------UUCGGGGUUGUUCAUCUUGU--------------------------------------------- l=20 a=1 
--------------------------------------------UUCGGGGUUGUUCAUCUUGUC-------------------------------------------- l=21 a=6 
--------------------------------------------UUCGGGGUUGUUCAUCUUGcC-------------------------------------------- l=21 a=1 
--------------------------------------------UUCGGGGUUGUUCAUCUUGUu-------------------------------------------- l=21 a=2 
--------------------------------------------UUCGGGGUUGUUCAUCUUGUCC------------------------------------------- l=22 a=1 
-------------------------------------------UUUCGGGGUUGUUCAUCUUGc--------------------------------------------- l=21 a=1 
-------------------------------------------UUUCGGGGUUGUUCAUCUUGUC-------------------------------------------- l=22 a=5 
-----------------------------------------UGUUUCGGGGUUGUUCAUCU------------------------------------------------ l=20 a=2 
-----------------------------------------UGUUUCGGGGUUGUUCAcCU------------------------------------------------ l=20 a=1 
-----------------------------------------UGUUUCGGGGUUGUUCAUCUU----------------------------------------------- l=21 a=6 
-----------------------------------------UGUUUCGGGGUUGUUCAUCUUG---------------------------------------------- l=22 a=6 
-----------------------------------------UGUUUCGGGGUUGUUCAUCUUa---------------------------------------------- l=22 a=2 
-----------------------------------------UGUUUCGGGGUUGUUCuUCUUG---------------------------------------------- l=22 a=1 
----------------------------------------UUGUUUCGGGGUUGUUCAUC------------------------------------------------- l=20 a=1 
----------------------------------------UUGUUUCGGGGUUGUUCAUCc------------------------------------------------ l=21 a=2 
----------------------------------------UUGUUUCGGGGUUGUUCAUCU------------------------------------------------ l=21 a=4 
----------------------------------------UUGUUUCGGGGUUGUUCAUCUU----------------------------------------------- l=22 a=1 
---------------------------------------AUUGUUUCGGGGUUGUUC---------------------------------------------------- l=18 a=3 
---------------------------------------AUUGUUUCGGGGUUGUUCA--------------------------------------------------- l=19 a=3 
---------------------------------------AUUGUUUCGGGGUUGUUCAU-------------------------------------------------- l=20 a=1 
---------------------------------------AUUGUUUCGGGGUUGUUCAUC------------------------------------------------- l=21 a=21 
---------------------------------------cUUGUUUCGGGGUUGUUCAUC------------------------------------------------- l=21 a=3 
---------------------------------------AUUGUUUCGGGGUUGUUCAUu------------------------------------------------- l=21 a=2 
-------------------------------------UCAUUGUUUCGGGGUUGUU----------------------------------------------------- l=19 a=2 
-------------------------------------UCAUUGUUUCGGGGUUGUUC---------------------------------------------------- l=20 a=1 
-------------------------------------UCAUUGUUUCGGGGUUGUUCu--------------------------------------------------- l=21 a=2 
--------------------UGGACAAGACGACUUUCUC---------------------------------------------------------------------- l=19 a=4 
--------------------UGGACAAGACGACUUUCUCA--------------------------------------------------------------------- l=20 a=3 
--------------------UGGACAAGACGACUUUCUCAc-------------------------------------------------------------------- l=21 a=3 
--------------------UGGACAAGACGACUUUCUCAU-------------------------------------------------------------------- l=21 a=13 
--------------------UGGACAgGACGACUUUCUCAU-------------------------------------------------------------------- l=21 a=1 
--------------------UGGACAAGACGACcUUCUCAU-------------------------------------------------------------------- l=21 a=1 
--------------------UGGACAAGACGACUUUCUCAa-------------------------------------------------------------------- l=21 a=2 
--------------------UGGACAAGACGACUUUCUCAUU------------------------------------------------------------------- l=22 a=1 
-------------------UUGGACAAGACGACUUUCUCA--------------------------------------------------------------------- l=21 a=1 
-------------------UUGGACgAGACGACUUUCUCA--------------------------------------------------------------------- l=21 a=2 
-------------------UUGGACAAGACGACUUUCUCAU-------------------------------------------------------------------- l=22 a=1 
----------------AGCUUGGACAAGACGACUUUC------------------------------------------------------------------------ l=21 a=1 
--------------UCAGCUUGGACAAGACGACUa-------------------------------------------------------------------------- l=21 a=1 
--------------UCAGCUUGGACAAGACGACUUUC------------------------------------------------------------------------ l=23 a=4 
------------AGUCAGCUUGGACAAGACGA----------------------------------------------------------------------------- l=20 a=1 
----------UAAGUCAGCUUGGACAAGA-------------------------------------------------------------------------------- l=19 a=4 
----------UAAGUCAGCUUGGACAAGAC------------------------------------------------------------------------------- l=20 a=17 
----------UAAGUCAGCUUGGACAAGACa------------------------------------------------------------------------------ l=21 a=27 
----------UAAGUCAGCUUGGACAAGACG------------------------------------------------------------------------------ l=21 a=198 
----------UAAGUCAGCUUGGACAgGACG------------------------------------------------------------------------------ l=21 a=2 
----------UAAGUCAGCUUaGACAAGACG------------------------------------------------------------------------------ l=21 a=1 
----------UAAGUCAGgUUGGACAAGACG------------------------------------------------------------------------------ l=21 a=1 
----------UAAGUCAGCUUGGACAAGACu------------------------------------------------------------------------------ l=21 a=1 
----------UAAGUCAGCUUGGACAAGACc------------------------------------------------------------------------------ l=21 a=1 
----------UAAGUCAGCaUGGACAAGACG------------------------------------------------------------------------------ l=21 a=2 
----------UAAGUCAGCUUGGgCAAGACG------------------------------------------------------------------------------ l=21 a=3 
----------UAAGUCuGCUUGGACAAGACG------------------------------------------------------------------------------ l=21 a=2 
----------UAAGUCAGCUUGGACAAGgCG------------------------------------------------------------------------------ l=21 a=1 
----------UAAGUCAGCUUGcACAAGACG------------------------------------------------------------------------------ l=21 a=1 
----------UAAaUCAGCUUGGACAAGACG------------------------------------------------------------------------------ l=21 a=1 
----------UAAGUCAGCUUGGACAAGACGA----------------------------------------------------------------------------- l=22 a=779 (c,ma)
----------UAAGUCAGCUUGaACAAGACGA----------------------------------------------------------------------------- l=22 a=1 
----------UAAGUCAGCUUGGACAAGACGu----------------------------------------------------------------------------- l=22 a=17 
----------UAAGUCAGCUaGGACAAGACGA----------------------------------------------------------------------------- l=22 a=1 
----------UgAGUCAGCUUGGACAAGACGA----------------------------------------------------------------------------- l=22 a=3 
----------UAgGUCAGCUUGGACAAGACGA----------------------------------------------------------------------------- l=22 a=2 
----------UAAGUCuGCUUGGACAAGACGA----------------------------------------------------------------------------- l=22 a=1 
----------UAAGUCAGCUUGGACAAGACGg----------------------------------------------------------------------------- l=22 a=12 
----------UAAGUCAGCUUGGACAAGgCGA----------------------------------------------------------------------------- l=22 a=8 
----------UAAGUCAGCUUGGACuAGACGA----------------------------------------------------------------------------- l=22 a=3 
----------UAAGUCAGCcUGGACAAGACGA----------------------------------------------------------------------------- l=22 a=3 
----------UAAGUCAGCUUGGACAAGACGc----------------------------------------------------------------------------- l=22 a=1 
----------UAAGUCAGCUcGGACAAGACGA----------------------------------------------------------------------------- l=22 a=2 
----------UAAGUCAGCUUGGACAAaACGA----------------------------------------------------------------------------- l=22 a=1 
----------UAAGUCAGCUUGGACcAGACGA----------------------------------------------------------------------------- l=22 a=1 
----------UAAGUCcGCUUGGACAAGACGA----------------------------------------------------------------------------- l=22 a=1 
----------UAAGcCAGCUUGGACAAGACGA----------------------------------------------------------------------------- l=22 a=1 
----------UAAGUCAGCUUGGACgAGACGA----------------------------------------------------------------------------- l=22 a=1 
----------UAAGUCAGCUUGGAuAAGACGA----------------------------------------------------------------------------- l=22 a=1 
----------UAAaUCAGCUUGGACAAGACGA----------------------------------------------------------------------------- l=22 a=1 
----------UAAGUCAGCUUGGACAAGACaA----------------------------------------------------------------------------- l=22 a=1 
----------UAAGUCgGCUUGGACAAGACGA----------------------------------------------------------------------------- l=22 a=2 
----------UAAGUCAGCUUGGcCAAGACGA----------------------------------------------------------------------------- l=22 a=1 
----------UAAGUaAGCUUGGACAAGACGA----------------------------------------------------------------------------- l=22 a=1 
----------UAAGaCAGCUUGGACAAGACGA----------------------------------------------------------------------------- l=22 a=1 
----------UAAGUCAGCUUGGgCAAGACGA----------------------------------------------------------------------------- l=22 a=1 
----------UAAGUCAGCUUGGACAgGACGA----------------------------------------------------------------------------- l=22 a=1 
----------UAAGUCAGCUUGGACAAGACGAC---------------------------------------------------------------------------- l=23 a=76 
----------UAAGUCAGCUUGGgCAAGACGAC---------------------------------------------------------------------------- l=23 a=3 
----------UAAGcCAGCUUGGACAAGACGAC---------------------------------------------------------------------------- l=23 a=1 
----------UAAGUCAGCUUGGACgAGACGAC---------------------------------------------------------------------------- l=23 a=3 
----------UAAGUCAGCUUGGACAAGuCGAC---------------------------------------------------------------------------- l=23 a=1 
----------UAAGUCAGCUUGGACAAGACGAu---------------------------------------------------------------------------- l=23 a=5 
----------UAAGUCAGCUUGGACAAGACGAa---------------------------------------------------------------------------- l=23 a=2 
----------UAAGUCAGCUUGGAuAAGACGAC---------------------------------------------------------------------------- l=23 a=1 
----------UAAGUCAuCUUGGACAAGACGAC---------------------------------------------------------------------------- l=23 a=1 
----------UAAGUCAGCUUGGACAgGACGAC---------------------------------------------------------------------------- l=23 a=1 
----------UAAGUCAGCUUGGACAAGACGACU--------------------------------------------------------------------------- l=24 a=3 
---------GUAAGUCAGCUUGGACAAGACG------------------------------------------------------------------------------ l=22 a=1 
---------GUAAGUCAGCUUGGACAAGACa------------------------------------------------------------------------------ l=22 a=1 
---------GUAAGUCAGCUUGGACAAGACGA----------------------------------------------------------------------------- l=23 a=3 
---------GUAAGUCAGCUUGGgCAAGACGA----------------------------------------------------------------------------- l=23 a=1 
---------cUAAGUCAGCUUGGACAAGACGA----------------------------------------------------------------------------- l=23 a=1 

mb-01111
ax-1011111
ku-11
ss-111111111110
fn-111
```
