## Supplementary material for "Comprehensive re-analysis of hairpin RNAs in fungi reveals ancestral links": File S1: PID1072.Bd-milR25.SRR8374847.txt

```
species:   Bodot
pid:       PID1072
parent:    Bd-milR25
paralog:   
locus:     SACU01000001.1:4216847-4217155
matures:   ['UGGGCGGGCGGGCAUGGAUA', 'UCGGUGCUGUCCGCCGCCG']
srr:       SRR8374847
genome:    /Users/jax/+Genomes/Fungal_genomes/Bodot.GCA_011064635.1_ASM1106463v1_genomic.fa
alignment: /media/data/njohnson/+SeqLibraries/FunHP_libraries/Hu2019-my.SRR8374847.cram
call:      samtools view /media/data/njohnson/+SeqLibraries/FunHP_libraries/Hu2019-my.SRR8374847.cram SACU01000001.1:4216847-4217155

0 out of bounds
2 alignments
2 proper strand
2 stranded perfect matches

     *******************************                                                                                                                                                                                                                                                ****************************     
GAGAAGGUUCCCACUGUCGGUGCUGUCCGCCGCCGUCUCAGCGGUGCGUCGCAAUCGCUCGCCAACGGCUACUCCUCACCCGCUGCUGCCGCCACCCCGAACGGCAGGGUGACGCGCUCGCGCAAGGCAUAAGCGCACAACUACUCCCUAGCGCCUGGCCGCGCACUUACGUUCAUGCGUCGAACCUUUUGGAUUCUUUAAGCACAAAGAUUAGGGAACGGAAUGGGCAGCUGCGGCGCUAUUUUGACAACGAAACUCUUCGCAUAGAGAGGAGCAUGAUGGGCGGGCGGGCAUGGAUACGACUUUUAG
..(((((((.....((((.(((((((((((((((((....((((.(((.......)))))))..)))))..((((((..((((.((((((..(((((.(.....).)))))..(((((.((.....))...)))))....((..((((((((((......))))....((((....))))....((....))..(((((......))))).))))))..))....)))))).))))..............((((....))))......)))))).......))))))).))))).)))).)))))))..
---------------------------------------------------------------------------------------------------------------------------------------------------------------------------------------------------------------------------------------------------------------------------------------UGGGCGGGCGGGCAUGGAUA---------- l=20 a=0 c
----------------UCGGUGCUGUCCGCCGCCG---------------------------------------------------------------------------------------------------------------------------------------------------------------------------------------------------------------------------------------------------------------------------------- l=19 a=0 c*
--------------------------------------------------------------------------------------------------------------------------------------------------------------------------------------------------------------------------------------------------------------------------------------AUGGGCGGGCGGGCAUGGAUACGACU----- l=26 a=1 ma
-------UUCCCACUGUCGGUGCUGUCCGCCGCCGU--------------------------------------------------------------------------------------------------------------------------------------------------------------------------------------------------------------------------------------------------------------------------------- l=29 a=0 ma*

--------------------------------------------------------------------------------------------------------------------------------------------------------------------------------------------------------------------------------------------------------------------------------------AUGGGCGGGCGGGCAUGG------------- l=18 a=1 
--------------------------------------------------------------------------------------------------------------------------------------------------------------------------------------------------------------------------------------------------------------------------------------AUGGGCGGGCGGGCAUGGAUACGACU----- l=26 a=1 (ma)

mb-01011
ax-1000001
ku-01
ss-100001101100
fn-111
```
