## Supplementary material for "Comprehensive re-analysis of hairpin RNAs in fungi reveals ancestral links": File S1: PID1072.Bd-milR25.SRR8374850.txt

```
species:   Bodot
pid:       PID1072
parent:    Bd-milR25
paralog:   
locus:     SACU01000001.1:4216847-4217155
matures:   ['UGGGCGGGCGGGCAUGGAUA', 'UCGGUGCUGUCCGCCGCCG']
srr:       SRR8374850
genome:    /Users/jax/+Genomes/Fungal_genomes/Bodot.GCA_011064635.1_ASM1106463v1_genomic.fa
alignment: /media/data/njohnson/+SeqLibraries/FunHP_libraries/Hu2019-my.SRR8374850.cram
call:      samtools view /media/data/njohnson/+SeqLibraries/FunHP_libraries/Hu2019-my.SRR8374850.cram SACU01000001.1:4216847-4217155

0 out of bounds
0 alignments
0 proper strand
0 stranded perfect matches

              *********************                                                                                                                                                                                                                                                  **********************          
GAGAAGGUUCCCACUGUCGGUGCUGUCCGCCGCCGUCUCAGCGGUGCGUCGCAAUCGCUCGCCAACGGCUACUCCUCACCCGCUGCUGCCGCCACCCCGAACGGCAGGGUGACGCGCUCGCGCAAGGCAUAAGCGCACAACUACUCCCUAGCGCCUGGCCGCGCACUUACGUUCAUGCGUCGAACCUUUUGGAUUCUUUAAGCACAAAGAUUAGGGAACGGAAUGGGCAGCUGCGGCGCUAUUUUGACAACGAAACUCUUCGCAUAGAGAGGAGCAUGAUGGGCGGGCGGGCAUGGAUACGACUUUUAG
..(((((((.....((((.(((((((((((((((((....((((.(((.......)))))))..)))))..((((((..((((.((((((..(((((.(.....).)))))..(((((.((.....))...)))))....((..((((((((((......))))....((((....))))....((....))..(((((......))))).))))))..))....)))))).))))..............((((....))))......)))))).......))))))).))))).)))).)))))))..
---------------------------------------------------------------------------------------------------------------------------------------------------------------------------------------------------------------------------------------------------------------------------------------UGGGCGGGCGGGCAUGGAUA---------- l=20 a=0 c
----------------UCGGUGCUGUCCGCCGCCG---------------------------------------------------------------------------------------------------------------------------------------------------------------------------------------------------------------------------------------------------------------------------------- l=19 a=0 c*
---------------------------------------------------------------------------------------------------------------------------------------------------------------------------------------------------------------------------------------------------------------------------------------UGGGCGGGCGGGCAUGGAUA---------- l=20 a=0 ma
----------------UCGGUGCUGUCCGCCGCCG---------------------------------------------------------------------------------------------------------------------------------------------------------------------------------------------------------------------------------------------------------------------------------- l=19 a=0 ma*


No alignments to locus

mb-01011
ax-1010011
ku-01
ss-000100011000
fn-001
```
