## Supplementary material for "Comprehensive re-analysis of hairpin RNAs in fungi reveals ancestral links": File S1: PID1073.Bd-milR26.SRR8374847.txt

```
species:   Bodot
pid:       PID1073
parent:    Bd-milR26
paralog:   
locus:     MU009149.1:3431508-3431690
matures:   ['GGAGGAGAAGCCCGUCGGCGGC', 'CGUUGGCGCGCCUCUCCUCCCU']
srr:       SRR8374847
genome:    /Users/jax/+Genomes/Fungal_genomes/Bodot.GCA_011064635.1_ASM1106463v1_genomic.fa
alignment: /media/data/njohnson/+SeqLibraries/FunHP_libraries/Hu2019-my.SRR8374847.cram
call:      samtools view /media/data/njohnson/+SeqLibraries/FunHP_libraries/Hu2019-my.SRR8374847.cram MU009149.1:3431508-3431690

0 out of bounds
3 alignments
3 proper strand
3 stranded perfect matches

                                               *******************************                                                                         ******************************* 
AUGGCGCCUACCAGAGCACCAAUACGUCCAGCCUUCAGCCGCCUCAUUACUUCGAGUCCGUUGGCGCGCCUCUCCUCCCUCUUCCCAUGCCCGAAAUGGAGAUGCACCGUCAGAUCCAGCACGAGCAGCAGCGCGUUGAUUCGCACAUGAAGGAGGAGAAGCCCGUCGGCGGCGUCUCCGCCA
..((((.((...((.((.............))))..)).))))..........((..(((((((((.((.((((((((.((......(((.((...((((..((......))..))))...)).)))...(.(((......))).)..)).)))))))).)).)))))))))..)).......
-------------------------------------------------------------------------------------------------------------------------------------------------------GGAGGAGAAGCCCGUCGGCGGC---------- l=22 a=0 c
----------------------------------------------------------CGUUGGCGCGCCUCUCCUCCCU------------------------------------------------------------------------------------------------------- l=22 a=0 c*
-------------------------------------------------CUUCGAGUCCGUUGGCGCGCCUCUCCUCC--------------------------------------------------------------------------------------------------------- l=29 a=2 ma
---------------------------------------------------------------------------------------------------------------------------------------------------------AGGAGAAGCCCGUCGGCGGCGUCUCCGCC- l=29 a=0 ma*

-------------------------------------------------CUUCGAGUCCGUUGGCGCGCCUCUCCUCC--------------------------------------------------------------------------------------------------------- l=29 a=2 (ma)
------------------------------------------------------AGUCCGUUGGCGCGCCUCUCCUCCC-------------------------------------------------------------------------------------------------------- l=25 a=1 

mb-01011
ax-1001001
ku-01
ss-101011101110
fn-111
```
