## Supplementary material for "Comprehensive re-analysis of hairpin RNAs in fungi reveals ancestral links": File S1: PID1073.Bd-milR26.SRR8374848.txt

```
species:   Bodot
pid:       PID1073
parent:    Bd-milR26
paralog:   
locus:     MU009149.1:3431508-3431690
matures:   ['GGAGGAGAAGCCCGUCGGCGGC', 'CGUUGGCGCGCCUCUCCUCCCU']
srr:       SRR8374848
genome:    /Users/jax/+Genomes/Fungal_genomes/Bodot.GCA_011064635.1_ASM1106463v1_genomic.fa
alignment: /media/data/njohnson/+SeqLibraries/FunHP_libraries/Hu2019-my.SRR8374848.cram
call:      samtools view /media/data/njohnson/+SeqLibraries/FunHP_libraries/Hu2019-my.SRR8374848.cram MU009149.1:3431508-3431690

0 out of bounds
8 alignments
8 proper strand
6 stranded perfect matches

                                                        ************************                                                                     ************************          
AUGGCGCCUACCAGAGCACCAAUACGUCCAGCCUUCAGCCGCCUCAUUACUUCGAGUCCGUUGGCGCGCCUCUCCUCCCUCUUCCCAUGCCCGAAAUGGAGAUGCACCGUCAGAUCCAGCACGAGCAGCAGCGCGUUGAUUCGCACAUGAAGGAGGAGAAGCCCGUCGGCGGCGUCUCCGCCA
..((((.((...((.((.............))))..)).))))..........((..(((((((((.((.((((((((.((......(((.((...((((..((......))..))))...)).)))...(.(((......))).)..)).)))))))).)).)))))))))..)).......
-------------------------------------------------------------------------------------------------------------------------------------------------------GGAGGAGAAGCCCGUCGGCGGC---------- l=22 a=5 c
----------------------------------------------------------CGUUGGCGCGCCUCUCCUCCCU------------------------------------------------------------------------------------------------------- l=22 a=0 c*
-------------------------------------------------------------------------------------------------------------------------------------------------------GGAGGAGAAGCCCGUCGGCGGC---------- l=22 a=5 ma
----------------------------------------------------------CGUUGGCGCGCCUCUCCUCCCU------------------------------------------------------------------------------------------------------- l=22 a=0 ma*

------------------------------------------------------AGUCCGUUGGCGgGCCUCU-------------------------------------------------------------------------------------------------------------- l=19 a=1 
------------------------------------------------------AGUCCGUUGGCGCGCCUCUCCUCCCU------------------------------------------------------------------------------------------------------- l=26 a=1 
-------------------------------------------------------------------------------------------------------------------------------------------------------GGAGGAGAAGCCCGUCGGCGGC---------- l=22 a=5 (c,ma)
--------------------------------------------------------------------------------------------------------------------------------------------------------GAGGAGAAGCCCGUCGGCGGCGUa------- l=24 a=1 

mb-01111
ax-1011011
ku-01
ss-101111111110
fn-111
```
