## Supplementary material for "Comprehensive re-analysis of hairpin RNAs in fungi reveals ancestral links": File S1: PID1073.Bd-milR26.SRR8374849.txt

```
species:   Bodot
pid:       PID1073
parent:    Bd-milR26
paralog:   
locus:     MU009149.1:3431508-3431690
matures:   ['GGAGGAGAAGCCCGUCGGCGGC', 'CGUUGGCGCGCCUCUCCUCCCU']
srr:       SRR8374849
genome:    /Users/jax/+Genomes/Fungal_genomes/Bodot.GCA_011064635.1_ASM1106463v1_genomic.fa
alignment: /media/data/njohnson/+SeqLibraries/FunHP_libraries/Hu2019-my.SRR8374849.cram
call:      samtools view /media/data/njohnson/+SeqLibraries/FunHP_libraries/Hu2019-my.SRR8374849.cram MU009149.1:3431508-3431690

2 out of bounds
5 alignments
4 proper strand
2 stranded perfect matches

                                                        ************************                                                                     ************************          
AUGGCGCCUACCAGAGCACCAAUACGUCCAGCCUUCAGCCGCCUCAUUACUUCGAGUCCGUUGGCGCGCCUCUCCUCCCUCUUCCCAUGCCCGAAAUGGAGAUGCACCGUCAGAUCCAGCACGAGCAGCAGCGCGUUGAUUCGCACAUGAAGGAGGAGAAGCCCGUCGGCGGCGUCUCCGCCA
..((((.((...((.((.............))))..)).))))..........((..(((((((((.((.((((((((.((......(((.((...((((..((......))..))))...)).)))...(.(((......))).)..)).)))))))).)).)))))))))..)).......
-------------------------------------------------------------------------------------------------------------------------------------------------------GGAGGAGAAGCCCGUCGGCGGC---------- l=22 a=0 c
----------------------------------------------------------CGUUGGCGCGCCUCUCCUCCCU------------------------------------------------------------------------------------------------------- l=22 a=0 c*
------------------CCAAUACGUCCAGCCUUCAGCC----------------------------------------------------------------------------------------------------------------------------------------------- l=22 a=1 ma
----------------------------------------------------------CGUUGGCGCGCCUCUCCUCCCU------------------------------------------------------------------------------------------------------- l=22 a=0 ma*

------------------CCAAUACGUCCAGCCUUCAGCC----------------------------------------------------------------------------------------------------------------------------------------------- l=22 a=1 (ma)
-----------------------------------------------UACUUCGAGUCCGUUGGCGCGa------------------------------------------------------------------------------------------------------------------ l=22 a=1 
-------------------------------------------------------GUCCGUUGGCGCGCCUCUCCc----------------------------------------------------------------------------------------------------------- l=21 a=1 
---------------------------------------------------------CCGUUGGCGCGCCUCUCCUCCCU------------------------------------------------------------------------------------------------------- l=23 a=1 

mb-00010
ax-1011011
ku-01
ss-110110111100
fn-101
```
