## Supplementary material for "Comprehensive re-analysis of hairpin RNAs in fungi reveals ancestral links": File S1: PID1075.Bd-milR28.SRR8374847.txt

```
species:   Bodot
pid:       PID1075
parent:    Bd-milR28
paralog:   
locus:     MU009149.1:2885287-2885353
matures:   ['UAUUUCGGCGUCACAACUCUUC', 'AGGCUUGUGAGGUCGACGG']
srr:       SRR8374847
genome:    /Users/jax/+Genomes/Fungal_genomes/Bodot.GCA_011064635.1_ASM1106463v1_genomic.fa
alignment: /media/data/njohnson/+SeqLibraries/FunHP_libraries/Hu2019-my.SRR8374847.cram
call:      samtools view /media/data/njohnson/+SeqLibraries/FunHP_libraries/Hu2019-my.SRR8374847.cram MU009149.1:2885287-2885353

0 out of bounds
0 alignments
0 proper strand
0 stranded perfect matches

        ************************      *********************        
UCAUCUUGCCUAUUUCGGCGUCACAACUCUUCUACUCCGGAGGCUUGUGAGGUCGACGGCGCUCGCU
......((((....(((((.((((((.(((((......))))).)))))).))))).))))......
----------UAUUUCGGCGUCACAACUCUUC----------------------------------- l=22 a=0 c
----------------------------------------AGGCUUGUGAGGUCGACGG-------- l=19 a=0 c*
----------UAUUUCGGCGUCACAACUCUUC----------------------------------- l=22 a=0 ma
----------------------------------------AGGCUUGUGAGGUCGACGG-------- l=19 a=0 ma*


No alignments to locus

mb-01011
ax-1011011
ku-01
ss-000110011100
fn-001
```
