## Supplementary material for "Comprehensive re-analysis of hairpin RNAs in fungi reveals ancestral links": File S1: PID1076.Bd-milR3.SRR8374847.txt

```
species:   Bodot
pid:       PID1076
parent:    Bd-milR3
paralog:   
locus:     SACU01000025.1:369863-370000
matures:   ['UUUGCUCAGUCUGGAAGUAUG', 'GCAACUAGCCAGAUUCGAGCAGAAA']
srr:       SRR8374847
genome:    /Users/jax/+Genomes/Fungal_genomes/Bodot.GCA_011064635.1_ASM1106463v1_genomic.fa
alignment: /media/data/njohnson/+SeqLibraries/FunHP_libraries/Hu2019-my.SRR8374847.cram
call:      samtools view /media/data/njohnson/+SeqLibraries/FunHP_libraries/Hu2019-my.SRR8374847.cram SACU01000025.1:369863-370000

2 out of bounds
33 alignments
33 proper strand
29 stranded perfect matches

        ***********************                                                                         ***************************       
GCCAGCAUGAUUUGCUCAGUCUGGAAGUAUGAUGUAGAGCUAUUGACUGCCACGCUGCACCAGAGGCUGAAAAAUGUCUUUCGGCAACGAGUAGGGCAUCACAUUAGCAACUAGCCAGAUUCGAGCAGAAAAAAUGGA
.(((......((((((((((((((.(((.((((((.(((((.....((((..((.(((.(.((((((........)))))).)))).)).))))))).))))))))...)))..))))))).))))))).....))).
----------UUUGCUCAGUCUGGAAGUAUG----------------------------------------------------------------------------------------------------------- l=21 a=18 c
----------------------------------------------------------------------------------------------------------GCAACUAGCCAGAUUCGAGCAGAAA------- l=25 a=0 c*
----------UUUGCUCAGUCUGGAAGUAUG----------------------------------------------------------------------------------------------------------- l=21 a=18 ma
----------------------------------------------------------------------------------------------------------GCAACUAGCCAGAUUCGAGCAGAAA------- l=25 a=0 ma*

------------------------AAGUAUGAUGUAGAGCUA------------------------------------------------------------------------------------------------ l=18 a=1 
-----------UUGCUCAGUCUGGAAGUAUGAU--------------------------------------------------------------------------------------------------------- l=22 a=1 
----------UUUGCUCAGUCUGGAAGUAUa----------------------------------------------------------------------------------------------------------- l=21 a=3 
----------UUUGCUCAGUCUGGAAGUAUG----------------------------------------------------------------------------------------------------------- l=21 a=18 (c,ma)
----------UUUGCUCAGUCUGGAAGUAUGA---------------------------------------------------------------------------------------------------------- l=22 a=6 
----------UUUGCUCAGUCUGGAAGUAUGAU--------------------------------------------------------------------------------------------------------- l=23 a=1 
----------UUUGCUCAGUCUGGAAGUAUGAUG-------------------------------------------------------------------------------------------------------- l=24 a=1 
---------AUUUGCUCAGUCUGGAAGUAUG----------------------------------------------------------------------------------------------------------- l=22 a=1 
---------AUUUGCUCAGaCUGGAAGUAUGA---------------------------------------------------------------------------------------------------------- l=23 a=1 

mb-01011
ax-1011111
ku-11
ss-111111101010
fn-111
```
