## Supplementary material for "Comprehensive re-analysis of hairpin RNAs in fungi reveals ancestral links": File S1: PID1076.Bd-milR3.SRR8374848.txt

```
species:   Bodot
pid:       PID1076
parent:    Bd-milR3
paralog:   
locus:     SACU01000025.1:369863-370000
matures:   ['UUUGCUCAGUCUGGAAGUAUG', 'GCAACUAGCCAGAUUCGAGCAGAAA']
srr:       SRR8374848
genome:    /Users/jax/+Genomes/Fungal_genomes/Bodot.GCA_011064635.1_ASM1106463v1_genomic.fa
alignment: /media/data/njohnson/+SeqLibraries/FunHP_libraries/Hu2019-my.SRR8374848.cram
call:      samtools view /media/data/njohnson/+SeqLibraries/FunHP_libraries/Hu2019-my.SRR8374848.cram SACU01000025.1:369863-370000

0 out of bounds
32 alignments
32 proper strand
27 stranded perfect matches

        **************************                                                                   ******************************       
GCCAGCAUGAUUUGCUCAGUCUGGAAGUAUGAUGUAGAGCUAUUGACUGCCACGCUGCACCAGAGGCUGAAAAAUGUCUUUCGGCAACGAGUAGGGCAUCACAUUAGCAACUAGCCAGAUUCGAGCAGAAAAAAUGGA
.(((......((((((((((((((.(((.((((((.(((((.....((((..((.(((.(.((((((........)))))).)))).)).))))))).))))))))...)))..))))))).))))))).....))).
----------UUUGCUCAGUCUGGAAGUAUG----------------------------------------------------------------------------------------------------------- l=21 a=4 c
----------------------------------------------------------------------------------------------------------GCAACUAGCCAGAUUCGAGCAGAAA------- l=25 a=0 c*
----------UUUGCUCAGUCUGGAAGUAUGAUG-------------------------------------------------------------------------------------------------------- l=24 a=10 ma
-------------------------------------------------------------------------------------------------------UUAGCAACUAGCCAGAUUCGAGCAGAAA------- l=28 a=0 ma*

------------------------------------------------------------------------------UUUCGGCAACGAGUAGGGCAUC-------------------------------------- l=22 a=2 
----------------------------------UAGAGCUAUUGACUGCCACGCUGC-------------------------------------------------------------------------------- l=24 a=2 
------------------------------GAUGUAGAGCUAUUGACUGCC--------------------------------------------------------------------------------------- l=21 a=1 
------------------------AAGUAUGAUGUAGAGCUAUUGACU------------------------------------------------------------------------------------------ l=24 a=1 
--------------CUCAGUCUGGAAGUAUGAUG-------------------------------------------------------------------------------------------------------- l=20 a=1 
----------UUUGCUCAGUCUGGAAGUAUG----------------------------------------------------------------------------------------------------------- l=21 a=4 (c)
----------cUUGCUCAGUCUGGAAGUAUG----------------------------------------------------------------------------------------------------------- l=21 a=1 
----------UUUGCUCAGUCUGGAAGUAUGA---------------------------------------------------------------------------------------------------------- l=22 a=5 
----------UUUGCUCAGUCUGGAAGUAUGAc--------------------------------------------------------------------------------------------------------- l=23 a=1 
----------UUUGCUCAGUCUGGAAGUAUGAUG-------------------------------------------------------------------------------------------------------- l=24 a=10 (ma)
----------UUUGCUCAGUCUGGAAGUAUGAUa-------------------------------------------------------------------------------------------------------- l=24 a=3 
-------UGAUUUGCUCAGUCUGGAAGU-------------------------------------------------------------------------------------------------------------- l=21 a=1 

mb-01111
ax-1011011
ku-01
ss-111111101000
fn-111
```
