## Supplementary material for "Comprehensive re-analysis of hairpin RNAs in fungi reveals ancestral links": File S1: PID1076.Bd-milR3.SRR8374849.txt

```
species:   Bodot
pid:       PID1076
parent:    Bd-milR3
paralog:   
locus:     SACU01000025.1:369863-370000
matures:   ['UUUGCUCAGUCUGGAAGUAUG', 'GCAACUAGCCAGAUUCGAGCAGAAA']
srr:       SRR8374849
genome:    /Users/jax/+Genomes/Fungal_genomes/Bodot.GCA_011064635.1_ASM1106463v1_genomic.fa
alignment: /media/data/njohnson/+SeqLibraries/FunHP_libraries/Hu2019-my.SRR8374849.cram
call:      samtools view /media/data/njohnson/+SeqLibraries/FunHP_libraries/Hu2019-my.SRR8374849.cram SACU01000025.1:369863-370000

0 out of bounds
5 alignments
5 proper strand
3 stranded perfect matches

        ***********************                                                                         ***************************       
GCCAGCAUGAUUUGCUCAGUCUGGAAGUAUGAUGUAGAGCUAUUGACUGCCACGCUGCACCAGAGGCUGAAAAAUGUCUUUCGGCAACGAGUAGGGCAUCACAUUAGCAACUAGCCAGAUUCGAGCAGAAAAAAUGGA
.(((......((((((((((((((.(((.((((((.(((((.....((((..((.(((.(.((((((........)))))).)))).)).))))))).))))))))...)))..))))))).))))))).....))).
----------UUUGCUCAGUCUGGAAGUAUG----------------------------------------------------------------------------------------------------------- l=21 a=1 c
----------------------------------------------------------------------------------------------------------GCAACUAGCCAGAUUCGAGCAGAAA------- l=25 a=0 c*
----------UUUGCUCAGUCUGGAAGUAUG----------------------------------------------------------------------------------------------------------- l=21 a=1 ma
----------------------------------------------------------------------------------------------------------GCAACUAGCCAGAUUCGAGCAGAAA------- l=25 a=0 ma*

----------------------------------------------------------------------------------------GAGUAGGGCAUCACAUUAG------------------------------- l=19 a=1 
-----------------------------UGAUGUAGAGCUAUUGACUGCCACGCa---------------------------------------------------------------------------------- l=27 a=2 
------------------------AAGUAUGAUGUAGAGCUAUUGACU------------------------------------------------------------------------------------------ l=24 a=1 
----------UUUGCUCAGUCUGGAAGUAUG----------------------------------------------------------------------------------------------------------- l=21 a=1 (c,ma)

mb-01111
ax-1011011
ku-01
ss-100111101000
fn-111
```
