## Supplementary material for "Comprehensive re-analysis of hairpin RNAs in fungi reveals ancestral links": File S1: PID1077.Bd-milR30.SRR8374847.txt

```
species:   Bodot
pid:       PID1077
parent:    Bd-milR30
paralog:   
locus:     SACU01000006.1:609050-609351
matures:   ['UGUAUUCCCGCUCUUGCCAUUC', 'AUGACGAGGAUGAGGAUACAAUC']
srr:       SRR8374847
genome:    /Users/jax/+Genomes/Fungal_genomes/Bodot.GCA_011064635.1_ASM1106463v1_genomic.fa
alignment: /media/data/njohnson/+SeqLibraries/FunHP_libraries/Hu2019-my.SRR8374847.cram
call:      samtools view /media/data/njohnson/+SeqLibraries/FunHP_libraries/Hu2019-my.SRR8374847.cram SACU01000006.1:609050-609351

0 out of bounds
4 alignments
4 proper strand
4 stranded perfect matches

        ************************                 *************************                                                                                                                                                                                                                                    
UUUGGAAUGAUGUAUUCCCGCUCUUGCCAUUCAGUGACUGGACGUUGCAAGAUGACGAGGAUGAGGAUACAAUCCAAGCUUCGGAGAUUCAGCUCCUUACGAAGCGUGUACUUGAGUCGCAAGAUUUCGAGCAGGAUCUCAAAGAUGCCCUUUUUGGUGUUGACGAAGCGGACGAAACGUUCGAUAUGGUAGUCGGAUCUACUGUAUCAGAUGUGCGCAUACCAGUUCAUCAGUGGAUAAUUGCUGCACGCAGCAAAGUCCUCCGGCAAGGUCUCGCGGAGUUCCGAGAAUUAGGUUCCUUC
...((((((((((((((.((.(((((.((((..(((((.....)))))..)))).))))).)).)))))).)))...(((((((((((((.(((((((.(((..((......))..))).))).....)))).)))))))...((((((......))))))..))))))(((((...)))))((((((((((......)))))))))).((((.((........)).))))...((((..((((((....)))))).)))).((.....))(((((.(.....)))))).....)))))...
----------UGUAUUCCCGCUCUUGCCAUUC------------------------------------------------------------------------------------------------------------------------------------------------------------------------------------------------------------------------------------------------------------------------------ l=22 a=2 c
---------------------------------------------------AUGACGAGGAUGAGGAUACAAUC------------------------------------------------------------------------------------------------------------------------------------------------------------------------------------------------------------------------------------ l=23 a=0 c*
----------UGUAUUCCCGCUCUUGCCAUUC------------------------------------------------------------------------------------------------------------------------------------------------------------------------------------------------------------------------------------------------------------------------------ l=22 a=2 ma
---------------------------------------------------AUGACGAGGAUGAGGAUACAAUC------------------------------------------------------------------------------------------------------------------------------------------------------------------------------------------------------------------------------------ l=23 a=0 ma*

--------------------------------AGUGACUGGACGUUGCAAGAUGACG----------------------------------------------------------------------------------------------------------------------------------------------------------------------------------------------------------------------------------------------------- l=25 a=1 
----------UGUAUUCCCGCUCUUGCCAUU------------------------------------------------------------------------------------------------------------------------------------------------------------------------------------------------------------------------------------------------------------------------------- l=21 a=1 
----------UGUAUUCCCGCUCUUGCCAUUC------------------------------------------------------------------------------------------------------------------------------------------------------------------------------------------------------------------------------------------------------------------------------ l=22 a=2 (c,ma)

mb-01011
ax-1010111
ku-01
ss-101101111110
fn-111
```
