## Supplementary material for "Comprehensive re-analysis of hairpin RNAs in fungi reveals ancestral links": File S1: PID1077.Bd-milR30.SRR8374848.txt

```
species:   Bodot
pid:       PID1077
parent:    Bd-milR30
paralog:   
locus:     SACU01000006.1:609050-609351
matures:   ['UGUAUUCCCGCUCUUGCCAUUC', 'AUGACGAGGAUGAGGAUACAAUC']
srr:       SRR8374848
genome:    /Users/jax/+Genomes/Fungal_genomes/Bodot.GCA_011064635.1_ASM1106463v1_genomic.fa
alignment: /media/data/njohnson/+SeqLibraries/FunHP_libraries/Hu2019-my.SRR8374848.cram
call:      samtools view /media/data/njohnson/+SeqLibraries/FunHP_libraries/Hu2019-my.SRR8374848.cram SACU01000006.1:609050-609351

1 out of bounds
6 alignments
6 proper strand
5 stranded perfect matches

        ************************                 *************************                                                                                                                                                                                                                                    
UUUGGAAUGAUGUAUUCCCGCUCUUGCCAUUCAGUGACUGGACGUUGCAAGAUGACGAGGAUGAGGAUACAAUCCAAGCUUCGGAGAUUCAGCUCCUUACGAAGCGUGUACUUGAGUCGCAAGAUUUCGAGCAGGAUCUCAAAGAUGCCCUUUUUGGUGUUGACGAAGCGGACGAAACGUUCGAUAUGGUAGUCGGAUCUACUGUAUCAGAUGUGCGCAUACCAGUUCAUCAGUGGAUAAUUGCUGCACGCAGCAAAGUCCUCCGGCAAGGUCUCGCGGAGUUCCGAGAAUUAGGUUCCUUC
...((((((((((((((.((.(((((.((((..(((((.....)))))..)))).))))).)).)))))).)))...(((((((((((((.(((((((.(((..((......))..))).))).....)))).)))))))...((((((......))))))..))))))(((((...)))))((((((((((......)))))))))).((((.((........)).))))...((((..((((((....)))))).)))).((.....))(((((.(.....)))))).....)))))...
----------UGUAUUCCCGCUCUUGCCAUUC------------------------------------------------------------------------------------------------------------------------------------------------------------------------------------------------------------------------------------------------------------------------------ l=22 a=3 c
---------------------------------------------------AUGACGAGGAUGAGGAUACAAUC------------------------------------------------------------------------------------------------------------------------------------------------------------------------------------------------------------------------------------ l=23 a=0 c*
----------UGUAUUCCCGCUCUUGCCAUUC------------------------------------------------------------------------------------------------------------------------------------------------------------------------------------------------------------------------------------------------------------------------------ l=22 a=3 ma
---------------------------------------------------AUGACGAGGAUGAGGAUACAAUC------------------------------------------------------------------------------------------------------------------------------------------------------------------------------------------------------------------------------------ l=23 a=0 ma*

-------------------------------------------GUUGCAAGAUGACGAGGAUGAGGAUAu---------------------------------------------------------------------------------------------------------------------------------------------------------------------------------------------------------------------------------------- l=27 a=1 
----------UGUAUUCCCGCUCUUGCC---------------------------------------------------------------------------------------------------------------------------------------------------------------------------------------------------------------------------------------------------------------------------------- l=18 a=2 
----------UGUAUUCCCGCUCUUGCCAUUC------------------------------------------------------------------------------------------------------------------------------------------------------------------------------------------------------------------------------------------------------------------------------ l=22 a=3 (c,ma)

mb-01111
ax-1010011
ku-01
ss-101101111100
fn-111
```
