## Supplementary material for "Comprehensive re-analysis of hairpin RNAs in fungi reveals ancestral links": File S1: PID1077.Bd-milR30.SRR8374849.txt

```
species:   Bodot
pid:       PID1077
parent:    Bd-milR30
paralog:   
locus:     SACU01000006.1:609050-609351
matures:   ['UGUAUUCCCGCUCUUGCCAUUC', 'AUGACGAGGAUGAGGAUACAAUC']
srr:       SRR8374849
genome:    /Users/jax/+Genomes/Fungal_genomes/Bodot.GCA_011064635.1_ASM1106463v1_genomic.fa
alignment: /media/data/njohnson/+SeqLibraries/FunHP_libraries/Hu2019-my.SRR8374849.cram
call:      samtools view /media/data/njohnson/+SeqLibraries/FunHP_libraries/Hu2019-my.SRR8374849.cram SACU01000006.1:609050-609351

1 out of bounds
2 alignments
0 proper strand
0 stranded perfect matches

        ************************                 *************************                                                                                                                                                                                                                                    
UUUGGAAUGAUGUAUUCCCGCUCUUGCCAUUCAGUGACUGGACGUUGCAAGAUGACGAGGAUGAGGAUACAAUCCAAGCUUCGGAGAUUCAGCUCCUUACGAAGCGUGUACUUGAGUCGCAAGAUUUCGAGCAGGAUCUCAAAGAUGCCCUUUUUGGUGUUGACGAAGCGGACGAAACGUUCGAUAUGGUAGUCGGAUCUACUGUAUCAGAUGUGCGCAUACCAGUUCAUCAGUGGAUAAUUGCUGCACGCAGCAAAGUCCUCCGGCAAGGUCUCGCGGAGUUCCGAGAAUUAGGUUCCUUC
...((((((((((((((.((.(((((.((((..(((((.....)))))..)))).))))).)).)))))).)))...(((((((((((((.(((((((.(((..((......))..))).))).....)))).)))))))...((((((......))))))..))))))(((((...)))))((((((((((......)))))))))).((((.((........)).))))...((((..((((((....)))))).)))).((.....))(((((.(.....)))))).....)))))...
----------UGUAUUCCCGCUCUUGCCAUUC------------------------------------------------------------------------------------------------------------------------------------------------------------------------------------------------------------------------------------------------------------------------------ l=22 a=0 c
---------------------------------------------------AUGACGAGGAUGAGGAUACAAUC------------------------------------------------------------------------------------------------------------------------------------------------------------------------------------------------------------------------------------ l=23 a=0 c*
----------UGUAUUCCCGCUCUUGCCAUUC------------------------------------------------------------------------------------------------------------------------------------------------------------------------------------------------------------------------------------------------------------------------------ l=22 a=0 ma
---------------------------------------------------AUGACGAGGAUGAGGAUACAAUC------------------------------------------------------------------------------------------------------------------------------------------------------------------------------------------------------------------------------------ l=23 a=0 ma*


No alignments to locus

mb-01011
ax-1010011
ku-01
ss-110101011100
fn-001
```
