## Supplementary material for "Comprehensive re-analysis of hairpin RNAs in fungi reveals ancestral links": File S1: PID1078.Bd-milR31.SRR8374849.txt

```
species:   Bodot
pid:       PID1078
parent:    Bd-milR31
paralog:   
locus:     SACU01000059.1:14280-14635
matures:   ['UAUCUAUCUAAAAACUCGCUCU', 'AGUUAGUUCUUUAGUCUAGCAAUG']
srr:       SRR8374849
genome:    /Users/jax/+Genomes/Fungal_genomes/Bodot.GCA_011064635.1_ASM1106463v1_genomic.fa
alignment: /media/data/njohnson/+SeqLibraries/FunHP_libraries/Hu2019-my.SRR8374849.cram
call:      samtools view /media/data/njohnson/+SeqLibraries/FunHP_libraries/Hu2019-my.SRR8374849.cram SACU01000059.1:14280-14635

0 out of bounds
1 alignments
0 proper strand
0 stranded perfect matches

          **************************                                                                                                                                                                                                                                                                                              ************************          
CCUCUGCUUUGUAGUUAGUUCUUUAGUCUAGCAAUGAGUAUUCCUCGCGUACAACUUGGUACGCCUUGAAUUGGACCUUGCUUGCCUCCCUCGUCCCUCGUCCCUCGUCCUCGUCUCUCGCACUUCGUACCCUCGCCCUUUGAACUACACUCUUAUACUUCGGCAUUGCUUUACCCCUACUGCCUUUACCGGCUUCGUUACUUCGUCUCUCCACCCUCCAAGGUCCGUUCAUUACACCUUCACCCUCAUCCUCACCCUCACCCUUACCCUUAUCCUCACCCUUACCCUUAUAUUUUUAUCCCCUCUACUAUAUAAAUCCUCUCCUAUCUAUCUAAAAACUCGCUCUAAAUUUUUUC
.......((((.(((.((((.(((((..(((....(((........((((((......))))))..(((((.((((((((..(((......((.....((.....))....))......)))............(((........................))).................(((......)))..((......)).............)))))))))))))........................................................((((((................)))))).....)))....))).))))))))).))).)))).......
------------------------------------------------------------------------------------------------------------------------------------------------------------------------------------------------------------------------------------------------------------------------------------------------------------------------------------UAUCUAUCUAAAAACUCGCUCU---------- l=22 a=0 c
------------AGUUAGUUCUUUAGUCUAGCAAUG-------------------------------------------------------------------------------------------------------------------------------------------------------------------------------------------------------------------------------------------------------------------------------------------------------------------------------- l=24 a=0 c*
------------------------------------------------------------------------------------------------------------------------------------------------------------------------------------------------------------------------------------------------------------------------------------------------------------------------------------UAUCUAUCUAAAAACUCGCUCU---------- l=22 a=0 ma
------------AGUUAGUUCUUUAGUCUAGCAAUG-------------------------------------------------------------------------------------------------------------------------------------------------------------------------------------------------------------------------------------------------------------------------------------------------------------------------------- l=24 a=0 ma*


No alignments to locus

mb-01011
ax-1000011
ku-01
ss-100101001100
fn-001
```
