## Supplementary material for "Comprehensive re-analysis of hairpin RNAs in fungi reveals ancestral links": File S1: PID1078.Bd-milR31.SRR8374850.txt

```
species:   Bodot
pid:       PID1078
parent:    Bd-milR31
paralog:   
locus:     SACU01000059.1:14280-14635
matures:   ['UAUCUAUCUAAAAACUCGCUCU', 'AGUUAGUUCUUUAGUCUAGCAAUG']
srr:       SRR8374850
genome:    /Users/jax/+Genomes/Fungal_genomes/Bodot.GCA_011064635.1_ASM1106463v1_genomic.fa
alignment: /media/data/njohnson/+SeqLibraries/FunHP_libraries/Hu2019-my.SRR8374850.cram
call:      samtools view /media/data/njohnson/+SeqLibraries/FunHP_libraries/Hu2019-my.SRR8374850.cram SACU01000059.1:14280-14635

8 out of bounds
58 alignments
39 proper strand
33 stranded perfect matches

          **************************                                                                                                                                                                                                                                                                                              ************************          
CCUCUGCUUUGUAGUUAGUUCUUUAGUCUAGCAAUGAGUAUUCCUCGCGUACAACUUGGUACGCCUUGAAUUGGACCUUGCUUGCCUCCCUCGUCCCUCGUCCCUCGUCCUCGUCUCUCGCACUUCGUACCCUCGCCCUUUGAACUACACUCUUAUACUUCGGCAUUGCUUUACCCCUACUGCCUUUACCGGCUUCGUUACUUCGUCUCUCCACCCUCCAAGGUCCGUUCAUUACACCUUCACCCUCAUCCUCACCCUCACCCUUACCCUUAUCCUCACCCUUACCCUUAUAUUUUUAUCCCCUCUACUAUAUAAAUCCUCUCCUAUCUAUCUAAAAACUCGCUCUAAAUUUUUUC
.......((((.(((.((((.(((((..(((....(((........((((((......))))))..(((((.((((((((..(((......((.....((.....))....))......)))............(((........................))).................(((......)))..((......)).............)))))))))))))........................................................((((((................)))))).....)))....))).))))))))).))).)))).......
------------------------------------------------------------------------------------------------------------------------------------------------------------------------------------------------------------------------------------------------------------------------------------------------------------------------------------UAUCUAUCUAAAAACUCGCUCU---------- l=22 a=9 c
------------AGUUAGUUCUUUAGUCUAGCAAUG-------------------------------------------------------------------------------------------------------------------------------------------------------------------------------------------------------------------------------------------------------------------------------------------------------------------------------- l=24 a=0 c*
------------------------------------------------------------------------------------------------------------------------------------------------------------------------------------------------------------------------------------------------------------------------------------------------------------------------------------UAUCUAUCUAAAAACUCGCUCU---------- l=22 a=9 ma
------------AGUUAGUUCUUUAGUCUAGCAAUG-------------------------------------------------------------------------------------------------------------------------------------------------------------------------------------------------------------------------------------------------------------------------------------------------------------------------------- l=24 a=0 ma*

-------------------------------------------------------------------------------------------------------------------------------------------------------------------------------------------------------------------------------------------------------------------------------------------------------------------------------UCUCCUAUCUAUCUAAAAACUC--------------- l=22 a=1 
------------------------------------------------------------------------------------------------------------------------------------------------------------------------------------------------------------------------------------------------------------------------------------------------------------------------------------UAUCUAUCUAAAAACUCGCc------------ l=20 a=2 
------------------------------------------------------------------------------------------------------------------------------------------------------------------------------------------------------------------------------------------------------------------------------------------------------------------------------------UAUCUAUCUAAAAACUCGCU------------ l=20 a=4 
------------------------------------------------------------------------------------------------------------------------------------------------------------------------------------------------------------------------------------------------------------------------------------------------------------------------------------UAUCUAUCUAAAAACUCGCUC----------- l=21 a=6 
------------------------------------------------------------------------------------------------------------------------------------------------------------------------------------------------------------------------------------------------------------------------------------------------------------------------------------UAUCUAUCUAAAAACUCGCUu----------- l=21 a=2 
------------------------------------------------------------------------------------------------------------------------------------------------------------------------------------------------------------------------------------------------------------------------------------------------------------------------------------UAUCUAUCUAAAAACUCGCUCU---------- l=22 a=9 (c,ma)
-------------------------------------------------------------------------------------------------------------------------------------------------------------------------------------------------------------------------------------------------------------------------------------------------------------------------------------AUCUAUCUAAAAACUCGCU------------ l=19 a=1 
-------------------------------------------------------------------------------------------------------------------------------------------------------------------------------------------------------------------------------------------------------------------------------------------------------------------------------------AUCUAUCUAAAAACUCGCUu----------- l=20 a=1 
-------------------------------------------------------------------------------------------------------------------------------------------------------------------------------------------------------------------------------------------------------------------------------------------------------------------------------------AUCUAUCUAAAAACUCGCUC----------- l=20 a=3 
-------------------------------------------------------------------------------------------------------------------------------------------------------------------------------------------------------------------------------------------------------------------------------------------------------------------------------------AUCUAUCUAAAAACUCGCUCU---------- l=21 a=3 
-------------------------------------------------------------------------------------------------------------------------------------------------------------------------------------------------------------------------------------------------------------------------------------------------------------------------------------AUCUAUCUAAAAACUCGCUCa---------- l=21 a=1 
--------------------------------------------------------------------------------------------------------------------------------------------------------------------------------------------------------------------------------------------------------------------------------------------------------------------------------------UCUAUCUAAAAACUCGCUCU---------- l=20 a=1 
----------------------------------------------------------------------------------------------------------------------------------------------------------------------------------------------------------------------------------------------------------------------------------------------------------------------------------------UAUCUAAAAACUCGCUCU---------- l=18 a=1 
----------------------------------------------------------------------------------------------------------------------------------------------------------------------------------------------------------------------------------------------------------------------------------------------------------------------------------------UAUCUAAAAACUCGCUCUA--------- l=19 a=1 
----------------------------------------------------------------------------------------------------------------------------------------------------------------------------------------------------------------------------------------------------------------------------------------------------------------------------------------UAUCUAAAAACUCGCUCUAAAU------ l=22 a=2 
---------------------------------------------------------------------------------------------------------------------------------------------------------------------------------------------------------------------------------------------------------------------------------------------------------------------------------------------AAAAACUCGCUCUAAAUUUUUU- l=22 a=1 

mb-01011
ax-1000011
ku-01
ss-111100101100
fn-101
```
