## Supplementary material for "Comprehensive re-analysis of hairpin RNAs in fungi reveals ancestral links": File S1: PID1079.Bd-milR32.SRR8374847.txt

```
species:   Bodot
pid:       PID1079
parent:    Bd-milR32
paralog:   
locus:     MU009150.1:2149480-2149587
matures:   ['UACACGAAGGUCAAGCUGGGG', 'UUAGCUUAGAAACUUCGUUUAUU']
srr:       SRR8374847
genome:    /Users/jax/+Genomes/Fungal_genomes/Bodot.GCA_011064635.1_ASM1106463v1_genomic.fa
alignment: /media/data/njohnson/+SeqLibraries/FunHP_libraries/Hu2019-my.SRR8374847.cram
call:      samtools view /media/data/njohnson/+SeqLibraries/FunHP_libraries/Hu2019-my.SRR8374847.cram MU009150.1:2149480-2149587

3 out of bounds
37 alignments
36 proper strand
13 stranded perfect matches

                ***********************                                    *********************            
CUCCUUCAUUUUCUCUUUAGCUUAGAAACUUCGUUUAUUCAUACCCACUUCGAACUCGUUCAGUGCAGGUCGUGACAUACACGAAGGUCAAGCUGGGGAGGAAAGGAC
.(((((....(((((((((((((.((..((((((.((((((((((((((.((....))...))))..))).)))).))).)))))).)))))))))))))))))))).
-----------------------------------------------------------------------------UACACGAAGGUCAAGCUGGGG---------- l=21 a=0 c
----------------UUAGCUUAGAAACUUCGUUUAUU--------------------------------------------------------------------- l=23 a=0 c*
-----------------------------------------------------------------------------UACACGAAGGUCAAGCUGG------------ l=19 a=9 ma
------------------AGCUUAGAAACUUCGUUUAUU--------------------------------------------------------------------- l=21 a=0 ma*

-----------------------------------------------------------------------------UACACGAAGGUCAAGCUG------------- l=18 a=3 
-----------------------------------------------------------------------------UACACGAAGGUCAAGCcG------------- l=18 a=1 
-----------------------------------------------------------------------------UACACGAAGGUCAAGCUa------------- l=18 a=1 
-----------------------------------------------------------------------------UACACGAAGGUCAAGCUGG------------ l=19 a=9 (ma)
-----------------------------------------------------------------------------UACACGAAGGUCAAGCUGa------------ l=19 a=2 
-----------------------------------------------------------------------------UACACGAAGGUCAAGCaGG------------ l=19 a=1 
-----------------------------------------------------------------------------UACACGAAGGUCAAGCUGGa----------- l=20 a=14 
-----------------------------------------------------------------------------UACACGAAGGUCAAGCUGGGa---------- l=21 a=1 
-----------------------------------------------------------------------------UACACGAAGGUCAAGCUGGGGc--------- l=22 a=1 
-----------------------------------------------------------------------------UACACGAAGGUCAAGCUGGGGA--------- l=22 a=1 
-----------------------------------------------------------------------------UACACGAAGGUCAAGCUGGGGAu-------- l=23 a=1 
-----------------------------------------------------------------------------UACACGAAGGUCAAGCUGGGGAGa------- l=24 a=1 

mb-01011
ax-1011001
ku-01
ss-101011111100
fn-111
```
