## Supplementary material for "Comprehensive re-analysis of hairpin RNAs in fungi reveals ancestral links": File S1: PID1079.Bd-milR32.SRR8374848.txt

```
species:   Bodot
pid:       PID1079
parent:    Bd-milR32
paralog:   
locus:     MU009150.1:2149480-2149587
matures:   ['UACACGAAGGUCAAGCUGGGG', 'UUAGCUUAGAAACUUCGUUUAUU']
srr:       SRR8374848
genome:    /Users/jax/+Genomes/Fungal_genomes/Bodot.GCA_011064635.1_ASM1106463v1_genomic.fa
alignment: /media/data/njohnson/+SeqLibraries/FunHP_libraries/Hu2019-my.SRR8374848.cram
call:      samtools view /media/data/njohnson/+SeqLibraries/FunHP_libraries/Hu2019-my.SRR8374848.cram MU009150.1:2149480-2149587

1 out of bounds
7 alignments
5 proper strand
2 stranded perfect matches

              *************************                                   ************************          
CUCCUUCAUUUUCUCUUUAGCUUAGAAACUUCGUUUAUUCAUACCCACUUCGAACUCGUUCAGUGCAGGUCGUGACAUACACGAAGGUCAAGCUGGGGAGGAAAGGAC
.(((((....(((((((((((((.((..((((((.((((((((((((((.((....))...))))..))).)))).))).)))))).)))))))))))))))))))).
-----------------------------------------------------------------------------UACACGAAGGUCAAGCUGGGG---------- l=21 a=0 c
----------------UUAGCUUAGAAACUUCGUUUAUU--------------------------------------------------------------------- l=23 a=2 c*
----------------UUAGCUUAGAAACUUCGUUUAUU--------------------------------------------------------------------- l=23 a=2 ma
----------------------------------------------------------------------------AUACACGAAGGUCAAGCUGGGG---------- l=22 a=0 ma*

----------------UUAGCUUAGAAACUUCGUUUAUU--------------------------------------------------------------------- l=23 a=2 (c*,ma)
-----------------------------------------------------------------------------UACACGAAGGUCAAGCcGG------------ l=19 a=1 
-----------------------------------------------------------------------------UACACGAAGGUCAAGCUGGa----------- l=20 a=2 

mb-01111
ax-1011011
ku-01
ss-101110111100
fn-101
```
