## Supplementary material for "Comprehensive re-analysis of hairpin RNAs in fungi reveals ancestral links": File S1: PID1079.Bd-milR32.SRR8374849.txt

```
species:   Bodot
pid:       PID1079
parent:    Bd-milR32
paralog:   
locus:     MU009150.1:2149480-2149587
matures:   ['UACACGAAGGUCAAGCUGGGG', 'UUAGCUUAGAAACUUCGUUUAUU']
srr:       SRR8374849
genome:    /Users/jax/+Genomes/Fungal_genomes/Bodot.GCA_011064635.1_ASM1106463v1_genomic.fa
alignment: /media/data/njohnson/+SeqLibraries/FunHP_libraries/Hu2019-my.SRR8374849.cram
call:      samtools view /media/data/njohnson/+SeqLibraries/FunHP_libraries/Hu2019-my.SRR8374849.cram MU009150.1:2149480-2149587

0 out of bounds
2 alignments
2 proper strand
1 stranded perfect matches

               ************************                                    **********************           
CUCCUUCAUUUUCUCUUUAGCUUAGAAACUUCGUUUAUUCAUACCCACUUCGAACUCGUUCAGUGCAGGUCGUGACAUACACGAAGGUCAAGCUGGGGAGGAAAGGAC
.(((((....(((((((((((((.((..((((((.((((((((((((((.((....))...))))..))).)))).))).)))))).)))))))))))))))))))).
-----------------------------------------------------------------------------UACACGAAGGUCAAGCUGGGG---------- l=21 a=0 c
----------------UUAGCUUAGAAACUUCGUUUAUU--------------------------------------------------------------------- l=23 a=0 c*
-----------------------------------------------------------------------------UACACGAAGGUCAAGCUGGG----------- l=20 a=1 ma
-----------------UAGCUUAGAAACUUCGUUUAUU--------------------------------------------------------------------- l=22 a=0 ma*

----------------------------------------------------------------------------AUACACGAAGGUCAAGCUGa------------ l=20 a=1 
-----------------------------------------------------------------------------UACACGAAGGUCAAGCUGGG----------- l=20 a=1 (ma)

mb-01011
ax-1011011
ku-01
ss-110111111100
fn-111
```
