## Supplementary material for "Comprehensive re-analysis of hairpin RNAs in fungi reveals ancestral links": File S1: PID1080.Bd-milR33.SRR8374850.txt

```
species:   Bodot
pid:       PID1080
parent:    Bd-milR33
paralog:   
locus:     SACU01000009.1:664418-664498
matures:   ['CUGGGUGGGCGGGAUUCCUG', 'GGGGCUUUCGCUUUUCCAGGU']
srr:       SRR8374850
genome:    /Users/jax/+Genomes/Fungal_genomes/Bodot.GCA_011064635.1_ASM1106463v1_genomic.fa
alignment: /media/data/njohnson/+SeqLibraries/FunHP_libraries/Hu2019-my.SRR8374850.cram
call:      samtools view /media/data/njohnson/+SeqLibraries/FunHP_libraries/Hu2019-my.SRR8374850.cram SACU01000009.1:664418-664498

5 out of bounds
33 alignments
33 proper strand
23 stranded perfect matches

        ********************                   *********************             
UCUACAAAGCCUGGGUGGGCGGGAUUCCUGUGUCUCAUGAACGCGCAGGGGCUUUCGCUUUUCCAGGUAUGUUUUUGUUGU
...((((((((((((.(((((((((((((((((.........))))))))).)))))))).))))))).....)))))...
----------CUGGGUGGGCGGGAUUCCUG--------------------------------------------------- l=20 a=2 c
-----------------------------------------------GGGGCUUUCGCUUUUCCAGGU------------- l=21 a=0 c*
----------CUGGGUGGGCGGGAUUCC----------------------------------------------------- l=18 a=7 ma
-------------------------------------------------GGCUUUCGCUUUUCCAGGU------------- l=19 a=0 ma*

-----------UGGGUGGGCGGGAUUCCU---------------------------------------------------- l=18 a=1 
-----------UGGGUGGGCGGGAUUCCa---------------------------------------------------- l=18 a=1 
-----------UGGGUGGGCGGGAUUCCUGU-------------------------------------------------- l=20 a=1 
-----------UGGGUGGGCGGGAUUCCUGUGUuU---------------------------------------------- l=24 a=1 
-----------UGGGUGGGCGGGAUUCCUGUGUCU---------------------------------------------- l=24 a=1 
----------CUGGGUGGGCGGGAUUCC----------------------------------------------------- l=18 a=7 (ma)
----------CUGGGUGGGCGGGAUUCa----------------------------------------------------- l=18 a=2 
----------CUGGGUGGGCGGGAUUCCU---------------------------------------------------- l=19 a=3 
----------CUGGGUGGGCGGGAUUCCa---------------------------------------------------- l=19 a=1 
----------CUGGGUGGGCGGGAUUCCUG--------------------------------------------------- l=20 a=2 (c)
----------CUGGGUGGGCGGGAUUCCUGUa------------------------------------------------- l=22 a=3 
----------CUGGGUGGGCGGGAUUCCUGUG------------------------------------------------- l=22 a=2 
----------CUGGGUGGGCGGGAUUCCUGUGU------------------------------------------------ l=23 a=2 
----------CUGGGUGGGCGGGAUUCCUGUGUa----------------------------------------------- l=24 a=1 
----------CUGGGUGGGCGGGAUUCCUGUGUCU---------------------------------------------- l=25 a=4 
----------CUGGGUGGGCGGGAUUCCUGUGUCc---------------------------------------------- l=25 a=1 

mb-01011
ax-1011001
ku-01
ss-101011111100
fn-111
```
