## Supplementary material for "Comprehensive re-analysis of hairpin RNAs in fungi reveals ancestral links": File S1: PID1081.Bd-milR34.SRR8374850.txt

```
species:   Bodot
pid:       PID1081
parent:    Bd-milR34
paralog:   
locus:     SACU01000010.1:133074-133168
matures:   ['GACACUAAUUAGAUCUGACAU', 'GUCCGUGUCUAGAUAGUGCGGCGU']
srr:       SRR8374850
genome:    /Users/jax/+Genomes/Fungal_genomes/Bodot.GCA_011064635.1_ASM1106463v1_genomic.fa
alignment: /media/data/njohnson/+SeqLibraries/FunHP_libraries/Hu2019-my.SRR8374850.cram
call:      samtools view /media/data/njohnson/+SeqLibraries/FunHP_libraries/Hu2019-my.SRR8374850.cram SACU01000010.1:133074-133168

0 out of bounds
1 alignments
1 proper strand
1 stranded perfect matches

 ****************************                             ***********************************  
AGCCAUGUGCGACACUAAUUAGAUCUGACAUUCUUCCGCACGAGUAGUCUCAAUAACUGUCCGUGUCUAGAUAGUGCGGCGUAUUCCAAUGGUUC
.((((((((((.(((((.(((((((.((((.........((.....)).........)))).).)))))).)))))...)))))....)))))..
----------GACACUAAUUAGAUCUGACAU---------------------------------------------------------------- l=21 a=0 c
----------------------------------------------------------GUCCGUGUCUAGAUAGUGCGGCGU------------- l=24 a=0 c*
---CAUGUGCGACACUAAUUAGAUCUGAC------------------------------------------------------------------ l=26 a=1 ma
------------------------------------------------------------CCGUGUCUAGAUAGUGCGGCGUAUUCCAAUGGU-- l=33 a=0 ma*

---CAUGUGCGACACUAAUUAGAUCUGAC------------------------------------------------------------------ l=26 a=1 (ma)

mb-01011
ax-1001101
ku-01
ss-100011101010
fn-011
```
