## Supplementary material for "Comprehensive re-analysis of hairpin RNAs in fungi reveals ancestral links": File S1: PID1082.Bd-milR35.SRR8374850.txt

```
species:   Bodot
pid:       PID1082
parent:    Bd-milR35
paralog:   
locus:     SACU01000010.1:459925-460140
matures:   ['ACGCCCGCCUGUAUCACUGUCC', 'CACAGUCGAAACGGGUUGGGUGAUU']
srr:       SRR8374850
genome:    /Users/jax/+Genomes/Fungal_genomes/Bodot.GCA_011064635.1_ASM1106463v1_genomic.fa
alignment: /media/data/njohnson/+SeqLibraries/FunHP_libraries/Hu2019-my.SRR8374850.cram
call:      samtools view /media/data/njohnson/+SeqLibraries/FunHP_libraries/Hu2019-my.SRR8374850.cram SACU01000010.1:459925-460140

0 out of bounds
0 alignments
0 proper strand
0 stranded perfect matches

          ***************************                                                                                                                                                 ************************          
GGGGGCUAGCGACACAGUCGAAACGGGUUGGGUGAUUAUUUUUACCUUGCAUUGGCAGGGUGGAGCGUCACAGCGUCUCGAAACGGGCACCCACUUGUUCGGCGAGCCAAGCCCUCGCACUCGCCCUCGCGCUUGGCGGCAGUUCUAGGGCUCGCCGCGGAGCUUCGAGCUGGAGUUUAACUGCACGCCCGCCUGUAUCACUGUCCGCACAUAAAC
........(((..(((((.((.((((((.(((((........((((((((....))))))))((((((....))).)))....((((((......))))))(((((.......)))))((((...((((.((((.(((((((((....)))).))))).))))..))))...)))).........))))))))))).))))))).)))........
----------------------------------------------------------------------------------------------------------------------------------------------------------------------------------------ACGCCCGCCUGUAUCACUGUCC---------- l=22 a=0 c
------------CACAGUCGAAACGGGUUGGGUGAUU----------------------------------------------------------------------------------------------------------------------------------------------------------------------------------- l=25 a=0 c*
----------------------------------------------------------------------------------------------------------------------------------------------------------------------------------------ACGCCCGCCUGUAUCACUGUCC---------- l=22 a=0 ma
------------CACAGUCGAAACGGGUUGGGUGAUU----------------------------------------------------------------------------------------------------------------------------------------------------------------------------------- l=25 a=0 ma*


No alignments to locus

mb-01011
ax-1001011
ku-01
ss-000110001100
fn-001
```
