## Supplementary material for "Comprehensive re-analysis of hairpin RNAs in fungi reveals ancestral links": File S1: PID1083.Bd-milR36.SRR8374848.txt

```
species:   Bodot
pid:       PID1083
parent:    Bd-milR36
paralog:   
locus:     SACU01000011.1:1377467-1377805
matures:   ['UAGGACUAGUGCUGCUUCACC', 'UCAGGCGGCAUGAUCCGAUC']
srr:       SRR8374848
genome:    /Users/jax/+Genomes/Fungal_genomes/Bodot.GCA_011064635.1_ASM1106463v1_genomic.fa
alignment: /media/data/njohnson/+SeqLibraries/FunHP_libraries/Hu2019-my.SRR8374848.cram
call:      samtools view /media/data/njohnson/+SeqLibraries/FunHP_libraries/Hu2019-my.SRR8374848.cram SACU01000011.1:1377467-1377805

0 out of bounds
15 alignments
13 proper strand
7 stranded perfect matches

        ***********************                                                                                                                                                                                                                                                                                      **********************        
GAGUAGAGGGUAGGACUAGUGCUGCUUCACCGCCUUGCGGAGUGAGGUCAUGCUGGCCUUGGGGGGGAAGCCGGAGGGUCGUGCUUGCCAGAUGCGUCGGUGCAAUGCGGAUUGGACAGGUGCACGCUCCCGUGCUUCGUCGAUUCUUAAACCGCCUUCCGCCUCGCAACAGUUAACACCAAGAUCCCGACCCUCUUUCUCCAUACCACGCAGCGAUACCCGUCACCGGAUUCAAUUCCACCGGCGUCAUGGCCCCUUUCGGCAAGAUCUACACGUACCCCAACAACCCGAGGGCUCAGAAGGUACGGUGGUCAGGCGGCAUGAUCCGAUCCGCUAGGG
...(((.((((.(((...(((((((((.((((((((((.(((.(.((((((((((....(((.((((((...(((((((((..((((.....((((..((((.((.((((.((((((.((.(((((....))))).)))))......))).)))).)).)))).))))...........))))....)))))))))))))))...)))..))))......((((...(((......)))...))))..)))))).).))).))))).......((((((.......((....)).......))))))))))).)))))))))..))).)))).)))...
----------UAGGACUAGUGCUGCUUCACC-------------------------------------------------------------------------------------------------------------------------------------------------------------------------------------------------------------------------------------------------------------------------------------------------------------------- l=21 a=3 c
-----------------------------------------------------------------------------------------------------------------------------------------------------------------------------------------------------------------------------------------------------------------------------------------------------------------------UCAGGCGGCAUGAUCCGAUC-------- l=20 a=0 c*
----------UAGGACUAGUGCUGCUUCACC-------------------------------------------------------------------------------------------------------------------------------------------------------------------------------------------------------------------------------------------------------------------------------------------------------------------- l=21 a=3 ma
-----------------------------------------------------------------------------------------------------------------------------------------------------------------------------------------------------------------------------------------------------------------------------------------------------------------------UCAGGCGGCAUGAUCCGAUC-------- l=20 a=0 ma*

----------UAGGACUAGUGCUGCUUCACu-------------------------------------------------------------------------------------------------------------------------------------------------------------------------------------------------------------------------------------------------------------------------------------------------------------------- l=21 a=2 
----------UAGGACUAGUGCUGCUUCACC-------------------------------------------------------------------------------------------------------------------------------------------------------------------------------------------------------------------------------------------------------------------------------------------------------------------- l=21 a=3 (c,ma)
----------UAGGACUAGUGCUGCUUCACCa------------------------------------------------------------------------------------------------------------------------------------------------------------------------------------------------------------------------------------------------------------------------------------------------------------------- l=22 a=2 
----------UAGGACUAGUGCUGCUUCACCGCCU---------------------------------------------------------------------------------------------------------------------------------------------------------------------------------------------------------------------------------------------------------------------------------------------------------------- l=25 a=3 
-------------------------------------------------------------------------------------------AUGCGUCGGUGCAAUGCGGAUUGGAa------------------------------------------------------------------------------------------------------------------------------------------------------------------------------------------------------------------------------ l=26 a=1 
-------------------------------------------------------------------------------------------------------AAUGCGGAUUGGACAGGUGg------------------------------------------------------------------------------------------------------------------------------------------------------------------------------------------------------------------------ l=20 a=1 
--------------------------------------------------------------------------------------------------------------------------------------------------------------------------------------------------------------------------------------------------------------------------------------------------AGGGCUCAGAAGGUACGG------------------------------- l=18 a=1 

mb-01011
ax-1010011
ku-01
ss-101101111100
fn-111
```
