## Supplementary material for "Comprehensive re-analysis of hairpin RNAs in fungi reveals ancestral links": File S1: PID1083.Bd-milR36.SRR8374849.txt

```
species:   Bodot
pid:       PID1083
parent:    Bd-milR36
paralog:   
locus:     SACU01000011.1:1377467-1377805
matures:   ['UAGGACUAGUGCUGCUUCACC', 'UCAGGCGGCAUGAUCCGAUC']
srr:       SRR8374849
genome:    /Users/jax/+Genomes/Fungal_genomes/Bodot.GCA_011064635.1_ASM1106463v1_genomic.fa
alignment: /media/data/njohnson/+SeqLibraries/FunHP_libraries/Hu2019-my.SRR8374849.cram
call:      samtools view /media/data/njohnson/+SeqLibraries/FunHP_libraries/Hu2019-my.SRR8374849.cram SACU01000011.1:1377467-1377805

4 out of bounds
9 alignments
5 proper strand
3 stranded perfect matches

 ************************                                                                                                                                                                                                                                                                                                  *********************** 
GAGUAGAGGGUAGGACUAGUGCUGCUUCACCGCCUUGCGGAGUGAGGUCAUGCUGGCCUUGGGGGGGAAGCCGGAGGGUCGUGCUUGCCAGAUGCGUCGGUGCAAUGCGGAUUGGACAGGUGCACGCUCCCGUGCUUCGUCGAUUCUUAAACCGCCUUCCGCCUCGCAACAGUUAACACCAAGAUCCCGACCCUCUUUCUCCAUACCACGCAGCGAUACCCGUCACCGGAUUCAAUUCCACCGGCGUCAUGGCCCCUUUCGGCAAGAUCUACACGUACCCCAACAACCCGAGGGCUCAGAAGGUACGGUGGUCAGGCGGCAUGAUCCGAUCCGCUAGGG
...(((.((((.(((...(((((((((.((((((((((.(((.(.((((((((((....(((.((((((...(((((((((..((((.....((((..((((.((.((((.((((((.((.(((((....))))).)))))......))).)))).)).)))).))))...........))))....)))))))))))))))...)))..))))......((((...(((......)))...))))..)))))).).))).))))).......((((((.......((....)).......))))))))))).)))))))))..))).)))).)))...
----------UAGGACUAGUGCUGCUUCACC-------------------------------------------------------------------------------------------------------------------------------------------------------------------------------------------------------------------------------------------------------------------------------------------------------------------- l=21 a=1 c
-----------------------------------------------------------------------------------------------------------------------------------------------------------------------------------------------------------------------------------------------------------------------------------------------------------------------UCAGGCGGCAUGAUCCGAUC-------- l=20 a=0 c*
---UAGAGGGUAGGACUAGUGCUGC-------------------------------------------------------------------------------------------------------------------------------------------------------------------------------------------------------------------------------------------------------------------------------------------------------------------------- l=22 a=2 ma
-----------------------------------------------------------------------------------------------------------------------------------------------------------------------------------------------------------------------------------------------------------------------------------------------------------------------------GGCAUGAUCCGAUCCGCUAGG- l=21 a=0 ma*

-AGUAGAGGGUAGGACUAGc------------------------------------------------------------------------------------------------------------------------------------------------------------------------------------------------------------------------------------------------------------------------------------------------------------------------------- l=19 a=1 
---UAGAGGGUAGGACUAGUGCUGC-------------------------------------------------------------------------------------------------------------------------------------------------------------------------------------------------------------------------------------------------------------------------------------------------------------------------- l=22 a=2 (ma)
----------UAGGACUAGUGCUGCUUCACC-------------------------------------------------------------------------------------------------------------------------------------------------------------------------------------------------------------------------------------------------------------------------------------------------------------------- l=21 a=1 (c)
------------------------------------------------------------------------------UCGUGCUUGCCAGAUGCGUCa------------------------------------------------------------------------------------------------------------------------------------------------------------------------------------------------------------------------------------------------ l=21 a=1 

mb-01011
ax-1010011
ku-01
ss-111100101100
fn-101
```
