## Supplementary material for "Comprehensive re-analysis of hairpin RNAs in fungi reveals ancestral links": File S1: PID1083.Bd-milR36.SRR8374850.txt

```
species:   Bodot
pid:       PID1083
parent:    Bd-milR36
paralog:   
locus:     SACU01000011.1:1377467-1377805
matures:   ['UAGGACUAGUGCUGCUUCACC', 'UCAGGCGGCAUGAUCCGAUC']
srr:       SRR8374850
genome:    /Users/jax/+Genomes/Fungal_genomes/Bodot.GCA_011064635.1_ASM1106463v1_genomic.fa
alignment: /media/data/njohnson/+SeqLibraries/FunHP_libraries/Hu2019-my.SRR8374850.cram
call:      samtools view /media/data/njohnson/+SeqLibraries/FunHP_libraries/Hu2019-my.SRR8374850.cram SACU01000011.1:1377467-1377805

0 out of bounds
12 alignments
10 proper strand
9 stranded perfect matches

        ***********************                                                                                                                                                                                                                                                                                      **********************        
GAGUAGAGGGUAGGACUAGUGCUGCUUCACCGCCUUGCGGAGUGAGGUCAUGCUGGCCUUGGGGGGGAAGCCGGAGGGUCGUGCUUGCCAGAUGCGUCGGUGCAAUGCGGAUUGGACAGGUGCACGCUCCCGUGCUUCGUCGAUUCUUAAACCGCCUUCCGCCUCGCAACAGUUAACACCAAGAUCCCGACCCUCUUUCUCCAUACCACGCAGCGAUACCCGUCACCGGAUUCAAUUCCACCGGCGUCAUGGCCCCUUUCGGCAAGAUCUACACGUACCCCAACAACCCGAGGGCUCAGAAGGUACGGUGGUCAGGCGGCAUGAUCCGAUCCGCUAGGG
...(((.((((.(((...(((((((((.((((((((((.(((.(.((((((((((....(((.((((((...(((((((((..((((.....((((..((((.((.((((.((((((.((.(((((....))))).)))))......))).)))).)).)))).))))...........))))....)))))))))))))))...)))..))))......((((...(((......)))...))))..)))))).).))).))))).......((((((.......((....)).......))))))))))).)))))))))..))).)))).)))...
----------UAGGACUAGUGCUGCUUCACC-------------------------------------------------------------------------------------------------------------------------------------------------------------------------------------------------------------------------------------------------------------------------------------------------------------------- l=21 a=3 c
-----------------------------------------------------------------------------------------------------------------------------------------------------------------------------------------------------------------------------------------------------------------------------------------------------------------------UCAGGCGGCAUGAUCCGAUC-------- l=20 a=0 c*
--------------------------------------------------------------------------------------------------------------------------------------------------------------------------------------------------------------------------------------------------------------------------------------------------AGGGCUCAGAAGGUACGGUG----------------------------- l=20 a=4 ma
-----------------------------------------------------------------------------------------------------------------------------------------------------------------------------------------------------------------------------------------------------------------------------------------------------------------------UCAGGCGGCAUGAUCCGAUC-------- l=20 a=0 ma*

---UAGAGGGUAGGACUAGUGCU---------------------------------------------------------------------------------------------------------------------------------------------------------------------------------------------------------------------------------------------------------------------------------------------------------------------------- l=20 a=1 
----------UAGGACUAGUGCUGCUUCACC-------------------------------------------------------------------------------------------------------------------------------------------------------------------------------------------------------------------------------------------------------------------------------------------------------------------- l=21 a=3 (c)
--------------------------------------------------------------------------------------------------------------AUUGGACAGGUGCACGCUa------------------------------------------------------------------------------------------------------------------------------------------------------------------------------------------------------------------ l=19 a=1 
-----------------------------------------------------------------------------------------------------------------------------------------------------------------------------------------------------------------------------------------------------------------------------------------AACAACCCGAGGGCUCAGA--------------------------------------- l=19 a=1 
--------------------------------------------------------------------------------------------------------------------------------------------------------------------------------------------------------------------------------------------------------------------------------------------------AGGGCUCAGAAGGUACGGUG----------------------------- l=20 a=4 (ma)

mb-00011
ax-1010011
ku-01
ss-111101111100
fn-111
```
