## Supplementary material for "Comprehensive re-analysis of hairpin RNAs in fungi reveals ancestral links": File S1: PID1084.Bd-milR37.SRR8374848.txt

```
species:   Bodot
pid:       PID1084
parent:    Bd-milR37
paralog:   
locus:     SACU01000011.1:3043534-3043635
matures:   ['UCGAGUACUCUGAGAUCAGCGAGG', 'UCGUCGAACUCGGAGCUGCUCAAGU']
srr:       SRR8374848
genome:    /Users/jax/+Genomes/Fungal_genomes/Bodot.GCA_011064635.1_ASM1106463v1_genomic.fa
alignment: /media/data/njohnson/+SeqLibraries/FunHP_libraries/Hu2019-my.SRR8374848.cram
call:      samtools view /media/data/njohnson/+SeqLibraries/FunHP_libraries/Hu2019-my.SRR8374848.cram SACU01000011.1:3043534-3043635

3 out of bounds
8 alignments
8 proper strand
7 stranded perfect matches

        **************************                  ***************************                       
CCGGACGUGGUCGAGUACUCUGAGAUCAGCGAGGAGAUGGCCGAGGCCAAGGACUCGUCGAACUCGGAGCUGCUCAAGUUCCGGGCGGCCAACAUCGUCAAC
(((((...(.(.((((((((((((.((.(((((....((((....))))....))))).)).))))))).))))).).))))))((((......))))....
----------UCGAGUACUCUGAGAUCAGCGAGG-------------------------------------------------------------------- l=24 a=2 c
------------------------------------------------------UCGUCGAACUCGGAGCUGCUCAAGU----------------------- l=25 a=0 c*
----------UCGAGUACUCUGAGAUCAGCGAGG-------------------------------------------------------------------- l=24 a=2 ma
------------------------------------------------------UCGUCGAACUCGGAGCUGCUCAAGU----------------------- l=25 a=0 ma*

----------UCGAGUACUCUGAGAUCAGCa----------------------------------------------------------------------- l=21 a=1 
----------UCGAGUACUCUGAGAUCAGCG----------------------------------------------------------------------- l=21 a=2 
----------UCGAGUACUCUGAGAUCAGCGA---------------------------------------------------------------------- l=22 a=1 
----------UCGAGUACUCUGAGAUCAGCGAGG-------------------------------------------------------------------- l=24 a=2 (c,ma)
-----------CGAGUACUCUGAGAUCAGCGAGG-------------------------------------------------------------------- l=23 a=1 
------------------------------------AUGGCCGAGGCCAAGGACUCGUC------------------------------------------- l=23 a=1 

mb-01011
ax-1011011
ku-01
ss-111111101100
fn-111
```
