## Supplementary material for "Comprehensive re-analysis of hairpin RNAs in fungi reveals ancestral links": File S1: PID1084.Bd-milR37.SRR8374849.txt

```
species:   Bodot
pid:       PID1084
parent:    Bd-milR37
paralog:   
locus:     SACU01000011.1:3043534-3043635
matures:   ['UCGAGUACUCUGAGAUCAGCGAGG', 'UCGUCGAACUCGGAGCUGCUCAAGU']
srr:       SRR8374849
genome:    /Users/jax/+Genomes/Fungal_genomes/Bodot.GCA_011064635.1_ASM1106463v1_genomic.fa
alignment: /media/data/njohnson/+SeqLibraries/FunHP_libraries/Hu2019-my.SRR8374849.cram
call:      samtools view /media/data/njohnson/+SeqLibraries/FunHP_libraries/Hu2019-my.SRR8374849.cram SACU01000011.1:3043534-3043635

0 out of bounds
3 alignments
2 proper strand
2 stranded perfect matches

        ***********************                        ************************                       
CCGGACGUGGUCGAGUACUCUGAGAUCAGCGAGGAGAUGGCCGAGGCCAAGGACUCGUCGAACUCGGAGCUGCUCAAGUUCCGGGCGGCCAACAUCGUCAAC
(((((...(.(.((((((((((((.((.(((((....((((....))))....))))).)).))))))).))))).).))))))((((......))))....
----------UCGAGUACUCUGAGAUCAGCGAGG-------------------------------------------------------------------- l=24 a=0 c
------------------------------------------------------UCGUCGAACUCGGAGCUGCUCAAGU----------------------- l=25 a=0 c*
----------UCGAGUACUCUGAGAUCAGCG----------------------------------------------------------------------- l=21 a=1 ma
---------------------------------------------------------UCGAACUCGGAGCUGCUCAAGU----------------------- l=22 a=0 ma*

----------UCGAGUACUCUGAGAUCAGCG----------------------------------------------------------------------- l=21 a=1 (ma)
------------------------------------------------------------------------------UUCCGGGCGGCCAACAUCGU---- l=20 a=1 

mb-01111
ax-1011011
ku-01
ss-110110111100
fn-101
```
