## Supplementary material for "Comprehensive re-analysis of hairpin RNAs in fungi reveals ancestral links": File S1: PID1085.Bd-milR38.SRR8374850.txt

```
species:   Bodot
pid:       PID1085
parent:    Bd-milR38
paralog:   
locus:     SACU01000014.1:2604984-2605171
matures:   ['UGCGGUUGAGGGACGAGGCAGA', 'AUUGGGACGCGCUUCAGCUGCAGG']
srr:       SRR8374850
genome:    /Users/jax/+Genomes/Fungal_genomes/Bodot.GCA_011064635.1_ASM1106463v1_genomic.fa
alignment: /media/data/njohnson/+SeqLibraries/FunHP_libraries/Hu2019-my.SRR8374850.cram
call:      samtools view /media/data/njohnson/+SeqLibraries/FunHP_libraries/Hu2019-my.SRR8374850.cram SACU01000014.1:2604984-2605171

0 out of bounds
1 alignments
1 proper strand
0 stranded perfect matches

        ************************                                                                                                                          **************************        
CGGUGUCCGUUGCGGUUGAGGGACGAGGCAGAUGUGCAGGAACCUCAGGGUACGCACACGGGUAUCCAGUGCGAUGCCUGCGAAUCAGUGAGUUUCGAUAUAAUUUCUAGUGGCUUGACUUGUUGAAAAGCAUUUUCUGACAGUUUCCAGCCCAUCAUUGGGACGCGCUUCAGCUGCAGGACUUGCUU
.(((((((..(((((((((((..((...((((((.((.((((.((((((((((((((..((....)).))))).))))(((...((((((((((....(((........)))....))))))))))...)))....))))..).)))).)).))))..))...))..)))))))))))))))..))).
----------UGCGGUUGAGGGACGAGGCAGA------------------------------------------------------------------------------------------------------------------------------------------------------------ l=22 a=0 c
------------------------------------------------------------------------------------------------------------------------------------------------------------AUUGGGACGCGCUUCAGCUGCAGG-------- l=24 a=0 c*
----------UGCGGUUGAGGGACGAGGCAGA------------------------------------------------------------------------------------------------------------------------------------------------------------ l=22 a=0 ma
------------------------------------------------------------------------------------------------------------------------------------------------------------AUUGGGACGCGCUUCAGCUGCAGG-------- l=24 a=0 ma*


No alignments to locus

mb-01011
ax-1001011
ku-01
ss-100111101100
fn-011
```
