## Supplementary material for "Comprehensive re-analysis of hairpin RNAs in fungi reveals ancestral links": File S1: PID1086.Bd-milR39.SRR8374847.txt

```
species:   Bodot
pid:       PID1086
parent:    Bd-milR39
paralog:   a
locus:     SACU01000017.1:17941-18062
matures:   ['UUCGAGUAGGGAUUGUAGCU', 'CUACCUGAUCUCCUCCCCAGAGCU']
srr:       SRR8374847
genome:    /Users/jax/+Genomes/Fungal_genomes/Bodot.GCA_011064635.1_ASM1106463v1_genomic.fa
alignment: /media/data/njohnson/+SeqLibraries/FunHP_libraries/Hu2019-my.SRR8374847.cram
call:      samtools view /media/data/njohnson/+SeqLibraries/FunHP_libraries/Hu2019-my.SRR8374847.cram SACU01000017.1:17941-18062

0 out of bounds
0 alignments
0 proper strand
0 stranded perfect matches

                    ************************                           **************************                         
UAGUCCCCGGUUCGAGUAGGGAUUGUAGCUCCCGACGUUGAAUAAGGUUAAGUAGCUCCUUAGCUUCUCCUUGUCUUAGAUCUAUAGCUACCUGAUCUCCUCCCCAGAGCUGGUCGCGGCGA
..(((((((((((..(.(((((((((((((...(((...((.(((((...((.((((....)))).)))))))))...).))...))))))..)))).))).)...)))))))..).)))..
----------UUCGAGUAGGGAUUGUAGCU-------------------------------------------------------------------------------------------- l=20 a=0 c
---------------------------------------------------------------------------------------CUACCUGAUCUCCUCCCCAGAGCU----------- l=24 a=0 c*
----------UUCGAGUAGGGAUUGUAGCU-------------------------------------------------------------------------------------------- l=20 a=0 ma
---------------------------------------------------------------------------------------CUACCUGAUCUCCUCCCCAGAGCU----------- l=24 a=0 ma*


No alignments to locus

mb-01011
ax-1001011
ku-01
ss-000110001100
fn-001
```
