## Supplementary material for "Comprehensive re-analysis of hairpin RNAs in fungi reveals ancestral links": File S1: PID1086.Bd-milR39.SRR8374849.txt

```
species:   Bodot
pid:       PID1086
parent:    Bd-milR39
paralog:   a
locus:     SACU01000017.1:17941-18062
matures:   ['UUCGAGUAGGGAUUGUAGCU', 'CUACCUGAUCUCCUCCCCAGAGCU']
srr:       SRR8374849
genome:    /Users/jax/+Genomes/Fungal_genomes/Bodot.GCA_011064635.1_ASM1106463v1_genomic.fa
alignment: /media/data/njohnson/+SeqLibraries/FunHP_libraries/Hu2019-my.SRR8374849.cram
call:      samtools view /media/data/njohnson/+SeqLibraries/FunHP_libraries/Hu2019-my.SRR8374849.cram SACU01000017.1:17941-18062

10 out of bounds
20 alignments
14 proper strand
10 stranded perfect matches

        **********************                                                       **************************           
UAGUCCCCGGUUCGAGUAGGGAUUGUAGCUCCCGACGUUGAAUAAGGUUAAGUAGCUCCUUAGCUUCUCCUUGUCUUAGAUCUAUAGCUACCUGAUCUCCUCCCCAGAGCUGGUCGCGGCGA
..(((((((((((..(.(((((((((((((...(((...((.(((((...((.((((....)))).)))))))))...).))...))))))..)))).))).)...)))))))..).)))..
----------UUCGAGUAGGGAUUGUAGCU-------------------------------------------------------------------------------------------- l=20 a=3 c
---------------------------------------------------------------------------------------CUACCUGAUCUCCUCCCCAGAGCU----------- l=24 a=0 c*
----------UUCGAGUAGGGAUUGUAGCU-------------------------------------------------------------------------------------------- l=20 a=3 ma
---------------------------------------------------------------------------------------CUACCUGAUCUCCUCCCCAGAGCU----------- l=24 a=0 ma*

-------------------------UAGCUCCCGACGUUGAAUAAGGa-------------------------------------------------------------------------- l=23 a=1 
-----------------------UGUAGCUCCCGACGUUGAAUA------------------------------------------------------------------------------ l=21 a=1 
-----------------------UGUAGCUCCCGACGUUGAAUAAu---------------------------------------------------------------------------- l=23 a=1 
----------------------UUGUAGCUCCCGACGUUGAAUA------------------------------------------------------------------------------ l=22 a=1 
----------------UAGGGAUUGUAGCUCCCGACGU------------------------------------------------------------------------------------ l=22 a=1 
----------------UAGGGAUUGUAGCUCCCGACGc------------------------------------------------------------------------------------ l=22 a=2 
----------------UAGGGAUUGUAGCUCCCGACGUU----------------------------------------------------------------------------------- l=23 a=1 
-----------UCGAGUAGGGAUUGUAGCUCC------------------------------------------------------------------------------------------ l=21 a=2 
----------UUCGAGUAGGGAUUGUAGCU-------------------------------------------------------------------------------------------- l=20 a=3 (c,ma)
----------UUCGAGUAGGGAUUGUAGCUC------------------------------------------------------------------------------------------- l=21 a=1 

mb-01011
ax-1011011
ku-01
ss-111110111000
fn-101
```
