## Supplementary material for "Comprehensive re-analysis of hairpin RNAs in fungi reveals ancestral links": File S1: PID1086.Bd-milR39.SRR8374850.txt

```
species:   Bodot
pid:       PID1086
parent:    Bd-milR39
paralog:   a
locus:     SACU01000017.1:17941-18062
matures:   ['UUCGAGUAGGGAUUGUAGCU', 'CUACCUGAUCUCCUCCCCAGAGCU']
srr:       SRR8374850
genome:    /Users/jax/+Genomes/Fungal_genomes/Bodot.GCA_011064635.1_ASM1106463v1_genomic.fa
alignment: /media/data/njohnson/+SeqLibraries/FunHP_libraries/Hu2019-my.SRR8374850.cram
call:      samtools view /media/data/njohnson/+SeqLibraries/FunHP_libraries/Hu2019-my.SRR8374850.cram SACU01000017.1:17941-18062

26 out of bounds
30 alignments
27 proper strand
22 stranded perfect matches

                    ************************                           **************************                         
UAGUCCCCGGUUCGAGUAGGGAUUGUAGCUCCCGACGUUGAAUAAGGUUAAGUAGCUCCUUAGCUUCUCCUUGUCUUAGAUCUAUAGCUACCUGAUCUCCUCCCCAGAGCUGGUCGCGGCGA
..(((((((((((..(.(((((((((((((...(((...((.(((((...((.((((....)))).)))))))))...).))...))))))..)))).))).)...)))))))..).)))..
----------UUCGAGUAGGGAUUGUAGCU-------------------------------------------------------------------------------------------- l=20 a=1 c
---------------------------------------------------------------------------------------CUACCUGAUCUCCUCCCCAGAGCU----------- l=24 a=0 c*
----------------------UUGUAGCUCCCGACGUUGAAUA------------------------------------------------------------------------------ l=22 a=3 ma
-------------------------------------------------------------------------UCUUAGAUCUAUAGCUACCUGAUC------------------------- l=24 a=0 ma*

-----------------------UGUAGCUCCCGACGUUGAAUA------------------------------------------------------------------------------ l=21 a=2 
-----------------------UGUAGCUCCCGACGUUGAAUAA----------------------------------------------------------------------------- l=22 a=1 
-----------------------UGUAGCUCCCGACGUUGAAUAAG---------------------------------------------------------------------------- l=23 a=2 
-----------------------UGUAGCUCCCGACGUUGAAUAAGG--------------------------------------------------------------------------- l=24 a=2 
-----------------------UGUAGCUCCCGACGUUGAAUAAGGg-------------------------------------------------------------------------- l=25 a=1 
----------------------UUGUAGCUCCCGACGUUGAAUA------------------------------------------------------------------------------ l=22 a=3 (ma)
----------------UAGGGAUUGUAGCUCCCGACG------------------------------------------------------------------------------------- l=21 a=2 
----------------UAGGGAUUGUgGCUCCCGACGU------------------------------------------------------------------------------------ l=22 a=1 
----------------UAGGGAUUGUAGCUCCCGACGa------------------------------------------------------------------------------------ l=22 a=1 
----------------UAGGGAUUGUAGCUCCCGACGU------------------------------------------------------------------------------------ l=22 a=2 
-----------UCGAGUAGGGAUUGUAGCU-------------------------------------------------------------------------------------------- l=19 a=3 
-----------UCGAGUAGGGAUUGUAGCUCu------------------------------------------------------------------------------------------ l=21 a=1 
-----------UCGAGUAGGGAUUGUAGCUCCC----------------------------------------------------------------------------------------- l=22 a=1 
----------UUCGAGUAGGGAUUGUAGCU-------------------------------------------------------------------------------------------- l=20 a=1 (c)
----------UUCGAGUAGGGAUUGUAGCUC------------------------------------------------------------------------------------------- l=21 a=2 
----------UUCGAGUAGGGAUUGUAGCUu------------------------------------------------------------------------------------------- l=21 a=1 
----------UUCGAGUAGGGAUUGUAGCUCC------------------------------------------------------------------------------------------ l=22 a=1 

mb-01011
ax-1001011
ku-01
ss-111111101100
fn-111
```
