## Supplementary material for "Comprehensive re-analysis of hairpin RNAs in fungi reveals ancestral links": File S1: PID1087.Bd-milR39.SRR8374848.txt

```
species:   Bodot
pid:       PID1087
parent:    Bd-milR39
paralog:   b
locus:     SACU01000030.1:137767-137888
matures:   ['UUCGAGUAGGGAUUGUAGCU', 'CUACCUGAUCUCCUCCCCAGAGCU']
srr:       SRR8374848
genome:    /Users/jax/+Genomes/Fungal_genomes/Bodot.GCA_011064635.1_ASM1106463v1_genomic.fa
alignment: /media/data/njohnson/+SeqLibraries/FunHP_libraries/Hu2019-my.SRR8374848.cram
call:      samtools view /media/data/njohnson/+SeqLibraries/FunHP_libraries/Hu2019-my.SRR8374848.cram SACU01000030.1:137767-137888

1 out of bounds
8 alignments
3 proper strand
2 stranded perfect matches

                     ********************                                ***********************                          
UAGUCCCCGGUUCGAGUAGGGAUUGUAGCUCCCGACGUUGAAUAAGGUUAAGUAGCUCCUUAGCUUCUCCUUGUCUUAGAUCUAUAGCUACCUGAUCUCCUCCCCAGAGCUGGUCGCGGCGA
..(((((((((((..(.(((((((((((((...(((...((.(((((...((.((((....)))).)))))))))...).))...))))))..)))).))).)...)))))))..).)))..
----------UUCGAGUAGGGAUUGUAGCU-------------------------------------------------------------------------------------------- l=20 a=0 c
---------------------------------------------------------------------------------------CUACCUGAUCUCCUCCCCAGAGCU----------- l=24 a=0 c*
---------------------------------------------------------------------------UUAGAUCUAUAGCUACCUGAU-------------------------- l=21 a=1 ma
-----------------------UGUAGCUCCCGACGUUGA--------------------------------------------------------------------------------- l=18 a=0 ma*

---------------------------------------------------------------------------UUAGAUCUAUAGCUACCUGAU-------------------------- l=21 a=1 (ma)
----------------------------------------------------------------------------UAGAUCUAUAGCUACCUGAUa------------------------- l=21 a=1 
-----------------------------------------------------------------------------------AUAGCUACCUGAUCUCCUCCC------------------ l=21 a=1 

mb-01011
ax-1001011
ku-01
ss-110110001100
fn-101
```
