## Supplementary material for "Comprehensive re-analysis of hairpin RNAs in fungi reveals ancestral links": File S1: PID1087.Bd-milR39.SRR8374849.txt

```
species:   Bodot
pid:       PID1087
parent:    Bd-milR39
paralog:   b
locus:     SACU01000030.1:137767-137888
matures:   ['UUCGAGUAGGGAUUGUAGCU', 'CUACCUGAUCUCCUCCCCAGAGCU']
srr:       SRR8374849
genome:    /Users/jax/+Genomes/Fungal_genomes/Bodot.GCA_011064635.1_ASM1106463v1_genomic.fa
alignment: /media/data/njohnson/+SeqLibraries/FunHP_libraries/Hu2019-my.SRR8374849.cram
call:      samtools view /media/data/njohnson/+SeqLibraries/FunHP_libraries/Hu2019-my.SRR8374849.cram SACU01000030.1:137767-137888

19 out of bounds
105 alignments
74 proper strand
59 stranded perfect matches

                     ********************                                ***********************                          
UAGUCCCCGGUUCGAGUAGGGAUUGUAGCUCCCGACGUUGAAUAAGGUUAAGUAGCUCCUUAGCUUCUCCUUGUCUUAGAUCUAUAGCUACCUGAUCUCCUCCCCAGAGCUGGUCGCGGCGA
..(((((((((((..(.(((((((((((((...(((...((.(((((...((.((((....)))).)))))))))...).))...))))))..)))).))).)...)))))))..).)))..
----------UUCGAGUAGGGAUUGUAGCU-------------------------------------------------------------------------------------------- l=20 a=1 c
---------------------------------------------------------------------------------------CUACCUGAUCUCCUCCCCAGAGCU----------- l=24 a=0 c*
---------------------------------------------------------------------------UUAGAUCUAUAGCUACCUGAU-------------------------- l=21 a=25 ma
-----------------------UGUAGCUCCCGACGUUGA--------------------------------------------------------------------------------- l=18 a=0 ma*

----------UUCGAGUAGGGAUUGUAGCU-------------------------------------------------------------------------------------------- l=20 a=1 (c)
----------UUCGAGUAGGGAUUGUAGCUCu------------------------------------------------------------------------------------------ l=22 a=1 
-----------UCGAGUAGGGAUUGUAGCUu------------------------------------------------------------------------------------------- l=20 a=1 
-----------UCGAGUAGGGAUUGUAGCUCu------------------------------------------------------------------------------------------ l=21 a=1 
-----------UCGAGUAGGGAUUGUAGCUCCa----------------------------------------------------------------------------------------- l=22 a=1 
----------------UAGGGAUUGUAGCUCCCGACG------------------------------------------------------------------------------------- l=21 a=2 
----------------UAGGGAUUGUAGCUCCCGACGU------------------------------------------------------------------------------------ l=22 a=4 
----------------UAGGGAUUGUAGCUCCCGACGc------------------------------------------------------------------------------------ l=22 a=2 
----------------UAGGGAUUGUAGCUCCCGACGUa----------------------------------------------------------------------------------- l=23 a=1 
-----------------------UGUAGCUCCCGACGUUGAAUA------------------------------------------------------------------------------ l=21 a=3 
-----------------------UGUAGCUCCCGACGUUGAAUAAG---------------------------------------------------------------------------- l=23 a=1 
-------------------------------------UUGAAUAAGGUUAAGUAGCUC---------------------------------------------------------------- l=21 a=2 
-------------------------------------UUGAAUAAGGUUAAGUAGCUCC--------------------------------------------------------------- l=22 a=2 
--------------------------------------UGAAUAAGGUUAAGUAGCUCC--------------------------------------------------------------- l=21 a=1 
------------------------------------------UAAGGUUAAGUAGCUCCUUAGC---------------------------------------------------------- l=22 a=1 
---------------------------------------------------------------------------UUAGAUCUAUAGCUACCUGA--------------------------- l=20 a=5 
---------------------------------------------------------------------------UUAGAUCUAUAGCUACCUGAU-------------------------- l=21 a=25 (ma)
---------------------------------------------------------------------------UUAGAUCUAUAGCUACCcGAU-------------------------- l=21 a=2 
---------------------------------------------------------------------------UUAGAUCUAUAGCUACCUGAc-------------------------- l=21 a=1 
---------------------------------------------------------------------------UUAGAUCUAUAGCUACCUGAUC------------------------- l=22 a=1 
----------------------------------------------------------------------------UAGAUCUAUAGCUACCUGAc-------------------------- l=20 a=1 
-------------------------------------------------------------------------------AUCUAUAGCUACCUGAUCUCC---------------------- l=21 a=1 
--------------------------------------------------------------------------------UCUAUAGCcACCUGAUCUCC---------------------- l=20 a=1 
--------------------------------------------------------------------------------UCUAUAGCUACCUGAUCUCCU--------------------- l=21 a=4 
----------------------------------------------------------------------------------UAUAGCUACCUGAUCUCCUC-------------------- l=20 a=2 
----------------------------------------------------------------------------------UAUAGCUACCUGAUCUCCUa-------------------- l=20 a=1 
----------------------------------------------------------------------------------UAUAGCUACCUGAUCUCCUCC------------------- l=21 a=2 
-----------------------------------------------------------------------------------AUAGCUACCUGAUCUCCUCa------------------- l=20 a=1 
-----------------------------------------------------------------------------------AUAGCUACCUGAUCUCCUCC------------------- l=20 a=1 
-----------------------------------------------------------------------------------AUAGCUACCUGAUCUCCUCCC------------------ l=21 a=1 
------------------------------------------------------------------------------------UAGCUACCUGAUCUCCUCCu------------------ l=20 a=1 

mb-01111
ax-1001011
ku-01
ss-111110101100
fn-101
```
