## Supplementary material for "Comprehensive re-analysis of hairpin RNAs in fungi reveals ancestral links": File S1: PID1087.Bd-milR39.SRR8374850.txt

```
species:   Bodot
pid:       PID1087
parent:    Bd-milR39
paralog:   b
locus:     SACU01000030.1:137767-137888
matures:   ['UUCGAGUAGGGAUUGUAGCU', 'CUACCUGAUCUCCUCCCCAGAGCU']
srr:       SRR8374850
genome:    /Users/jax/+Genomes/Fungal_genomes/Bodot.GCA_011064635.1_ASM1106463v1_genomic.fa
alignment: /media/data/njohnson/+SeqLibraries/FunHP_libraries/Hu2019-my.SRR8374850.cram
call:      samtools view /media/data/njohnson/+SeqLibraries/FunHP_libraries/Hu2019-my.SRR8374850.cram SACU01000030.1:137767-137888

30 out of bounds
157 alignments
113 proper strand
92 stranded perfect matches

                     ********************                                ***********************                          
UAGUCCCCGGUUCGAGUAGGGAUUGUAGCUCCCGACGUUGAAUAAGGUUAAGUAGCUCCUUAGCUUCUCCUUGUCUUAGAUCUAUAGCUACCUGAUCUCCUCCCCAGAGCUGGUCGCGGCGA
..(((((((((((..(.(((((((((((((...(((...((.(((((...((.((((....)))).)))))))))...).))...))))))..)))).))).)...)))))))..).)))..
----------UUCGAGUAGGGAUUGUAGCU-------------------------------------------------------------------------------------------- l=20 a=1 c
---------------------------------------------------------------------------------------CUACCUGAUCUCCUCCCCAGAGCU----------- l=24 a=0 c*
---------------------------------------------------------------------------UUAGAUCUAUAGCUACCUGAU-------------------------- l=21 a=26 ma
-----------------------UGUAGCUCCCGACGUUGA--------------------------------------------------------------------------------- l=18 a=0 ma*

----------UUCGAGUAGGGAUUGUAGCU-------------------------------------------------------------------------------------------- l=20 a=1 (c)
----------UUCGAGUAGGGAUUGUAGCUu------------------------------------------------------------------------------------------- l=21 a=2 
----------UUCGAGUAGGGAUUGUAGCUCC------------------------------------------------------------------------------------------ l=22 a=1 
----------UUCGAGUAGGGAUUGUAGCUCu------------------------------------------------------------------------------------------ l=22 a=1 
-----------UCGAGUAGGGAUUGUAGCc-------------------------------------------------------------------------------------------- l=19 a=1 
-----------UCGAGUAGGGAUUGUAGCUCC------------------------------------------------------------------------------------------ l=21 a=2 
----------------UAGGGAUUGUAGCUCCCGACGU------------------------------------------------------------------------------------ l=22 a=14 
----------------UAGGGAUUGUAGCUCCCGACGc------------------------------------------------------------------------------------ l=22 a=1 
----------------------UUGUAGCUCCCGACGUUGAAUA------------------------------------------------------------------------------ l=22 a=1 
----------------------UUGUAGCUCCCGACGUUGAAUAAG---------------------------------------------------------------------------- l=24 a=1 
----------------------UUGUAGCUCCCGACGUUGAAUAAGG--------------------------------------------------------------------------- l=25 a=1 
-----------------------UGUAGCUCCCGACGUUGAAUA------------------------------------------------------------------------------ l=21 a=2 
-----------------------UGUAGCUCCCGACGUUGAAUAAG---------------------------------------------------------------------------- l=23 a=1 
-----------------------UGUAGCUCCCGACGUUGAAUAAGG--------------------------------------------------------------------------- l=24 a=1 
-------------------------UAGCUCCCGACGUUGAAUAAGG--------------------------------------------------------------------------- l=22 a=1 
----------------------------------ACGUUGAAUAAGGUUAAGUAG------------------------------------------------------------------- l=21 a=2 
-------------------------------------UUGAAUAAGGUUAAGUAGCUC---------------------------------------------------------------- l=21 a=1 
-------------------------------------UUGAAUAAGGUUAAGUAGCUCa--------------------------------------------------------------- l=22 a=2 
--------------------------------------UGAAUAAGGUUAAGUAGCUC---------------------------------------------------------------- l=20 a=1 
--------------------------------------UGAAUAAGGUUAAGUAGCUCC--------------------------------------------------------------- l=21 a=1 
--------------------------------------UGAAUAAGGUUAAGUAGCUCa--------------------------------------------------------------- l=21 a=2 
----------------------------------------AAUAAGGUUAAGUAGCUCCU-------------------------------------------------------------- l=20 a=2 
------------------------------------------UAAGGUUAAGUAGCUCCUUAGC---------------------------------------------------------- l=22 a=1 
-----------------------------------------------------------------------UGUCUUAGAUCUAUAGCUACCU----------------------------- l=22 a=3 
-----------------------------------------------------------------------UGUCUUAGAUCUAUAGCUACCUG---------------------------- l=23 a=1 
---------------------------------------------------------------------------UUAGAUCUAUAGCUACCUG---------------------------- l=19 a=1 
---------------------------------------------------------------------------UUAGAUCUAUAGCUACCUGA--------------------------- l=20 a=2 
---------------------------------------------------------------------------UUAGAUCUAUAGCUACCUGAU-------------------------- l=21 a=26 (ma)
---------------------------------------------------------------------------UUAGAUCUAUAGCUACCUGAc-------------------------- l=21 a=5 
---------------------------------------------------------------------------UUAGAUCUAUAGCUACCUGAg-------------------------- l=21 a=1 
----------------------------------------------------------------------------UAGAUCUAUAGCUACCUGAc-------------------------- l=20 a=1 
----------------------------------------------------------------------------UAGAUCUAUAGCUACCUGAU-------------------------- l=20 a=2 
-------------------------------------------------------------------------------AUCUAUAGCUACCUGAUCUC----------------------- l=20 a=1 
-------------------------------------------------------------------------------AUCUAUAGCUACCUGAUCUCC---------------------- l=21 a=1 
-------------------------------------------------------------------------------AUCUAUAGCUACCUGAUCUCCU--------------------- l=22 a=2 
--------------------------------------------------------------------------------UCUAUAGCUACCUGAUCUCCU--------------------- l=21 a=6 
--------------------------------------------------------------------------------UCUAUAGCUACCUGAUCUCCc--------------------- l=21 a=1 
--------------------------------------------------------------------------------UCUAUAGCcACCUGAUCUCCU--------------------- l=21 a=1 
--------------------------------------------------------------------------------UCUAUAGCUACCUGAUCUCCa--------------------- l=21 a=1 
---------------------------------------------------------------------------------CUAUAGCUACCUGAUCUCCU--------------------- l=20 a=1 
----------------------------------------------------------------------------------UAUAGCUACCUGAUCUCCU--------------------- l=19 a=1 
----------------------------------------------------------------------------------UAUAGCUACCUGAUCUCCUC-------------------- l=20 a=1 
----------------------------------------------------------------------------------UAUAGCUACCUGAUCUCCUCa------------------- l=21 a=1 
----------------------------------------------------------------------------------UAUAGCUACCUGAUCUCCUCC------------------- l=21 a=1 
----------------------------------------------------------------------------------UAUAGCUACCUGAUCUCCUCCCC----------------- l=23 a=1 
-----------------------------------------------------------------------------------AUAGCUACCUGAUCUCCUC-------------------- l=19 a=1 
-----------------------------------------------------------------------------------AUAGCUACCUGAUCUCCUCa------------------- l=20 a=1 
-----------------------------------------------------------------------------------AUAGCUACCUGAUCUCCUCCC------------------ l=21 a=1 
-----------------------------------------------------------------------------------AUAGCUACCUGAUCUCCUCCCC----------------- l=22 a=2 
------------------------------------------------------------------------------------UAGCUACCUGAUCUCCUCCC------------------ l=20 a=4 

mb-01011
ax-1001011
ku-01
ss-111110101100
fn-101
```
