## Supplementary material for "Comprehensive re-analysis of hairpin RNAs in fungi reveals ancestral links": File S1: PID1088.Bd-milR4.SRR8374848.txt

```
species:   Bodot
pid:       PID1088
parent:    Bd-milR4
paralog:   
locus:     SACU01000001.1:1715412-1715484
matures:   ['UACCGGUCGCGACAGGCUUGC', 'UGGGUCGUUGUUGUGAUCGGUAUU']
srr:       SRR8374848
genome:    /Users/jax/+Genomes/Fungal_genomes/Bodot.GCA_011064635.1_ASM1106463v1_genomic.fa
alignment: /media/data/njohnson/+SeqLibraries/FunHP_libraries/Hu2019-my.SRR8374848.cram
call:      samtools view /media/data/njohnson/+SeqLibraries/FunHP_libraries/Hu2019-my.SRR8374848.cram SACU01000001.1:1715412-1715484

1 out of bounds
9 alignments
9 proper strand
9 stranded perfect matches

        ***********************        **************************        
GACGGGGCAAUACCGGUCGCGACAGGCUUGCGAAUAUCAGUUGGGUCGUUGUUGUGAUCGGUAUUGCGACAUU
...(..((((((((((((((((((((((.((........))..))))..))))))))))))))))))..)...
----------UACCGGUCGCGACAGGCUUGC------------------------------------------ l=21 a=3 c
-----------------------------------------UGGGUCGUUGUUGUGAUCGGUAUU-------- l=24 a=0 c*
----------UACCGGUCGCGACAGGCUUGC------------------------------------------ l=21 a=3 ma
-----------------------------------------UGGGUCGUUGUUGUGAUCGGUAUU-------- l=24 a=0 ma*

--------AAUACCGGUCGCGACAGGCUUG------------------------------------------- l=22 a=1 
---------AUACCGGUCGCGACAGGCUUG------------------------------------------- l=21 a=1 
---------AUACCGGUCGCGACAGGCUUGC------------------------------------------ l=22 a=2 
----------UACCGGUCGCGACAGGCUUGC------------------------------------------ l=21 a=3 (c,ma)
----------UACCGGUCGCGACAGGCUUGCG----------------------------------------- l=22 a=1 
-----------------------------------------------GUUGUUGUGAUCGGUAUUGCGA---- l=22 a=1 

mb-01111
ax-1011111
ku-01
ss-111111111110
fn-111
```
