## Supplementary material for "Comprehensive re-analysis of hairpin RNAs in fungi reveals ancestral links": File S1: PID1089.Bd-milR40.SRR8374847.txt

```
species:   Bodot
pid:       PID1089
parent:    Bd-milR40
paralog:   
locus:     MU009153.1:865558-865704
matures:   ['UUGACGUGAUGAUUAAUGACU', 'UCAUUAUGCACCGUCAGUU']
srr:       SRR8374847
genome:    /Users/jax/+Genomes/Fungal_genomes/Bodot.GCA_011064635.1_ASM1106463v1_genomic.fa
alignment: /media/data/njohnson/+SeqLibraries/FunHP_libraries/Hu2019-my.SRR8374847.cram
call:      samtools view /media/data/njohnson/+SeqLibraries/FunHP_libraries/Hu2019-my.SRR8374847.cram MU009153.1:865558-865704

0 out of bounds
0 alignments
0 proper strand
0 stranded perfect matches

                                                             *****************************************************                                 
GAUUUCCCACUUGACGUGAUGAUUAAUGACUCAUAGACAGUUACGAGAGUAGCAAUAGAGUAGAUUGUAAUGGAACUAUUGAAAUUCACCUUUUUGUCCAGAUUGCAUGCGUUUGCUUUGUCAUUAUGCACCGUCAGUUGAGCUCUC
.......((.((((((.(.((..(((((((.........(((((....)))))...((((((((((((((((((......(........)......))))..)))))...))))))))))))))))..))))))))).)).......
----------UUGACGUGAUGAUUAAUGACU-------------------------------------------------------------------------------------------------------------------- l=21 a=0 c
------------------------------------------------------------------------------------------------------------------------UCAUUAUGCACCGUCAGUU-------- l=19 a=0 c*
----------UUGACGUGAUGAUUAAUGACU-------------------------------------------------------------------------------------------------------------------- l=21 a=0 ma
------------------------------------------------------------------------------------------------------------------------UCAUUAUGCACCGUCAGUU-------- l=19 a=0 ma*


No alignments to locus

mb-01011
ax-1001011
ku-01
ss-000110001000
fn-001
```
