## Supplementary material for "Comprehensive re-analysis of hairpin RNAs in fungi reveals ancestral links": File S1: PID1089.Bd-milR40.SRR8374849.txt

```
species:   Bodot
pid:       PID1089
parent:    Bd-milR40
paralog:   
locus:     MU009153.1:865558-865704
matures:   ['UUGACGUGAUGAUUAAUGACU', 'UCAUUAUGCACCGUCAGUU']
srr:       SRR8374849
genome:    /Users/jax/+Genomes/Fungal_genomes/Bodot.GCA_011064635.1_ASM1106463v1_genomic.fa
alignment: /media/data/njohnson/+SeqLibraries/FunHP_libraries/Hu2019-my.SRR8374849.cram
call:      samtools view /media/data/njohnson/+SeqLibraries/FunHP_libraries/Hu2019-my.SRR8374849.cram MU009153.1:865558-865704

0 out of bounds
10 alignments
10 proper strand
10 stranded perfect matches

        ***********************                                                                                       *********************        
GAUUUCCCACUUGACGUGAUGAUUAAUGACUCAUAGACAGUUACGAGAGUAGCAAUAGAGUAGAUUGUAAUGGAACUAUUGAAAUUCACCUUUUUGUCCAGAUUGCAUGCGUUUGCUUUGUCAUUAUGCACCGUCAGUUGAGCUCUC
.......((.((((((.(.((..(((((((.........(((((....)))))...((((((((((((((((((......(........)......))))..)))))...))))))))))))))))..))))))))).)).......
----------UUGACGUGAUGAUUAAUGACU-------------------------------------------------------------------------------------------------------------------- l=21 a=9 c
------------------------------------------------------------------------------------------------------------------------UCAUUAUGCACCGUCAGUU-------- l=19 a=0 c*
----------UUGACGUGAUGAUUAAUGACU-------------------------------------------------------------------------------------------------------------------- l=21 a=9 ma
------------------------------------------------------------------------------------------------------------------------UCAUUAUGCACCGUCAGUU-------- l=19 a=0 ma*

-------------------------------------------------------UAGAGUAGAUUGUAAUGGAACU---------------------------------------------------------------------- l=22 a=1 
----------UUGACGUGAUGAUUAAUGACU-------------------------------------------------------------------------------------------------------------------- l=21 a=9 (c,ma)

mb-01011
ax-1011111
ku-01
ss-111111111110
fn-111
```
