## Supplementary material for "Comprehensive re-analysis of hairpin RNAs in fungi reveals ancestral links": File S1: PID1090.Bd-milR41.SRR8374849.txt

```
species:   Bodot
pid:       PID1090
parent:    Bd-milR41
paralog:   a
locus:     MU009155.1:730446-730548
matures:   ['AGAUAUGUUGUAGAGCGCGG', 'GCGCGUUCGAGCAUAAUUUG']
srr:       SRR8374849
genome:    /Users/jax/+Genomes/Fungal_genomes/Bodot.GCA_011064635.1_ASM1106463v1_genomic.fa
alignment: /media/data/njohnson/+SeqLibraries/FunHP_libraries/Hu2019-my.SRR8374849.cram
call:      samtools view /media/data/njohnson/+SeqLibraries/FunHP_libraries/Hu2019-my.SRR8374849.cram MU009155.1:730446-730548

5 out of bounds
10 alignments
10 proper strand
7 stranded perfect matches

        **********************                                        **********************           
CGUUGAGCCGAGAUAUGUUGUAGAGCGCGGUCGGGCGAUGAGAAUUUUCGCGUACGACAUGCCCGUCCGAUCGCGCGUUCGAGCAUAAUUUGGCAGUUAGGGU
(.((((((((((.((((((..((.(((((((((((((..(((....)))((((.....)))).))))))))))))).))..)))))).))))))..)))).).
----------AGAUAUGUUGUAGAGCGCGG------------------------------------------------------------------------- l=20 a=6 c
------------------------------------------------------------------------GCGCGUUCGAGCAUAAUUUG----------- l=20 a=0 c*
----------AGAUAUGUUGUAGAGCGCGG------------------------------------------------------------------------- l=20 a=6 ma
------------------------------------------------------------------------GCGCGUUCGAGCAUAAUUUG----------- l=20 a=0 ma*

---------GAGAUAUGUUGUAGAGCGCa-------------------------------------------------------------------------- l=20 a=1 
----------AGAUAUGUUGUAGAGCGCGG------------------------------------------------------------------------- l=20 a=6 (c,ma)
------------AUAUGUUGUAGAGCGCGGUu----------------------------------------------------------------------- l=20 a=1 
-------------UAUGUUGUAGAGCGCGGUCGu--------------------------------------------------------------------- l=21 a=1 
------------------------------------------AAUUUUCGCGUACGACAUGCC---------------------------------------- l=21 a=1 

mb-01011
ax-1011011
ku-01
ss-111111111110
fn-111
```
