## Supplementary material for "Comprehensive re-analysis of hairpin RNAs in fungi reveals ancestral links": File S1: PID1090.Bd-milR41.SRR8374850.txt

```
species:   Bodot
pid:       PID1090
parent:    Bd-milR41
paralog:   a
locus:     MU009155.1:730446-730548
matures:   ['AGAUAUGUUGUAGAGCGCGG', 'GCGCGUUCGAGCAUAAUUUG']
srr:       SRR8374850
genome:    /Users/jax/+Genomes/Fungal_genomes/Bodot.GCA_011064635.1_ASM1106463v1_genomic.fa
alignment: /media/data/njohnson/+SeqLibraries/FunHP_libraries/Hu2019-my.SRR8374850.cram
call:      samtools view /media/data/njohnson/+SeqLibraries/FunHP_libraries/Hu2019-my.SRR8374850.cram MU009155.1:730446-730548

0 out of bounds
0 alignments
0 proper strand
0 stranded perfect matches

        **********************                                        **********************           
CGUUGAGCCGAGAUAUGUUGUAGAGCGCGGUCGGGCGAUGAGAAUUUUCGCGUACGACAUGCCCGUCCGAUCGCGCGUUCGAGCAUAAUUUGGCAGUUAGGGU
(.((((((((((.((((((..((.(((((((((((((..(((....)))((((.....)))).))))))))))))).))..)))))).))))))..)))).).
----------AGAUAUGUUGUAGAGCGCGG------------------------------------------------------------------------- l=20 a=0 c
------------------------------------------------------------------------GCGCGUUCGAGCAUAAUUUG----------- l=20 a=0 c*
----------AGAUAUGUUGUAGAGCGCGG------------------------------------------------------------------------- l=20 a=0 ma
------------------------------------------------------------------------GCGCGUUCGAGCAUAAUUUG----------- l=20 a=0 ma*


No alignments to locus

mb-01011
ax-1011011
ku-01
ss-000110011100
fn-001
```
