## Supplementary material for "Comprehensive re-analysis of hairpin RNAs in fungi reveals ancestral links": File S1: PID1091.Bd-milR41.SRR8374847.txt

```
species:   Bodot
pid:       PID1091
parent:    Bd-milR41
paralog:   b
locus:     SACU01000027.1:9129-9228
matures:   ['AGAUAUGUUGUAGAGCGCGG', 'GCGCGUUCGAGCAUAAUUUG']
srr:       SRR8374847
genome:    /Users/jax/+Genomes/Fungal_genomes/Bodot.GCA_011064635.1_ASM1106463v1_genomic.fa
alignment: /media/data/njohnson/+SeqLibraries/FunHP_libraries/Hu2019-my.SRR8374847.cram
call:      samtools view /media/data/njohnson/+SeqLibraries/FunHP_libraries/Hu2019-my.SRR8374847.cram SACU01000027.1:9129-9228

0 out of bounds
0 alignments
0 proper strand
0 stranded perfect matches

              ***********************                          ***********************              
CGUUGAGCCGAGAUAUGUUGUAGAGCGCGGUCGGGCGAUGAGAAUUUUCGCGUACGAUAUUCCCGUCCGAUCGCGCGUUCGAGCAUAAUUUGGCAGUUAG
......((((((.((((((..((.(((((((((((((..(.((((..(((....))).)))))))))))))))))).))..)))))).))))))......
----------AGAUAUGUUGUAGAGCGCGG---------------------------------------------------------------------- l=20 a=0 c
------------------------------------------------------------------------GCGCGUUCGAGCAUAAUUUG-------- l=20 a=0 c*
----------AGAUAUGUUGUAGAGCGCGG---------------------------------------------------------------------- l=20 a=0 ma
------------------------------------------------------------------------GCGCGUUCGAGCAUAAUUUG-------- l=20 a=0 ma*


No alignments to locus

mb-01011
ax-1011011
ku-01
ss-000110011100
fn-001
```
