## Supplementary material for "Comprehensive re-analysis of hairpin RNAs in fungi reveals ancestral links": File S1: PID1093.Bd-milR42.SRR8374847.txt

```
species:   Bodot
pid:       PID1093
parent:    Bd-milR42
paralog:   
locus:     MU009156.1:56808-56901
matures:   ['UAACAUAUCUCGAUCUGACGC', 'GAUCGGACGGGCAUGUUGUA']
srr:       SRR8374847
genome:    /Users/jax/+Genomes/Fungal_genomes/Bodot.GCA_011064635.1_ASM1106463v1_genomic.fa
alignment: /media/data/njohnson/+SeqLibraries/FunHP_libraries/Hu2019-my.SRR8374847.cram
call:      samtools view /media/data/njohnson/+SeqLibraries/FunHP_libraries/Hu2019-my.SRR8374847.cram MU009156.1:56808-56901

0 out of bounds
0 alignments
0 proper strand
0 stranded perfect matches

          **********************                             ***********************          
GCUCGAACGCGCGAUCGGACGGGCAUGUUGUACGCAAAAAUUCUUAUCGCCGACCGCGCUCUAUAACAUAUCUCGAUCUGACGCGAAUCCGAUU
..(((....((((.(((((((((.(((((((((((....................)))...))))))))..)))).)))))))))....)))..
---------------------------------------------------------------UAACAUAUCUCGAUCUGACGC---------- l=21 a=0 c
------------GAUCGGACGGGCAUGUUGUA-------------------------------------------------------------- l=20 a=0 c*
---------------------------------------------------------------UAACAUAUCUCGAUCUGACGC---------- l=21 a=0 ma
------------GAUCGGACGGGCAUGUUGUA-------------------------------------------------------------- l=20 a=0 ma*


No alignments to locus

mb-01011
ax-1011011
ku-01
ss-000110011100
fn-001
```
