## Supplementary material for "Comprehensive re-analysis of hairpin RNAs in fungi reveals ancestral links": File S1: PID1094.Bd-milR43.SRR8374849.txt

```
species:   Bodot
pid:       PID1094
parent:    Bd-milR43
paralog:   
locus:     MU009149.1:1699494-1699578
matures:   ['UGGCUGCCACUCUGUAGUUUG', 'AGACGGGUUGGCUCUAGC']
srr:       SRR8374849
genome:    /Users/jax/+Genomes/Fungal_genomes/Bodot.GCA_011064635.1_ASM1106463v1_genomic.fa
alignment: /media/data/njohnson/+SeqLibraries/FunHP_libraries/Hu2019-my.SRR8374849.cram
call:      samtools view /media/data/njohnson/+SeqLibraries/FunHP_libraries/Hu2019-my.SRR8374849.cram MU009149.1:1699494-1699578

0 out of bounds
5 alignments
5 proper strand
5 stranded perfect matches

                            ********************    ***********************          
ACCUGACGGAGGUUUAGACUUUGUAGGACGAGACGGGUUGGCUCUAGCAACCGUUGGCUGCCACUCUGUAGUUUGUUCGUCAGGC
.((((((.(((((....)))))...((((((((((((.((((.(((((....)))))..)))).)))))..))))))))))))).
------------------------------------------------------UGGCUGCCACUCUGUAGUUUG---------- l=21 a=5 c
------------------------------AGACGGGUUGGCUCUAGC------------------------------------- l=18 a=0 c*
------------------------------------------------------UGGCUGCCACUCUGUAGUUUG---------- l=21 a=5 ma
------------------------------AGACGGGUUGGCUCUAGC------------------------------------- l=18 a=0 ma*

------------------------------------------------------UGGCUGCCACUCUGUAGUUUG---------- l=21 a=5 (c,ma)

mb-01011
ax-1011111
ku-01
ss-111111111110
fn-111
```
