## Supplementary material for "Comprehensive re-analysis of hairpin RNAs in fungi reveals ancestral links": File S1: PID1095.Bd-milR44.SRR8374847.txt

```
species:   Bodot
pid:       PID1095
parent:    Bd-milR44
paralog:   
locus:     MU009149.1:3025281-3025568
matures:   ['UUCGAUCCCGGGUUGGCGCUU', 'GCGCCAACCCAGGAUCGAACU']
srr:       SRR8374847
genome:    /Users/jax/+Genomes/Fungal_genomes/Bodot.GCA_011064635.1_ASM1106463v1_genomic.fa
alignment: /media/data/njohnson/+SeqLibraries/FunHP_libraries/Hu2019-my.SRR8374847.cram
call:      samtools view /media/data/njohnson/+SeqLibraries/FunHP_libraries/Hu2019-my.SRR8374847.cram MU009149.1:3025281-3025568

1 out of bounds
356 alignments
194 proper strand
155 stranded perfect matches

                         ***********************                                                                                                                                                                                                 ***********************                        
GGACAAAAGAGAAGCGCCAACCCAGGAUCGAACUGGGGACCUCGGGAUGACUGCAAUUUAACUGCAAUCCUACGCUCUACCGCUGAGCUAUUGACGCUUGCUUCAACUUGGUUAUUGUUGAAAAACAGUGUUGCGAAAUAAUAUUAUAUUUUGGGGGGGUAGCUUCUGGAAAGCUUAGAGUCGGACAGUGAAAGAAUAUCCUGAAAAGAACAAGUGCGGGACUGGAAGUUGACUAGCAGUCAUCCCGAUGUCCUUAGUUCGAUCCCGGGUUGGCGCUUCUCUUUUGUC
.((((((((((((((((((((((.((((((((((((((((.(((((((((((((...((((((.((.((((.((((...((((((((((...((((((...((((((.........))))))....)))))).(((((((......)))))))(((((....)))))....)))))))...))).(((.((.......))))).........)))).)))).))..))))))...))))))))))))).)))))))))))))))).))))))))))))))))))))))
-----------------------------------------------------------------------------------------------------------------------------------------------------------------------------------------------------------------------------------------------------------------UUCGAUCCCGGGUUGGCGCUU---------- l=21 a=1 c
-------------GCGCCAACCCAGGAUCGAACU-------------------------------------------------------------------------------------------------------------------------------------------------------------------------------------------------------------------------------------------------------------- l=21 a=0 c*
---------------------------UCGAACUGGGGACCUCGGGAU------------------------------------------------------------------------------------------------------------------------------------------------------------------------------------------------------------------------------------------------ l=21 a=89 ma
---------------------------------------------------------------------------------------------------------------------------------------------------------------------------------------------------------------------------------------------------CCCGAUGUCCUUAGUUCGAUC------------------------ l=21 a=0 ma*

------------------------------------------------------------------------------------------------------------------------------------------------------------------------------------------------------------------------------------------------------------------UCGuUCCCGGGUUGGCGCU----------- l=19 a=1 
------------------------------------------------------------------------------------------------------------------------------------------------------------------------------------------------------------------------------------------------------------------UCGAUCCCGGGUUGGCGCUcC--------- l=21 a=1 
-----------------------------------------------------------------------------------------------------------------------------------------------------------------------------------------------------------------------------------------------------------------UUCGAUCCCGGGUUGGCGCUU---------- l=21 a=1 (c)
----------------------------CGAACUGGGGACCUCGGGAU------------------------------------------------------------------------------------------------------------------------------------------------------------------------------------------------------------------------------------------------ l=20 a=14 
----------------------------CGAACUGGGGACCUCGGGAg------------------------------------------------------------------------------------------------------------------------------------------------------------------------------------------------------------------------------------------------ l=20 a=1 
---------------------------UCGAACUGGGGACCUCGGG-------------------------------------------------------------------------------------------------------------------------------------------------------------------------------------------------------------------------------------------------- l=19 a=4 
---------------------------UCGAACUGGGGACCUCGGa-------------------------------------------------------------------------------------------------------------------------------------------------------------------------------------------------------------------------------------------------- l=19 a=1 
---------------------------UCGAACUGGGGACCUCGGGA------------------------------------------------------------------------------------------------------------------------------------------------------------------------------------------------------------------------------------------------- l=20 a=4 
---------------------------UCGAACUGGGGgCCUCGGGA------------------------------------------------------------------------------------------------------------------------------------------------------------------------------------------------------------------------------------------------- l=20 a=1 
---------------------------UCGAACUGGGGACCUCGGGAU------------------------------------------------------------------------------------------------------------------------------------------------------------------------------------------------------------------------------------------------ l=21 a=89 (ma)
---------------------------UCGAACUGGGGACCUCGGGAc------------------------------------------------------------------------------------------------------------------------------------------------------------------------------------------------------------------------------------------------ l=21 a=14 
---------------------------aCGAACUGGGGACCUCGGGAU------------------------------------------------------------------------------------------------------------------------------------------------------------------------------------------------------------------------------------------------ l=21 a=2 
---------------------------UCGgACUGGGGACCUCGGGAU------------------------------------------------------------------------------------------------------------------------------------------------------------------------------------------------------------------------------------------------ l=21 a=1 
---------------------------UCGAACUGGGGACCUCGGGAg------------------------------------------------------------------------------------------------------------------------------------------------------------------------------------------------------------------------------------------------ l=21 a=1 
---------------------------UCGAACUGGGuACCUCGGGAU------------------------------------------------------------------------------------------------------------------------------------------------------------------------------------------------------------------------------------------------ l=21 a=1 
---------------------------UCGAACUGGGGgCCUCGGGAU------------------------------------------------------------------------------------------------------------------------------------------------------------------------------------------------------------------------------------------------ l=21 a=1 
---------------------------UCGAACUGGGGACCUCaGGAU------------------------------------------------------------------------------------------------------------------------------------------------------------------------------------------------------------------------------------------------ l=21 a=1 
---------------------------cCGAACUGGGGACCUCGGGAU------------------------------------------------------------------------------------------------------------------------------------------------------------------------------------------------------------------------------------------------ l=21 a=1 
--------------------------AUCGAACUGGGGACCUCGGGAc------------------------------------------------------------------------------------------------------------------------------------------------------------------------------------------------------------------------------------------------ l=22 a=7 
--------------------------AUCGAACUGGGGACCUCGGGAU------------------------------------------------------------------------------------------------------------------------------------------------------------------------------------------------------------------------------------------------ l=22 a=41 
--------------------------AUCGAACUGGGGACCUCGGGAUc----------------------------------------------------------------------------------------------------------------------------------------------------------------------------------------------------------------------------------------------- l=23 a=5 
-------------------------GAUCGAACUGGGGACCUCGGGAU------------------------------------------------------------------------------------------------------------------------------------------------------------------------------------------------------------------------------------------------ l=23 a=1 
-------------------ACCCAGGAUCGAACUGGGGACCUCGGGAU------------------------------------------------------------------------------------------------------------------------------------------------------------------------------------------------------------------------------------------------ l=29 a=1 

mb-01011
ax-1011011
ku-11
ss-111110111100
fn-101
```
