## Supplementary material for "Comprehensive re-analysis of hairpin RNAs in fungi reveals ancestral links": File S1: PID1095.Bd-milR44.SRR8374848.txt

```
species:   Bodot
pid:       PID1095
parent:    Bd-milR44
paralog:   
locus:     MU009149.1:3025281-3025568
matures:   ['UUCGAUCCCGGGUUGGCGCUU', 'GCGCCAACCCAGGAUCGAACU']
srr:       SRR8374848
genome:    /Users/jax/+Genomes/Fungal_genomes/Bodot.GCA_011064635.1_ASM1106463v1_genomic.fa
alignment: /media/data/njohnson/+SeqLibraries/FunHP_libraries/Hu2019-my.SRR8374848.cram
call:      samtools view /media/data/njohnson/+SeqLibraries/FunHP_libraries/Hu2019-my.SRR8374848.cram MU009149.1:3025281-3025568

6 out of bounds
266 alignments
87 proper strand
73 stranded perfect matches

                         ***********************                                                                                                                                                                                                 ***********************                        
GGACAAAAGAGAAGCGCCAACCCAGGAUCGAACUGGGGACCUCGGGAUGACUGCAAUUUAACUGCAAUCCUACGCUCUACCGCUGAGCUAUUGACGCUUGCUUCAACUUGGUUAUUGUUGAAAAACAGUGUUGCGAAAUAAUAUUAUAUUUUGGGGGGGUAGCUUCUGGAAAGCUUAGAGUCGGACAGUGAAAGAAUAUCCUGAAAAGAACAAGUGCGGGACUGGAAGUUGACUAGCAGUCAUCCCGAUGUCCUUAGUUCGAUCCCGGGUUGGCGCUUCUCUUUUGUC
.((((((((((((((((((((((.((((((((((((((((.(((((((((((((...((((((.((.((((.((((...((((((((((...((((((...((((((.........))))))....)))))).(((((((......)))))))(((((....)))))....)))))))...))).(((.((.......))))).........)))).)))).))..))))))...))))))))))))).)))))))))))))))).))))))))))))))))))))))
-----------------------------------------------------------------------------------------------------------------------------------------------------------------------------------------------------------------------------------------------------------------UUCGAUCCCGGGUUGGCGCUU---------- l=21 a=3 c
-------------GCGCCAACCCAGGAUCGAACU-------------------------------------------------------------------------------------------------------------------------------------------------------------------------------------------------------------------------------------------------------------- l=21 a=0 c*
---------------------------UCGAACUGGGGACCUCGGGAU------------------------------------------------------------------------------------------------------------------------------------------------------------------------------------------------------------------------------------------------ l=21 a=39 ma
---------------------------------------------------------------------------------------------------------------------------------------------------------------------------------------------------------------------------------------------------CCCGAUGUCCUUAGUUCGAUC------------------------ l=21 a=0 ma*

----------------------------------------------------------------------------------------------------------------------------------------------------------------------------------------------------------------------------------------------------------------------UCCCGGGUUGGCGCUUCUCUU----- l=21 a=1 
-----------------------------------------------------------------------------------------------------------------------------------------------------------------------------------------------------------------------------------------------------------------UUCGAUCCCGGGUUGGCGCUc---------- l=21 a=1 
-----------------------------------------------------------------------------------------------------------------------------------------------------------------------------------------------------------------------------------------------------------------UUCGAUCCCGGGUUGGCGCUU---------- l=21 a=3 (c)
-------------------------------------------------------------------------------------------------UUGCUUCAACUUGGUUAUUG--------------------------------------------------------------------------------------------------------------------------------------------------------------------------- l=20 a=1 
----------------------------CGAACUGGGGAaCUCGGGAU------------------------------------------------------------------------------------------------------------------------------------------------------------------------------------------------------------------------------------------------ l=20 a=1 
----------------------------CGAACUGGGGACCUCGGGAU------------------------------------------------------------------------------------------------------------------------------------------------------------------------------------------------------------------------------------------------ l=20 a=3 
---------------------------UCGAACUGGGGACCUCGGG-------------------------------------------------------------------------------------------------------------------------------------------------------------------------------------------------------------------------------------------------- l=19 a=2 
---------------------------UCGAACUGGGGACCUCGGGAU------------------------------------------------------------------------------------------------------------------------------------------------------------------------------------------------------------------------------------------------ l=21 a=39 (ma)
---------------------------UCGAACUGGGGACCUCGuGAU------------------------------------------------------------------------------------------------------------------------------------------------------------------------------------------------------------------------------------------------ l=21 a=1 
---------------------------UCGAACUGGGGACCUCGGGAc------------------------------------------------------------------------------------------------------------------------------------------------------------------------------------------------------------------------------------------------ l=21 a=3 
--------------------------AUCGAACUGGGGACCUCG---------------------------------------------------------------------------------------------------------------------------------------------------------------------------------------------------------------------------------------------------- l=18 a=1 
--------------------------AUCGAACUGGGGACCUCGGGAU------------------------------------------------------------------------------------------------------------------------------------------------------------------------------------------------------------------------------------------------ l=22 a=23 
--------------------------AUCGAACUGGGGACCUCGGGAc------------------------------------------------------------------------------------------------------------------------------------------------------------------------------------------------------------------------------------------------ l=22 a=6 
--------------------------AUCGAACUGGGGACCUCGGGAa------------------------------------------------------------------------------------------------------------------------------------------------------------------------------------------------------------------------------------------------ l=22 a=2 

mb-01111
ax-1011011
ku-11
ss-101110011100
fn-101
```
