## Supplementary material for "Comprehensive re-analysis of hairpin RNAs in fungi reveals ancestral links": File S1: PID1095.Bd-milR44.SRR8374850.txt

```
species:   Bodot
pid:       PID1095
parent:    Bd-milR44
paralog:   
locus:     MU009149.1:3025281-3025568
matures:   ['UUCGAUCCCGGGUUGGCGCUU', 'GCGCCAACCCAGGAUCGAACU']
srr:       SRR8374850
genome:    /Users/jax/+Genomes/Fungal_genomes/Bodot.GCA_011064635.1_ASM1106463v1_genomic.fa
alignment: /media/data/njohnson/+SeqLibraries/FunHP_libraries/Hu2019-my.SRR8374850.cram
call:      samtools view /media/data/njohnson/+SeqLibraries/FunHP_libraries/Hu2019-my.SRR8374850.cram MU009149.1:3025281-3025568

13 out of bounds
182 alignments
67 proper strand
50 stranded perfect matches

           ***********************                                                                                                                                                                                                                             ***********************          
GGACAAAAGAGAAGCGCCAACCCAGGAUCGAACUGGGGACCUCGGGAUGACUGCAAUUUAACUGCAAUCCUACGCUCUACCGCUGAGCUAUUGACGCUUGCUUCAACUUGGUUAUUGUUGAAAAACAGUGUUGCGAAAUAAUAUUAUAUUUUGGGGGGGUAGCUUCUGGAAAGCUUAGAGUCGGACAGUGAAAGAAUAUCCUGAAAAGAACAAGUGCGGGACUGGAAGUUGACUAGCAGUCAUCCCGAUGUCCUUAGUUCGAUCCCGGGUUGGCGCUUCUCUUUUGUC
.((((((((((((((((((((((.((((((((((((((((.(((((((((((((...((((((.((.((((.((((...((((((((((...((((((...((((((.........))))))....)))))).(((((((......)))))))(((((....)))))....)))))))...))).(((.((.......))))).........)))).)))).))..))))))...))))))))))))).)))))))))))))))).))))))))))))))))))))))
-----------------------------------------------------------------------------------------------------------------------------------------------------------------------------------------------------------------------------------------------------------------UUCGAUCCCGGGUUGGCGCUU---------- l=21 a=33 c
-------------GCGCCAACCCAGGAUCGAACU-------------------------------------------------------------------------------------------------------------------------------------------------------------------------------------------------------------------------------------------------------------- l=21 a=0 c*
-----------------------------------------------------------------------------------------------------------------------------------------------------------------------------------------------------------------------------------------------------------------UUCGAUCCCGGGUUGGCGCUU---------- l=21 a=33 ma
-------------GCGCCAACCCAGGAUCGAACU-------------------------------------------------------------------------------------------------------------------------------------------------------------------------------------------------------------------------------------------------------------- l=21 a=0 ma*

-----------------------------------------------------------------------------------------------------------------------------------------------------------------------------------------------------------------------------------------------------------------UUCGAUCCCGGGUUGGCG------------- l=18 a=2 
-----------------------------------------------------------------------------------------------------------------------------------------------------------------------------------------------------------------------------------------------------------------UUCGAUCCCGGGUUGGCGu------------ l=19 a=1 
-----------------------------------------------------------------------------------------------------------------------------------------------------------------------------------------------------------------------------------------------------------------UUCGAUCCCGGGUUGGCGCU----------- l=20 a=9 
-----------------------------------------------------------------------------------------------------------------------------------------------------------------------------------------------------------------------------------------------------------------UUCGAUCCCGGGUUGGCGCc----------- l=20 a=1 
-----------------------------------------------------------------------------------------------------------------------------------------------------------------------------------------------------------------------------------------------------------------UUCGAUCCCGGGUUGGCGCUa---------- l=21 a=7 
-----------------------------------------------------------------------------------------------------------------------------------------------------------------------------------------------------------------------------------------------------------------UUCGAUCCCGGGUUGGCGCUU---------- l=21 a=33 (c,ma)
-----------------------------------------------------------------------------------------------------------------------------------------------------------------------------------------------------------------------------------------------------------------UUCGAUCCCGGGUUGGCGCUc---------- l=21 a=7 
-----------------------------------------------------------------------------------------------------------------------------------------------------------------------------------------------------------------------------------------------------------------UUCGAUCCCGGGUUGGCGaUU---------- l=21 a=1 
-----------------------------------------------------------------------------------------------------------------------------------------------------------------------------------------------------------------------------------------------------------------UUCGAUCCCGGGUUGGCGCUUC--------- l=22 a=3 
-----------------------------------------------------------------------------------------------------------------------------------------------------------------------------------------------------------------------------------------------------------------UUCGAUCCCGGGUUGGCGCUUCU-------- l=23 a=1 
------------------------------AACUGGGGACCUCGGGAUG----------------------------------------------------------------------------------------------------------------------------------------------------------------------------------------------------------------------------------------------- l=19 a=1 
------------------------------AACUGGGGACCUCGGGAUGACU-------------------------------------------------------------------------------------------------------------------------------------------------------------------------------------------------------------------------------------------- l=22 a=1 

mb-01111
ax-1011011
ku-01
ss-101110011100
fn-101
```
