## Supplementary material for "Comprehensive re-analysis of hairpin RNAs in fungi reveals ancestral links": File S1: PID1096.Bd-milR45.SRR8374848.txt

```
species:   Bodot
pid:       PID1096
parent:    Bd-milR45
paralog:   
locus:     SACU01000055.1:2541-2651
matures:   ['UACACGGGCUGCGAGGGGAUC', 'UCCCCGAUCCAGGUUGUGUCGC']
srr:       SRR8374848
genome:    /Users/jax/+Genomes/Fungal_genomes/Bodot.GCA_011064635.1_ASM1106463v1_genomic.fa
alignment: /media/data/njohnson/+SeqLibraries/FunHP_libraries/Hu2019-my.SRR8374848.cram
call:      samtools view /media/data/njohnson/+SeqLibraries/FunHP_libraries/Hu2019-my.SRR8374848.cram SACU01000055.1:2541-2651

0 out of bounds
0 alignments
0 proper strand
0 stranded perfect matches

        ***********************                                                   ************************     
UACCGCGCUCUACACGGGCUGCGAGGGGAUCGCUCCCAAGAGCUCCGCUCGGGAUUGGCAUAGCCCCGCGAAGGGCCUUAGCUUUCCCCGAUCCAGGUUGUGUCGCCGGAU
..(((.((...((((((.(((.(((((((..(((...(((.((.((..(((.(...(((...))).).))).))))))))))..)))))..))))).)))))).)))))..
----------UACACGGGCUGCGAGGGGAUC-------------------------------------------------------------------------------- l=21 a=0 c
------------------------------------------------------------------------------------UCCCCGAUCCAGGUUGUGUCGC----- l=22 a=0 c*
----------UACACGGGCUGCGAGGGGAUC-------------------------------------------------------------------------------- l=21 a=0 ma
------------------------------------------------------------------------------------UCCCCGAUCCAGGUUGUGUCGC----- l=22 a=0 ma*


No alignments to locus

mb-01011
ax-1001011
ku-01
ss-000110001100
fn-001
```
