## Supplementary material for "Comprehensive re-analysis of hairpin RNAs in fungi reveals ancestral links": File S1: PID1097.Bd-milR46.SRR8374848.txt

```
species:   Bodot
pid:       PID1097
parent:    Bd-milR46
paralog:   
locus:     SACU01000010.1:1237884-1238021
matures:   ['AAGGUCUGAACCCUGUGGUU', 'CCACACCAGGGGUCGAACCUGGA']
srr:       SRR8374848
genome:    /Users/jax/+Genomes/Fungal_genomes/Bodot.GCA_011064635.1_ASM1106463v1_genomic.fa
alignment: /media/data/njohnson/+SeqLibraries/FunHP_libraries/Hu2019-my.SRR8374848.cram
call:      samtools view /media/data/njohnson/+SeqLibraries/FunHP_libraries/Hu2019-my.SRR8374848.cram SACU01000010.1:1237884-1238021

0 out of bounds
4 alignments
1 proper strand
1 stranded perfect matches

        ***************************                                                                       ************************        
AAAAAGAUGUGACCACACCAGGGGUCGAACCUGGAAUCUCUUGAUUCGUAGUCAAGCGCCUUGCCAUUGGGCCAUGCGGCCAGUGGGUACUGGAUGUUGUUGCCAACCAAGGUCUGAACCCUGUGGUUGCUGAGGAAG
........(((((((((...(((.(((.((((.(((((....)))))((((.(((...((.((((....((((....))))....))))..))...)))))))......)))).))).))))))))))))........
------------------------------------------------------------------------------------------------------------AAGGUCUGAACCCUGUGGUU---------- l=20 a=0 c
------------CCACACCAGGGGUCGAACCUGGA------------------------------------------------------------------------------------------------------- l=23 a=0 c*
------------------------------------------------------------------------------------------------------------AAGGUCUGAACCCUGUGGUUGC-------- l=22 a=1 ma
----------GACCACACCAGGGGUCGAACCUGGA------------------------------------------------------------------------------------------------------- l=25 a=0 ma*

------------------------------------------------------------------------------------------------------------AAGGUCUGAACCCUGUGGUUGC-------- l=22 a=1 (ma)

mb-01011
ax-1001011
ku-01
ss-110110001100
fn-101
```
