## Supplementary material for "Comprehensive re-analysis of hairpin RNAs in fungi reveals ancestral links": File S1: PID1097.Bd-milR46.SRR8374849.txt

```
species:   Bodot
pid:       PID1097
parent:    Bd-milR46
paralog:   
locus:     SACU01000010.1:1237884-1238021
matures:   ['AAGGUCUGAACCCUGUGGUU', 'CCACACCAGGGGUCGAACCUGGA']
srr:       SRR8374849
genome:    /Users/jax/+Genomes/Fungal_genomes/Bodot.GCA_011064635.1_ASM1106463v1_genomic.fa
alignment: /media/data/njohnson/+SeqLibraries/FunHP_libraries/Hu2019-my.SRR8374849.cram
call:      samtools view /media/data/njohnson/+SeqLibraries/FunHP_libraries/Hu2019-my.SRR8374849.cram SACU01000010.1:1237884-1238021

0 out of bounds
34 alignments
27 proper strand
20 stranded perfect matches

         **************************                                                                       ***********************         
AAAAAGAUGUGACCACACCAGGGGUCGAACCUGGAAUCUCUUGAUUCGUAGUCAAGCGCCUUGCCAUUGGGCCAUGCGGCCAGUGGGUACUGGAUGUUGUUGCCAACCAAGGUCUGAACCCUGUGGUUGCUGAGGAAG
........(((((((((...(((.(((.((((.(((((....)))))((((.(((...((.((((....((((....))))....))))..))...)))))))......)))).))).))))))))))))........
------------------------------------------------------------------------------------------------------------AAGGUCUGAACCCUGUGGUU---------- l=20 a=9 c
------------CCACACCAGGGGUCGAACCUGGA------------------------------------------------------------------------------------------------------- l=23 a=0 c*
------------------------------------------------------------------------------------------------------------AAGGUCUGAACCCUGUGGUUG--------- l=21 a=10 ma
-----------ACCACACCAGGGGUCGAACCUGGA------------------------------------------------------------------------------------------------------- l=24 a=0 ma*

------------------------------------------cAUUCGUAGUCAAGCGCCUUG--------------------------------------------------------------------------- l=21 a=1 
-----------------------------------------------------------------------------------UGGGUACUGGAUGUUGUUGa----------------------------------- l=20 a=2 
------------------------------------------------------------------------------------------------------------AAGGUCUGAACCCUGUGGUU---------- l=20 a=9 (c)
------------------------------------------------------------------------------------------------------------AAGGUCUGAACCCUGUGGUc---------- l=20 a=1 
------------------------------------------------------------------------------------------------------------AAGGUCUGAACCCUGUGGUa---------- l=20 a=1 
------------------------------------------------------------------------------------------------------------AAGGUCUGAACCCUGUGGUg---------- l=20 a=2 
------------------------------------------------------------------------------------------------------------AAGGUCUGAACCCUGUGGUUG--------- l=21 a=10 (ma)
-------------------------------------------------------------------------------------------------------------AGGUCUGAACCCUGUGGUUG--------- l=20 a=1 

mb-01011
ax-1001011
ku-01
ss-111110101110
fn-101
```
