## Supplementary material for "Comprehensive re-analysis of hairpin RNAs in fungi reveals ancestral links": File S1: PID1098.Bd-milR47.SRR8374847.txt

```
species:   Bodot
pid:       PID1098
parent:    Bd-milR47
paralog:   
locus:     SACU01000010.1:418265-418350
matures:   ['UAAGAAUUCUAUCGCAUAUCG', 'UAUGCUGACAGAUUUCUUUCU']
srr:       SRR8374847
genome:    /Users/jax/+Genomes/Fungal_genomes/Bodot.GCA_011064635.1_ASM1106463v1_genomic.fa
alignment: /media/data/njohnson/+SeqLibraries/FunHP_libraries/Hu2019-my.SRR8374847.cram
call:      samtools view /media/data/njohnson/+SeqLibraries/FunHP_libraries/Hu2019-my.SRR8374847.cram SACU01000010.1:418265-418350

0 out of bounds
2 alignments
2 proper strand
2 stranded perfect matches

        ***************************               ***************************         
GGAAACUAAGUAAGAAUUCUAUCGCAUAUCGCGCAGAUGUAGAGUGUAUCGGUGCAUAUGCUGACAGAUUUCUUUCUGUAGGAAAU
.....(((((.(((((.(((.((((((((.((((.((((.......)))).)))))))))).)).))).))))).)).))).....
----------UAAGAAUUCUAUCGCAUAUCG------------------------------------------------------- l=21 a=0 c
--------------------------------------------------------UAUGCUGACAGAUUUCUUUCU--------- l=21 a=0 c*
----------UAAGAAUUCUAUCGCAUAUCGCGCA--------------------------------------------------- l=25 a=2 ma
----------------------------------------------------UGCAUAUGCUGACAGAUUUCUUUCU--------- l=25 a=0 ma*

----------UAAGAAUUCUAUCGCAUAUCGCGCA--------------------------------------------------- l=25 a=2 (ma)

mb-01011
ax-1011101
ku-01
ss-101011111110
fn-111
```
