## Supplementary material for "Comprehensive re-analysis of hairpin RNAs in fungi reveals ancestral links": File S1: PID1098.Bd-milR47.SRR8374849.txt

```
species:   Bodot
pid:       PID1098
parent:    Bd-milR47
paralog:   
locus:     SACU01000010.1:418265-418350
matures:   ['UAAGAAUUCUAUCGCAUAUCG', 'UAUGCUGACAGAUUUCUUUCU']
srr:       SRR8374849
genome:    /Users/jax/+Genomes/Fungal_genomes/Bodot.GCA_011064635.1_ASM1106463v1_genomic.fa
alignment: /media/data/njohnson/+SeqLibraries/FunHP_libraries/Hu2019-my.SRR8374849.cram
call:      samtools view /media/data/njohnson/+SeqLibraries/FunHP_libraries/Hu2019-my.SRR8374849.cram SACU01000010.1:418265-418350

0 out of bounds
32 alignments
31 proper strand
26 stranded perfect matches

        ***********************                       ***********************         
GGAAACUAAGUAAGAAUUCUAUCGCAUAUCGCGCAGAUGUAGAGUGUAUCGGUGCAUAUGCUGACAGAUUUCUUUCUGUAGGAAAU
.....(((((.(((((.(((.((((((((.((((.((((.......)))).)))))))))).)).))).))))).)).))).....
----------UAAGAAUUCUAUCGCAUAUCG------------------------------------------------------- l=21 a=17 c
--------------------------------------------------------UAUGCUGACAGAUUUCUUUCU--------- l=21 a=0 c*
----------UAAGAAUUCUAUCGCAUAUCG------------------------------------------------------- l=21 a=17 ma
--------------------------------------------------------UAUGCUGACAGAUUUCUUUCU--------- l=21 a=0 ma*

----------UAAGAAUUCUAUCGCAUAU--------------------------------------------------------- l=19 a=1 
----------UAAGAAUUCUAUCGCAUAUCG------------------------------------------------------- l=21 a=17 (c,ma)
----------UAAGAAUUCUAUCGCAUAUCGC------------------------------------------------------ l=22 a=5 
----------UAAGAAUUCUAUCGCAcAUCGC------------------------------------------------------ l=22 a=1 
----------UAAGAAUUCUAUCGCAUAUCGa------------------------------------------------------ l=22 a=1 
----------UuAGAAUUCUAUCGCAUAUCGC------------------------------------------------------ l=22 a=1 
----------UAAGAAUUCUAUCGCAUAUCGCG----------------------------------------------------- l=23 a=3 
----------UAAGAAUUCUAUCGCAUAUCGCGu---------------------------------------------------- l=24 a=1 
----------UAAGAAUUCUAUCGCAUAUCGCGa---------------------------------------------------- l=24 a=1 

mb-01011
ax-1011011
ku-01
ss-111111111110
fn-111
```
