## Supplementary material for "Comprehensive re-analysis of hairpin RNAs in fungi reveals ancestral links": File S1: PID1098.Bd-milR47.SRR8374850.txt

```
species:   Bodot
pid:       PID1098
parent:    Bd-milR47
paralog:   
locus:     SACU01000010.1:418265-418350
matures:   ['UAAGAAUUCUAUCGCAUAUCG', 'UAUGCUGACAGAUUUCUUUCU']
srr:       SRR8374850
genome:    /Users/jax/+Genomes/Fungal_genomes/Bodot.GCA_011064635.1_ASM1106463v1_genomic.fa
alignment: /media/data/njohnson/+SeqLibraries/FunHP_libraries/Hu2019-my.SRR8374850.cram
call:      samtools view /media/data/njohnson/+SeqLibraries/FunHP_libraries/Hu2019-my.SRR8374850.cram SACU01000010.1:418265-418350

3 out of bounds
54 alignments
54 proper strand
46 stranded perfect matches

        ************************                     ************************         
GGAAACUAAGUAAGAAUUCUAUCGCAUAUCGCGCAGAUGUAGAGUGUAUCGGUGCAUAUGCUGACAGAUUUCUUUCUGUAGGAAAU
.....(((((.(((((.(((.((((((((.((((.((((.......)))).)))))))))).)).))).))))).)).))).....
----------UAAGAAUUCUAUCGCAUAUCG------------------------------------------------------- l=21 a=10 c
--------------------------------------------------------UAUGCUGACAGAUUUCUUUCU--------- l=21 a=0 c*
----------UAAGAAUUCUAUCGCAUAUCGC------------------------------------------------------ l=22 a=22 ma
-------------------------------------------------------AUAUGCUGACAGAUUUCUUUCU--------- l=22 a=0 ma*

--------------------------------GCAGAUGUAGAGUGUAUCa----------------------------------- l=19 a=1 
----------UAAGAAUUCUAUCGCAUA---------------------------------------------------------- l=18 a=2 
----------UAAGgAUUCUAUCGCAUAUC-------------------------------------------------------- l=20 a=1 
----------UAAGAAUUCUAUCGCAUAUCG------------------------------------------------------- l=21 a=10 (c)
----------UAAGAAUUCUAUCGCAUAUCGC------------------------------------------------------ l=22 a=22 (ma)
----------UAAGAAUUCUAUCGCAUAcCGC------------------------------------------------------ l=22 a=2 
----------UAAGAAUUCUAUCGCAUAUCGu------------------------------------------------------ l=22 a=2 
----------UAAGAAUUCUAUCGCAUAUCGCG----------------------------------------------------- l=23 a=10 
----------UAAGAAUUCUAUCGCAUAUCGCu----------------------------------------------------- l=23 a=1 
----------UAAGAAUUCUAcCGCAUAUCGCG----------------------------------------------------- l=23 a=1 
----------UAAGAAUUCUAUCGCAUAUCGCGC---------------------------------------------------- l=24 a=2 

mb-01011
ax-1011111
ku-01
ss-111111111110
fn-111
```
