## Supplementary material for "Comprehensive re-analysis of hairpin RNAs in fungi reveals ancestral links": File S1: PID1099.Bd-milR48.SRR8374850.txt

```
species:   Bodot
pid:       PID1099
parent:    Bd-milR48
paralog:   
locus:     SACU01000011.1:206203-206342
matures:   ['CGCUGGAUCGUGUGACGUUGAUU', 'GCGAGUCCACGCCAGUGUC']
srr:       SRR8374850
genome:    /Users/jax/+Genomes/Fungal_genomes/Bodot.GCA_011064635.1_ASM1106463v1_genomic.fa
alignment: /media/data/njohnson/+SeqLibraries/FunHP_libraries/Hu2019-my.SRR8374850.cram
call:      samtools view /media/data/njohnson/+SeqLibraries/FunHP_libraries/Hu2019-my.SRR8374850.cram SACU01000011.1:206203-206342

0 out of bounds
0 alignments
0 proper strand
0 stranded perfect matches

        *************************                                                                              *********************        
AGACAGGGCACGCUGGAUCGUGUGACGUUGAUUGAGCGCCUCAAGCGCAGUCAGAGCCCGCCGUGGCAGCAGACGCACACUGUCAGUAUACGCACCGCGACUGGCGCUCCGGAGCGAGUCCACGCCAGUGUCCCCCAAGA
.....(((.(((((((..((((.(((.(((...(((((((....(((..((....((..((.(((((.......)).))).))..))....))..)))....))))))).....))))))))))))))))).))).....
----------CGCUGGAUCGUGUGACGUUGAUU----------------------------------------------------------------------------------------------------------- l=23 a=0 c
-----------------------------------------------------------------------------------------------------------------GCGAGUCCACGCCAGUGUC-------- l=19 a=0 c*
----------CGCUGGAUCGUGUGACGUUGAUU----------------------------------------------------------------------------------------------------------- l=23 a=0 ma
-----------------------------------------------------------------------------------------------------------------GCGAGUCCACGCCAGUGUC-------- l=19 a=0 ma*


No alignments to locus

mb-01011
ax-1011011
ku-01
ss-000110001000
fn-001
```
