## Supplementary material for "Comprehensive re-analysis of hairpin RNAs in fungi reveals ancestral links": File S1: PID1100.Bd-milR5.SRR8374847.txt

```
species:   Bodot
pid:       PID1100
parent:    Bd-milR5
paralog:   
locus:     SACU01000001.1:2992817-2992916
matures:   ['UGGACAACUCUGAUGGCUUUGAC', 'CGAGGUCUAUUCAACGGGAUGGAGGCA']
srr:       SRR8374847
genome:    /Users/jax/+Genomes/Fungal_genomes/Bodot.GCA_011064635.1_ASM1106463v1_genomic.fa
alignment: /media/data/njohnson/+SeqLibraries/FunHP_libraries/Hu2019-my.SRR8374847.cram
call:      samtools view /media/data/njohnson/+SeqLibraries/FunHP_libraries/Hu2019-my.SRR8374847.cram SACU01000001.1:2992817-2992916

0 out of bounds
6 alignments
6 proper strand
4 stranded perfect matches

        *************************                              *****************************        
UUUCCGUCUGUGGACAACUCUGAUGGCUUUGACCACUCUGAGAAAUGCUUUCUCUCCCUCAGUAACGAGGUCUAUUCAACGGGAUGGAGGCAGGCGCUCG
....(((((((...((.((((((.(((((((......(((((...............)))))...)))))))...)))..))).))...)))))))....
----------UGGACAACUCUGAUGGCUUUGAC------------------------------------------------------------------- l=23 a=3 c
-----------------------------------------------------------------CGAGGUCUAUUCAACGGGAUGGAGGCA-------- l=27 a=0 c*
----------UGGACAACUCUGAUGGCUUUGAC------------------------------------------------------------------- l=23 a=3 ma
-----------------------------------------------------------------CGAGGUCUAUUCAACGGGAUGGAGGCA-------- l=27 a=0 ma*

----------UGGACAACUCUGAUGGCUa----------------------------------------------------------------------- l=19 a=2 
----------UGGACAACUCUGAUGGCUUUG--------------------------------------------------------------------- l=21 a=1 
----------UGGACAACUCUGAUGGCUUUGAC------------------------------------------------------------------- l=23 a=3 (c,ma)

mb-01011
ax-1001011
ku-01
ss-101111101000
fn-111
```
