## Supplementary material for "Comprehensive re-analysis of hairpin RNAs in fungi reveals ancestral links": File S1: PID1100.Bd-milR5.SRR8374848.txt

```
species:   Bodot
pid:       PID1100
parent:    Bd-milR5
paralog:   
locus:     SACU01000001.1:2992817-2992916
matures:   ['UGGACAACUCUGAUGGCUUUGAC', 'CGAGGUCUAUUCAACGGGAUGGAGGCA']
srr:       SRR8374848
genome:    /Users/jax/+Genomes/Fungal_genomes/Bodot.GCA_011064635.1_ASM1106463v1_genomic.fa
alignment: /media/data/njohnson/+SeqLibraries/FunHP_libraries/Hu2019-my.SRR8374848.cram
call:      samtools view /media/data/njohnson/+SeqLibraries/FunHP_libraries/Hu2019-my.SRR8374848.cram SACU01000001.1:2992817-2992916

2 out of bounds
3 alignments
3 proper strand
3 stranded perfect matches

            ************************                        ****************************            
UUUCCGUCUGUGGACAACUCUGAUGGCUUUGACCACUCUGAGAAAUGCUUUCUCUCCCUCAGUAACGAGGUCUAUUCAACGGGAUGGAGGCAGGCGCUCG
....(((((((...((.((((((.(((((((......(((((...............)))))...)))))))...)))..))).))...)))))))....
----------UGGACAACUCUGAUGGCUUUGAC------------------------------------------------------------------- l=23 a=0 c
-----------------------------------------------------------------CGAGGUCUAUUCAACGGGAUGGAGGCA-------- l=27 a=0 c*
--------------CAACUCUGAUGGCUUUGACCAC---------------------------------------------------------------- l=22 a=2 ma
--------------------------------------------------------------UAACGAGGUCUAUUCAACGGGAUGGA------------ l=26 a=0 ma*

UUUCCGUCUGUGGACAACUCUG------------------------------------------------------------------------------ l=22 a=1 
--------------CAACUCUGAUGGCUUUGACCAC---------------------------------------------------------------- l=22 a=2 (ma)

mb-01010
ax-1001011
ku-01
ss-111111101110
fn-111
```
