## Supplementary material for "Comprehensive re-analysis of hairpin RNAs in fungi reveals ancestral links": File S1: PID1100.Bd-milR5.SRR8374849.txt

```
species:   Bodot
pid:       PID1100
parent:    Bd-milR5
paralog:   
locus:     SACU01000001.1:2992817-2992916
matures:   ['UGGACAACUCUGAUGGCUUUGAC', 'CGAGGUCUAUUCAACGGGAUGGAGGCA']
srr:       SRR8374849
genome:    /Users/jax/+Genomes/Fungal_genomes/Bodot.GCA_011064635.1_ASM1106463v1_genomic.fa
alignment: /media/data/njohnson/+SeqLibraries/FunHP_libraries/Hu2019-my.SRR8374849.cram
call:      samtools view /media/data/njohnson/+SeqLibraries/FunHP_libraries/Hu2019-my.SRR8374849.cram SACU01000001.1:2992817-2992916

0 out of bounds
0 alignments
0 proper strand
0 stranded perfect matches

            ************************                        ****************************            
UUUCCGUCUGUGGACAACUCUGAUGGCUUUGACCACUCUGAGAAAUGCUUUCUCUCCCUCAGUAACGAGGUCUAUUCAACGGGAUGGAGGCAGGCGCUCG
....(((((((...((.((((((.(((((((......(((((...............)))))...)))))))...)))..))).))...)))))))....
----------UGGACAACUCUGAUGGCUUUGAC------------------------------------------------------------------- l=23 a=0 c
-----------------------------------------------------------------CGAGGUCUAUUCAACGGGAUGGAGGCA-------- l=27 a=0 c*
----------UGGACAACUCUGAUGGCUUUGAC------------------------------------------------------------------- l=23 a=0 ma
-----------------------------------------------------------------CGAGGUCUAUUCAACGGGAUGGAGGCA-------- l=27 a=0 ma*


No alignments to locus

mb-01011
ax-1001011
ku-01
ss-000110001100
fn-001
```
