## Supplementary material for "Comprehensive re-analysis of hairpin RNAs in fungi reveals ancestral links": File S1: PID1100.Bd-milR5.SRR8374850.txt

```
species:   Bodot
pid:       PID1100
parent:    Bd-milR5
paralog:   
locus:     SACU01000001.1:2992817-2992916
matures:   ['UGGACAACUCUGAUGGCUUUGAC', 'CGAGGUCUAUUCAACGGGAUGGAGGCA']
srr:       SRR8374850
genome:    /Users/jax/+Genomes/Fungal_genomes/Bodot.GCA_011064635.1_ASM1106463v1_genomic.fa
alignment: /media/data/njohnson/+SeqLibraries/FunHP_libraries/Hu2019-my.SRR8374850.cram
call:      samtools view /media/data/njohnson/+SeqLibraries/FunHP_libraries/Hu2019-my.SRR8374850.cram SACU01000001.1:2992817-2992916

1 out of bounds
5 alignments
5 proper strand
5 stranded perfect matches

    ***********************                                          ***************************    
UUUCCGUCUGUGGACAACUCUGAUGGCUUUGACCACUCUGAGAAAUGCUUUCUCUCCCUCAGUAACGAGGUCUAUUCAACGGGAUGGAGGCAGGCGCUCG
....(((((((...((.((((((.(((((((......(((((...............)))))...)))))))...)))..))).))...)))))))....
----------UGGACAACUCUGAUGGCUUUGAC------------------------------------------------------------------- l=23 a=0 c
-----------------------------------------------------------------CGAGGUCUAUUCAACGGGAUGGAGGCA-------- l=27 a=0 c*
------UCUGUGGACAACUCUGAUGGC------------------------------------------------------------------------- l=21 a=1 ma
-----------------------------------------------------------------------CUAUUCAACGGGAUGGAGGCAGGCG---- l=25 a=0 ma*

------UCUGUGGACAACUCUGAUGGC------------------------------------------------------------------------- l=21 a=1 (ma)
--------UGUGGACAACUCUGAUGGCUUUGAC------------------------------------------------------------------- l=25 a=1 
---------------------------UUUGACCACUCUGAGAAAUG----------------------------------------------------- l=20 a=1 
---------------------------UUUGACCACUCUGAGAAAUGCUUUC------------------------------------------------ l=25 a=1 
------------------------------------------------------------------------UAUUCAACGGGAUGGAGGCAG------- l=21 a=1 

mb-01111
ax-1001011
ku-01
ss-100111101000
fn-011
```
