## Supplementary material for "Comprehensive re-analysis of hairpin RNAs in fungi reveals ancestral links": File S1: PID1101.Bd-milR50.SRR8374849.txt

```
species:   Bodot
pid:       PID1101
parent:    Bd-milR50
paralog:   
locus:     SACU01000011.1:2834615-2834961
matures:   ['AAGGGCUUCUUUCCUCUCAGG', 'UGGGAGGGAGGCUUUUUUUCU']
srr:       SRR8374849
genome:    /Users/jax/+Genomes/Fungal_genomes/Bodot.GCA_011064635.1_ASM1106463v1_genomic.fa
alignment: /media/data/njohnson/+SeqLibraries/FunHP_libraries/Hu2019-my.SRR8374849.cram
call:      samtools view /media/data/njohnson/+SeqLibraries/FunHP_libraries/Hu2019-my.SRR8374849.cram SACU01000011.1:2834615-2834961

1 out of bounds
13 alignments
11 proper strand
6 stranded perfect matches

        ***********************                                                                                                                                                                                                                                                                                             ***********************        
UUAAUUUGGGAAGGGCUUCUUUCCUCUCAGGCGUUCGUGCAAAAUGGAGAACUCAGUAUUUCUAGCGAGAUGGAAACGAAUUUUCUUUUUCGCCACGAUUGGGCGAAAUGGAGCAUGGAGGUGAAGUGCUAGAUACUGGUCUUGUUCUUCUCUUUCCCUCAUUCUUCCAGCUUUUUUUUUCCUCCAUUUUUUCCUUUCUUUUCUUCAGAGAUACCUGCCCUUUGGGCACAUUGCUUGCUAUUACUAUACCUUUCAAGUGAUCAACUACUUCUGUCCAUCUAGGAGAAGUUGAAUCGCUCACCUGGUCCGGACCAAAAUUGGGAGGGAGGCUUUUUUUCUCUUUCGGU
.......((((((((...((((((((((((..(((((.((((((((.........((((((((.((((((.(((((.....))))).))))))...((..(((.(((((((((..((((((.((((.((.((((....)))).)).)))).............))))))............))))))))).)))..))........)))))))).(((((...)))))))))..)))).........(((.....(((((((((((.((((((......)))))).))))).)))))).....))).))))).....))))))))))))...)))))))).......
----------AAGGGCUUCUUUCCUCUCAGG---------------------------------------------------------------------------------------------------------------------------------------------------------------------------------------------------------------------------------------------------------------------------------------------------------------------------- l=21 a=4 c
------------------------------------------------------------------------------------------------------------------------------------------------------------------------------------------------------------------------------------------------------------------------------------------------------------------------------UGGGAGGGAGGCUUUUUUUCU-------- l=21 a=0 c*
----------AAGGGCUUCUUUCCUCUCAGG---------------------------------------------------------------------------------------------------------------------------------------------------------------------------------------------------------------------------------------------------------------------------------------------------------------------------- l=21 a=4 ma
------------------------------------------------------------------------------------------------------------------------------------------------------------------------------------------------------------------------------------------------------------------------------------------------------------------------------UGGGAGGGAGGCUUUUUUUCU-------- l=21 a=0 ma*

----------AAGGGCUUCUUUCCUCUCA------------------------------------------------------------------------------------------------------------------------------------------------------------------------------------------------------------------------------------------------------------------------------------------------------------------------------ l=19 a=1 
----------AAGGGCUUCUUUCCUCUCAGG---------------------------------------------------------------------------------------------------------------------------------------------------------------------------------------------------------------------------------------------------------------------------------------------------------------------------- l=21 a=4 (c,ma)
----------AAGGGCUUCUUUCCUCUCAGGu--------------------------------------------------------------------------------------------------------------------------------------------------------------------------------------------------------------------------------------------------------------------------------------------------------------------------- l=22 a=1 
------------------------------------GUGCAAAAUGGAGAACUCAGUAUUUCUA------------------------------------------------------------------------------------------------------------------------------------------------------------------------------------------------------------------------------------------------------------------------------------------- l=28 a=1 
--------------------------------------------UGGAGAACUCAGUAUUUCUAGu----------------------------------------------------------------------------------------------------------------------------------------------------------------------------------------------------------------------------------------------------------------------------------------- l=22 a=1 
-------------------------------------------------------------------------------------------------AUUGGGCGuAAUGGAGCAUG-------------------------------------------------------------------------------------------------------------------------------------------------------------------------------------------------------------------------------------- l=20 a=1 
-------------------------------------------------------------------------------------------------------------------UGGAGGUGAAGUGCUAGAUACc------------------------------------------------------------------------------------------------------------------------------------------------------------------------------------------------------------------ l=22 a=2 

mb-01011
ax-1010011
ku-01
ss-111101111100
fn-111
```
