## Supplementary material for "Comprehensive re-analysis of hairpin RNAs in fungi reveals ancestral links": File S1: PID1101.Bd-milR50.SRR8374850.txt

```
species:   Bodot
pid:       PID1101
parent:    Bd-milR50
paralog:   
locus:     SACU01000011.1:2834615-2834961
matures:   ['AAGGGCUUCUUUCCUCUCAGG', 'UGGGAGGGAGGCUUUUUUUCU']
srr:       SRR8374850
genome:    /Users/jax/+Genomes/Fungal_genomes/Bodot.GCA_011064635.1_ASM1106463v1_genomic.fa
alignment: /media/data/njohnson/+SeqLibraries/FunHP_libraries/Hu2019-my.SRR8374850.cram
call:      samtools view /media/data/njohnson/+SeqLibraries/FunHP_libraries/Hu2019-my.SRR8374850.cram SACU01000011.1:2834615-2834961

0 out of bounds
5 alignments
5 proper strand
5 stranded perfect matches

        ***********************                                                                                                                                                                                                                                                                                             ***********************        
UUAAUUUGGGAAGGGCUUCUUUCCUCUCAGGCGUUCGUGCAAAAUGGAGAACUCAGUAUUUCUAGCGAGAUGGAAACGAAUUUUCUUUUUCGCCACGAUUGGGCGAAAUGGAGCAUGGAGGUGAAGUGCUAGAUACUGGUCUUGUUCUUCUCUUUCCCUCAUUCUUCCAGCUUUUUUUUUCCUCCAUUUUUUCCUUUCUUUUCUUCAGAGAUACCUGCCCUUUGGGCACAUUGCUUGCUAUUACUAUACCUUUCAAGUGAUCAACUACUUCUGUCCAUCUAGGAGAAGUUGAAUCGCUCACCUGGUCCGGACCAAAAUUGGGAGGGAGGCUUUUUUUCUCUUUCGGU
.......((((((((...((((((((((((..(((((.((((((((.........((((((((.((((((.(((((.....))))).))))))...((..(((.(((((((((..((((((.((((.((.((((....)))).)).)))).............))))))............))))))))).)))..))........)))))))).(((((...)))))))))..)))).........(((.....(((((((((((.((((((......)))))).))))).)))))).....))).))))).....))))))))))))...)))))))).......
----------AAGGGCUUCUUUCCUCUCAGG---------------------------------------------------------------------------------------------------------------------------------------------------------------------------------------------------------------------------------------------------------------------------------------------------------------------------- l=21 a=0 c
------------------------------------------------------------------------------------------------------------------------------------------------------------------------------------------------------------------------------------------------------------------------------------------------------------------------------UGGGAGGGAGGCUUUUUUUCU-------- l=21 a=0 c*
-------------------------------------------------------------------------------------------GCCACGAUUGGGCGAAAUGGAGCAUGGAGGU--------------------------------------------------------------------------------------------------------------------------------------------------------------------------------------------------------------------------------- l=31 a=2 ma
------------------------------------------------------------------------------------------------------------------------------------------------------------------------------------------------------------------------------------------------------------------------------------------------------------------------------UGGGAGGGAGGCUUUUUUUCU-------- l=21 a=0 ma*

---------------------------------------CAAAAUGGAGAACUCAGUAUUUC--------------------------------------------------------------------------------------------------------------------------------------------------------------------------------------------------------------------------------------------------------------------------------------------- l=23 a=1 
-------------------------------------------------------------------------------------------GCCACGAUUGGGCGAAAUGGAGCAUGGAGGU--------------------------------------------------------------------------------------------------------------------------------------------------------------------------------------------------------------------------------- l=31 a=2 (ma)
---------------------------------------------------------------------------------------------CACGAUUGGGCGAAAUGGAGCA---------------------------------------------------------------------------------------------------------------------------------------------------------------------------------------------------------------------------------------- l=22 a=2 

mb-00011
ax-1010001
ku-01
ss-101001111100
fn-111
```
