## Supplementary material for "Comprehensive re-analysis of hairpin RNAs in fungi reveals ancestral links": File S1: PID1102.Bd-milR51.SRR8374849.txt

```
species:   Bodot
pid:       PID1102
parent:    Bd-milR51
paralog:   
locus:     MU009151.1:1869994-1870222
matures:   ['UGGAUUUGAGGACAUGGCUGGA', 'CAGCGACUUCAGGCCAGA']
srr:       SRR8374849
genome:    /Users/jax/+Genomes/Fungal_genomes/Bodot.GCA_011064635.1_ASM1106463v1_genomic.fa
alignment: /media/data/njohnson/+SeqLibraries/FunHP_libraries/Hu2019-my.SRR8374849.cram
call:      samtools view /media/data/njohnson/+SeqLibraries/FunHP_libraries/Hu2019-my.SRR8374849.cram MU009151.1:1869994-1870222

0 out of bounds
11 alignments
7 proper strand
6 stranded perfect matches

                                                                                                                                                   ********************                            ************************          
CUCUCGGACGGCUUGGUGUCGUCCUUCUUCUCCGCCGCAGCGGGGGGGUGGGCAUGCGCCGUGUCUUGGACCUGCUUGAUUCCCGCGAGCAUGUUGACACGACCGUUGAUCGCGUCAACCUGCGAUGAGAGCUGGGCGUUGUCCUGCUGCAGCGACUUCAGGCCAGACAGAAUCUCGCCCAACAGGGCAGAGACGUCUGGAUUUGAGGACAUGGCUGGAGAUUGCGAGA
.(((((((((((.....)))))))..(((((((((....))))))))).(((((.((((((((((...(((.((((((.......)))))).))))))))...(.((.((((((......)))))).)).)...))))))))))..((.((((.((((((((((((((....((((((((....)))).)))).)))))).)))))))...).)))).)).....))))
-----------------------------------------------------------------------------------------------------------------------------------------------------------------------------------------------------UGGAUUUGAGGACAUGGCUGGA---------- l=22 a=5 c
-----------------------------------------------------------------------------------------------------------------------------------------------------CAGCGACUUCAGGCCAGA-------------------------------------------------------------- l=18 a=0 c*
-----------------------------------------------------------------------------------------------------------------------------------------------------------------------------------------------------UGGAUUUGAGGACAUGGCUGGA---------- l=22 a=5 ma
-----------------------------------------------------------------------------------------------------------------------------------------------------CAGCGACUUCAGGCCAGA-------------------------------------------------------------- l=18 a=0 ma*

------------------------------------------------------------------------------------------------------------------------------------------------------------------------------------------------------------------AUGGuUGGAGAUUGCGAGA l=19 a=1 
--------------------------------------------------------------------------------------------------------------------------------------------------------------------------------------------------------AUUUGAGGACAUGGCUGGAGA-------- l=21 a=1 
-----------------------------------------------------------------------------------------------------------------------------------------------------------------------------------------------------UGGAUUUGAGGACAUGGCUGGA---------- l=22 a=5 (c,ma)

mb-01011
ax-1011011
ku-01
ss-111110111000
fn-101
```
