## Supplementary material for "Comprehensive re-analysis of hairpin RNAs in fungi reveals ancestral links": File S1: PID1110.Bd-milR54.SRR8374847.txt

```
species:   Bodot
pid:       PID1110
parent:    Bd-milR54
paralog:   
locus:     MU009153.1:2032968-2033050
matures:   ['AUGACCACUAGACCAUCGAAG', 'CCGAUGGCGGUGUUGUGA']
srr:       SRR8374847
genome:    /Users/jax/+Genomes/Fungal_genomes/Bodot.GCA_011064635.1_ASM1106463v1_genomic.fa
alignment: /media/data/njohnson/+SeqLibraries/FunHP_libraries/Hu2019-my.SRR8374847.cram
call:      samtools view /media/data/njohnson/+SeqLibraries/FunHP_libraries/Hu2019-my.SRR8374847.cram MU009153.1:2032968-2033050

12 out of bounds
1235 alignments
496 proper strand
314 stranded perfect matches

         ************************                *********************             
AGCGGAAAUCAUGACCACUAGACCAUCGAAGAGGUGGAACGCAUUUCAAGGCGCCGAUGGCGGUGUUGUGAAAUUCCCAGCUG
(((((((.(((((((.(((.(.((((((..(...(((((....)))))...)..)))))))))))))))))..))))..))).
----------AUGACCACUAGACCAUCGAAG---------------------------------------------------- l=21 a=7 c
-----------------------------------------------------CCGAUGGCGGUGUUGUGA------------ l=18 a=0 c*
-----------UGACCACUAGACCAUCGAAGAG-------------------------------------------------- l=22 a=124 ma
---------------------------------------------------CGCCGAUGGCGGUGUUGUG------------- l=19 a=0 ma*

AGCGGAAAUCAUGACCACUAGACC----------------------------------------------------------- l=24 a=1 
-GCGGAAAUCAUGACCACUAGAC------------------------------------------------------------ l=22 a=1 
--CGGAAAUCAcGACCACUAG-------------------------------------------------------------- l=19 a=1 
--CGGAAAUCAUGACCACUAG-------------------------------------------------------------- l=19 a=1 
--CGGAAAUCAUGACCACUAGAC------------------------------------------------------------ l=21 a=6 
-----AAAUCAUGACCACUAGACCAUCGAAGAa-------------------------------------------------- l=28 a=2 
-----AAAUCAUGACCACUAGACCAUCGAAGAG-------------------------------------------------- l=28 a=3 
------AAUCAUGACCACUAGACCAUCGA------------------------------------------------------ l=23 a=2 
------AAUCAUGACCACUAGACCAUCGAAGAc-------------------------------------------------- l=27 a=5 
------AAUCAUGACCACUAGACCAUCGAAGAa-------------------------------------------------- l=27 a=2 
------AAUCAUGACCACUAGACCAUCGAAGAG-------------------------------------------------- l=27 a=2 
------AAUCAUGACCACUAGACCAUCGAAGAGu------------------------------------------------- l=28 a=1 
-------AUCAUGACCACUAGACCAUCGAAG---------------------------------------------------- l=24 a=1 
-------AUCAUGACCACUAGACCAUCGAAGA--------------------------------------------------- l=25 a=1 
-------AUCAUGACCACUgGACCAUCGAAGA--------------------------------------------------- l=25 a=1 
-------AUCAUGACCACUAGACCAUCGAAGAa-------------------------------------------------- l=26 a=3 
-------AUCAUGACCACUAGACCAUCGAAGAG-------------------------------------------------- l=26 a=24 
-------AUCAUGACCACUAGACCAUCGAAGAc-------------------------------------------------- l=26 a=10 
-------AUCAUGACCACUAGACCAUCGAAGAGc------------------------------------------------- l=27 a=1 
--------UCAUGACCACUAGACCAUCGAAGAc-------------------------------------------------- l=25 a=4 
--------UCAUGACCACUAGACCAUCGAAGAG-------------------------------------------------- l=25 a=2 
--------UCAUGACCACUAGACCAUCGAAGAa-------------------------------------------------- l=25 a=2 
---------CAUGACCACUAGACCAUCGAAGAa-------------------------------------------------- l=24 a=1 
---------CAUGACCACUAGACCAUCGAAGAc-------------------------------------------------- l=24 a=3 
---------CAUGACCACUAGACCAUCGAAGAG-------------------------------------------------- l=24 a=5 
---------CAUGACCACUAGACCAUCGAAGAGc------------------------------------------------- l=25 a=1 
----------AUGACCACUAGACCAUCG------------------------------------------------------- l=18 a=1 
----------AUGACCACUAGACCAUCGA------------------------------------------------------ l=19 a=6 
----------AUGACCACUAGACCAUCGu------------------------------------------------------ l=19 a=1 
----------AUGACCACUAGACCAUCGAA----------------------------------------------------- l=20 a=1 
----------AUGACCACUAGACCAUCGAAG---------------------------------------------------- l=21 a=7 (c)
----------AUGACCACUAGACCAUCGAAGA--------------------------------------------------- l=22 a=32 
----------AUGACCACUAGACCAUCaAAGA--------------------------------------------------- l=22 a=1 
----------AgGACCACUAGACCAUCGAAGA--------------------------------------------------- l=22 a=1 
----------AUGACCACUAGACCAUCGAAGu--------------------------------------------------- l=22 a=1 
----------AUGACCACUAGACCAUCGAAGg--------------------------------------------------- l=22 a=1 
----------AUcACCACUAGACCAUCGAAGAG-------------------------------------------------- l=23 a=1 
----------AUGACCACUAGACCAUCGAAGAG-------------------------------------------------- l=23 a=39 
----------AUGACCACUAGACCAUCGAAGAa-------------------------------------------------- l=23 a=26 
----------AUGACCACUAGACCAUCGAAGAc-------------------------------------------------- l=23 a=24 
----------AUGACCAuUAGACCAUCGAAGAG-------------------------------------------------- l=23 a=1 
----------AUGACaACUAGACCAUCGAAGAG-------------------------------------------------- l=23 a=1 
----------gUGACCACUAGACCAUCGAAGAG-------------------------------------------------- l=23 a=1 
-----------UGACCACUAGACCAUCGA------------------------------------------------------ l=18 a=2 
-----------UGACCACUAGACCAUCGAAG---------------------------------------------------- l=20 a=14 
-----------UGACCACUAGACCAUCGAAGA--------------------------------------------------- l=21 a=38 
-----------UGACCACUAGACCAUCGgAGA--------------------------------------------------- l=21 a=1 
-----------UGACCACUAGACCAUCGAAGg--------------------------------------------------- l=21 a=1 
-----------UGACCACUAGACCAUCGAAGAc-------------------------------------------------- l=22 a=44 
-----------UGACCACUAGACCAUCGAAGAG-------------------------------------------------- l=22 a=124 (ma)
-----------UGACCACUAGACCAUCGAAGAa-------------------------------------------------- l=22 a=21 
-----------UcACCACUAGACCAUCGAAGAG-------------------------------------------------- l=22 a=4 
-----------UGACCACUAGACCAUCGAAuAG-------------------------------------------------- l=22 a=1 
-----------UGACCACUAGACCAUCuAAGAG-------------------------------------------------- l=22 a=1 
-----------UGACCgCUAGACCAUCGAAGAG-------------------------------------------------- l=22 a=1 
-----------UGACCACcAGACCAUCGAAGAG-------------------------------------------------- l=22 a=3 
------------GACCACUAGACCAUCGAAGAc-------------------------------------------------- l=21 a=3 
------------cACCACUAGACCAUCGAAGAG-------------------------------------------------- l=21 a=1 
------------GACCgCUAGACCAUCGAAGAG-------------------------------------------------- l=21 a=3 
------------GACCACUAGACCAUCGAAGAa-------------------------------------------------- l=21 a=2 
--------------------------------GGUGGAACGCAUUUCAAGG-------------------------------- l=19 a=1 

mb-01011
ax-1001011
ku-11
ss-101110001100
fn-101
```
