## Supplementary material for "Comprehensive re-analysis of hairpin RNAs in fungi reveals ancestral links": File S1: PID1110.Bd-milR54.SRR8374848.txt

```
species:   Bodot
pid:       PID1110
parent:    Bd-milR54
paralog:   
locus:     MU009153.1:2032968-2033050
matures:   ['AUGACCACUAGACCAUCGAAG', 'CCGAUGGCGGUGUUGUGA']
srr:       SRR8374848
genome:    /Users/jax/+Genomes/Fungal_genomes/Bodot.GCA_011064635.1_ASM1106463v1_genomic.fa
alignment: /media/data/njohnson/+SeqLibraries/FunHP_libraries/Hu2019-my.SRR8374848.cram
call:      samtools view /media/data/njohnson/+SeqLibraries/FunHP_libraries/Hu2019-my.SRR8374848.cram MU009153.1:2032968-2033050

16 out of bounds
3694 alignments
106 proper strand
63 stranded perfect matches

         ************************                *********************             
AGCGGAAAUCAUGACCACUAGACCAUCGAAGAGGUGGAACGCAUUUCAAGGCGCCGAUGGCGGUGUUGUGAAAUUCCCAGCUG
(((((((.(((((((.(((.(.((((((..(...(((((....)))))...)..)))))))))))))))))..))))..))).
----------AUGACCACUAGACCAUCGAAG---------------------------------------------------- l=21 a=1 c
-----------------------------------------------------CCGAUGGCGGUGUUGUGA------------ l=18 a=0 c*
-----------UGACCACUAGACCAUCGAAGAG-------------------------------------------------- l=22 a=24 ma
---------------------------------------------------CGCCGAUGGCGGUGUUGUG------------- l=19 a=0 ma*

-GCGGAAAUCAUGACCACUAGAC------------------------------------------------------------ l=22 a=2 
--CGGAAAUCAUGACCACUAGAC------------------------------------------------------------ l=21 a=3 
------AAUCAUGACCACUAGACCAUCGAAGAc-------------------------------------------------- l=27 a=1 
------AAUCAUGACCACUAGACCAUCGAAGAG-------------------------------------------------- l=27 a=1 
--------UCAUGACCACUAGACCAUCGAAGAG-------------------------------------------------- l=25 a=2 
----------AUGACCACUAGACCAUCGA------------------------------------------------------ l=19 a=1 
----------AUGACCACUAGACCAUCGAA----------------------------------------------------- l=20 a=1 
----------AUGACCACUAGACCAUCGgAG---------------------------------------------------- l=21 a=1 
----------AUGACCACUAGACCAUCGAAG---------------------------------------------------- l=21 a=1 (c)
----------AUGACCACUAGACCAUCGAAGA--------------------------------------------------- l=22 a=5 
----------AUGACCACUAGACCAUCGAAGAG-------------------------------------------------- l=23 a=14 
----------AUGACCACUAGACCAUCGAAGAa-------------------------------------------------- l=23 a=4 
----------AUGACCACUAGACCAUCGAAGAc-------------------------------------------------- l=23 a=17 
----------AUcACCACUAGACCAUCGAAGAG-------------------------------------------------- l=23 a=1 
----------AUGACCACUAGACCAUCGAAGAGc------------------------------------------------- l=24 a=1 
-----------UGACCACUAGACCAUCGAAG---------------------------------------------------- l=20 a=6 
-----------UGACCACUAGACCAUCGAAa---------------------------------------------------- l=20 a=1 
-----------UGACCACUAGACCgUCGAAGA--------------------------------------------------- l=21 a=1 
-----------UGACCACUAGACCAUCGAAGA--------------------------------------------------- l=21 a=3 
-----------UGACCACUAGACCAUCGAAGAc-------------------------------------------------- l=22 a=9 
-----------UGACCACUAGACCAUCGAAGAG-------------------------------------------------- l=22 a=24 (ma)
-----------UGACCACUAGACCAUCGAAGAa-------------------------------------------------- l=22 a=4 
-----------cGACCACUAGACCAUCGAAGAG-------------------------------------------------- l=22 a=2 
-----------UGACCACUAGACCAUCuAAGAG-------------------------------------------------- l=22 a=1 

mb-01011
ax-1001011
ku-11
ss-101111001100
fn-101
```
