## Supplementary material for "Comprehensive re-analysis of hairpin RNAs in fungi reveals ancestral links": File S1: PID1110.Bd-milR54.SRR8374849.txt

```
species:   Bodot
pid:       PID1110
parent:    Bd-milR54
paralog:   
locus:     MU009153.1:2032968-2033050
matures:   ['AUGACCACUAGACCAUCGAAG', 'CCGAUGGCGGUGUUGUGA']
srr:       SRR8374849
genome:    /Users/jax/+Genomes/Fungal_genomes/Bodot.GCA_011064635.1_ASM1106463v1_genomic.fa
alignment: /media/data/njohnson/+SeqLibraries/FunHP_libraries/Hu2019-my.SRR8374849.cram
call:      samtools view /media/data/njohnson/+SeqLibraries/FunHP_libraries/Hu2019-my.SRR8374849.cram MU009153.1:2032968-2033050

13 out of bounds
2946 alignments
5 proper strand
2 stranded perfect matches

         ************************                *********************             
AGCGGAAAUCAUGACCACUAGACCAUCGAAGAGGUGGAACGCAUUUCAAGGCGCCGAUGGCGGUGUUGUGAAAUUCCCAGCUG
(((((((.(((((((.(((.(.((((((..(...(((((....)))))...)..)))))))))))))))))..))))..))).
----------AUGACCACUAGACCAUCGAAG---------------------------------------------------- l=21 a=0 c
-----------------------------------------------------CCGAUGGCGGUGUUGUGA------------ l=18 a=0 c*
-----------UGACCACUAGACCAUCGAAGAG-------------------------------------------------- l=22 a=2 ma
---------------------------------------------------CGCCGAUGGCGGUGUUGUG------------- l=19 a=0 ma*

-----------UGACCACUAGACCAUCGAAGAG-------------------------------------------------- l=22 a=2 (ma)
--------------------------------------------------------AUGGCGGUGUUGUGAAAUUCa------ l=21 a=3 

mb-01111
ax-1001011
ku-01
ss-101111001100
fn-101
```
