## Supplementary material for "Comprehensive re-analysis of hairpin RNAs in fungi reveals ancestral links": File S1: PID1110.Bd-milR54.SRR8374850.txt

```
species:   Bodot
pid:       PID1110
parent:    Bd-milR54
paralog:   
locus:     MU009153.1:2032968-2033050
matures:   ['AUGACCACUAGACCAUCGAAG', 'CCGAUGGCGGUGUUGUGA']
srr:       SRR8374850
genome:    /Users/jax/+Genomes/Fungal_genomes/Bodot.GCA_011064635.1_ASM1106463v1_genomic.fa
alignment: /media/data/njohnson/+SeqLibraries/FunHP_libraries/Hu2019-my.SRR8374850.cram
call:      samtools view /media/data/njohnson/+SeqLibraries/FunHP_libraries/Hu2019-my.SRR8374850.cram MU009153.1:2032968-2033050

6 out of bounds
1740 alignments
3 proper strand
2 stranded perfect matches

        ***********************                    ********************            
AGCGGAAAUCAUGACCACUAGACCAUCGAAGAGGUGGAACGCAUUUCAAGGCGCCGAUGGCGGUGUUGUGAAAUUCCCAGCUG
(((((((.(((((((.(((.(.((((((..(...(((((....)))))...)..)))))))))))))))))..))))..))).
----------AUGACCACUAGACCAUCGAAG---------------------------------------------------- l=21 a=1 c
-----------------------------------------------------CCGAUGGCGGUGUUGUGA------------ l=18 a=0 c*
----------AUGACCACUAGACCAUCGAAG---------------------------------------------------- l=21 a=1 ma
-----------------------------------------------------CCGAUGGCGGUGUUGUGA------------ l=18 a=0 ma*

----------AUGACCACUAGACCAUCGAAG---------------------------------------------------- l=21 a=1 (c,ma)
-----------UGACCACUAGACCAUCGAAGAG-------------------------------------------------- l=22 a=1 
-----------------------------AaAGGUGGAACGCAUUUCAAGG-------------------------------- l=22 a=1 

mb-01011
ax-1011011
ku-01
ss-100111011100
fn-001
```
