## Supplementary material for "Comprehensive re-analysis of hairpin RNAs in fungi reveals ancestral links": File S1: PID1111.Bd-milR56.SRR8374848.txt

```
species:   Bodot
pid:       PID1111
parent:    Bd-milR56
paralog:   
locus:     MU009149.1:3927053-3927208
matures:   ['CUCUUAUUGUCAGUCGCAGC', 'UGAGGAUGACGCUGAGGGUC']
srr:       SRR8374848
genome:    /Users/jax/+Genomes/Fungal_genomes/Bodot.GCA_011064635.1_ASM1106463v1_genomic.fa
alignment: /media/data/njohnson/+SeqLibraries/FunHP_libraries/Hu2019-my.SRR8374848.cram
call:      samtools view /media/data/njohnson/+SeqLibraries/FunHP_libraries/Hu2019-my.SRR8374848.cram MU009149.1:3927053-3927208

2 out of bounds
2 alignments
2 proper strand
2 stranded perfect matches

           **********************                                                                                           **********************          
UGGACGCCUCGGAUGAGGAUGACGCUGAGGGUCUGGAGGAUGAGGAUUUCGAAGAGGAGGCUCAGUUUGAUGAUGAAGACGAUGCUAGCUGGAAGGUCCGUCGCUGUGCUGCAAAGGUGCUCCACACUCUUAUUGUCAGUCGCAGCCAAGGCGACC
.((.(((((.((.((.((.(((((.(((((((.(((((.((((((((((.....((..(((...((((........))))...)))..))...)))))).))((......))....)).))))).))))))).))))).)).)).)).))))).))
------------------------------------------------------------------------------------------------------------------------------CUCUUAUUGUCAGUCGCAGC---------- l=20 a=0 c
-------------UGAGGAUGACGCUGAGGGUC--------------------------------------------------------------------------------------------------------------------------- l=20 a=0 c*
--------------------------------------------------------------------------------------------AAGGUCCGUCGCUGUGCUGCAAAGGUGCU----------------------------------- l=29 a=1 ma
-------------UGAGGAUGACGCUGAGGGUC--------------------------------------------------------------------------------------------------------------------------- l=20 a=0 ma*

--------------------------------------------------------------------------------------------AAGGUCCGUCGCUGUGCUGCAAAGGUGCU----------------------------------- l=29 a=1 (ma)
-------------------------------------------------------------------------------------------------CCGUCGCUGUGCUGCAAAGGU-------------------------------------- l=21 a=1 

mb-00010
ax-1011001
ku-01
ss-100011111100
fn-111
```
