## Supplementary material for "Comprehensive re-analysis of hairpin RNAs in fungi reveals ancestral links": File S1: PID1111.Bd-milR56.SRR8374849.txt

```
species:   Bodot
pid:       PID1111
parent:    Bd-milR56
paralog:   
locus:     MU009149.1:3927053-3927208
matures:   ['CUCUUAUUGUCAGUCGCAGC', 'UGAGGAUGACGCUGAGGGUC']
srr:       SRR8374849
genome:    /Users/jax/+Genomes/Fungal_genomes/Bodot.GCA_011064635.1_ASM1106463v1_genomic.fa
alignment: /media/data/njohnson/+SeqLibraries/FunHP_libraries/Hu2019-my.SRR8374849.cram
call:      samtools view /media/data/njohnson/+SeqLibraries/FunHP_libraries/Hu2019-my.SRR8374849.cram MU009149.1:3927053-3927208

0 out of bounds
2 alignments
1 proper strand
1 stranded perfect matches

           **********************                                                                                           **********************          
UGGACGCCUCGGAUGAGGAUGACGCUGAGGGUCUGGAGGAUGAGGAUUUCGAAGAGGAGGCUCAGUUUGAUGAUGAAGACGAUGCUAGCUGGAAGGUCCGUCGCUGUGCUGCAAAGGUGCUCCACACUCUUAUUGUCAGUCGCAGCCAAGGCGACC
.((.(((((.((.((.((.(((((.(((((((.(((((.((((((((((.....((..(((...((((........))))...)))..))...)))))).))((......))....)).))))).))))))).))))).)).)).)).))))).))
------------------------------------------------------------------------------------------------------------------------------CUCUUAUUGUCAGUCGCAGC---------- l=20 a=0 c
-------------UGAGGAUGACGCUGAGGGUC--------------------------------------------------------------------------------------------------------------------------- l=20 a=0 c*
-----------------------------------GAGGAUGAGGAUUUCGAAGAGG--------------------------------------------------------------------------------------------------- l=22 a=1 ma
-------------UGAGGAUGACGCUGAGGGUC--------------------------------------------------------------------------------------------------------------------------- l=20 a=0 ma*

-----------------------------------GAGGAUGAGGAUUUCGAAGAGG--------------------------------------------------------------------------------------------------- l=22 a=1 (ma)

mb-00011
ax-1011011
ku-01
ss-110110111100
fn-101
```
