## Supplementary material for "Comprehensive re-analysis of hairpin RNAs in fungi reveals ancestral links": File S1: PID1111.Bd-milR56.SRR8374850.txt

```
species:   Bodot
pid:       PID1111
parent:    Bd-milR56
paralog:   
locus:     MU009149.1:3927053-3927208
matures:   ['CUCUUAUUGUCAGUCGCAGC', 'UGAGGAUGACGCUGAGGGUC']
srr:       SRR8374850
genome:    /Users/jax/+Genomes/Fungal_genomes/Bodot.GCA_011064635.1_ASM1106463v1_genomic.fa
alignment: /media/data/njohnson/+SeqLibraries/FunHP_libraries/Hu2019-my.SRR8374850.cram
call:      samtools view /media/data/njohnson/+SeqLibraries/FunHP_libraries/Hu2019-my.SRR8374850.cram MU009149.1:3927053-3927208

0 out of bounds
7 alignments
5 proper strand
5 stranded perfect matches

           **********************                                                                                           **********************          
UGGACGCCUCGGAUGAGGAUGACGCUGAGGGUCUGGAGGAUGAGGAUUUCGAAGAGGAGGCUCAGUUUGAUGAUGAAGACGAUGCUAGCUGGAAGGUCCGUCGCUGUGCUGCAAAGGUGCUCCACACUCUUAUUGUCAGUCGCAGCCAAGGCGACC
.((.(((((.((.((.((.(((((.(((((((.(((((.((((((((((.....((..(((...((((........))))...)))..))...)))))).))((......))....)).))))).))))))).))))).)).)).)).))))).))
------------------------------------------------------------------------------------------------------------------------------CUCUUAUUGUCAGUCGCAGC---------- l=20 a=4 c
-------------UGAGGAUGACGCUGAGGGUC--------------------------------------------------------------------------------------------------------------------------- l=20 a=0 c*
------------------------------------------------------------------------------------------------------------------------------CUCUUAUUGUCAGUCGCAGC---------- l=20 a=4 ma
-------------UGAGGAUGACGCUGAGGGUC--------------------------------------------------------------------------------------------------------------------------- l=20 a=0 ma*

---------------------------AGGGUCUGGAGGAUGAGGA-------------------------------------------------------------------------------------------------------------- l=19 a=1 
------------------------------------------------------------------------------------------------------------------------------CUCUUAUUGUCAGUCGCAGC---------- l=20 a=4 (c,ma)

mb-01011
ax-1011011
ku-01
ss-101110111110
fn-101
```
