## Supplementary material for "Comprehensive re-analysis of hairpin RNAs in fungi reveals ancestral links": File S1: PID1112.Bd-milR57.SRR8374849.txt

```
species:   Bodot
pid:       PID1112
parent:    Bd-milR57
paralog:   
locus:     SACU01000006.1:1844605-1844958
matures:   ['UGGUACUGUACGUAUUGACG', 'UUGGCCCUGUGGGGUACCGA']
srr:       SRR8374849
genome:    /Users/jax/+Genomes/Fungal_genomes/Bodot.GCA_011064635.1_ASM1106463v1_genomic.fa
alignment: /media/data/njohnson/+SeqLibraries/FunHP_libraries/Hu2019-my.SRR8374849.cram
call:      samtools view /media/data/njohnson/+SeqLibraries/FunHP_libraries/Hu2019-my.SRR8374849.cram SACU01000006.1:1844605-1844958

0 out of bounds
0 alignments
0 proper strand
0 stranded perfect matches

        **********************                                                                                                                                                                                                                                                                                                       **********************       
CUUGUAUCUCUGGUACUGUACGUAUUGACGGUGCUGCGUCCUCGCCCAAGCUCGGAUCCGAGUGCUAAAUGUUUCGGGCUUGAGGGAGAAUGAGCAAAUAAGGCACGCCGUGAGACCCGGAAUGCUGAUCUCAGCCCAUAUAAGGCAUUAAAAUGGAGUUCAUUUACGCCCUCGGUCCGCGAAUAAGGGCUACUUGCUCGGCCGGGCCGAGAGACGGCAAGGGGCAGUCAACAUUAGCGGGCAUGGCGUGCGGCGGAAAGCGGGCACCAUGGUGGCCGCGGCCCAGCCAUAAAGAUCACCCUCCGCGCCUUGGCGUGUGGUACACUGUUGGCCCUGUGGGGUACCGAGAACACU
..(((.((((.((((((.((((..(((((((((((.(((.(((.((((((((((((................)))))))))).))))).)))))).......((((((((((...((((.((((.(((.((..((((......(((....(((((.....)))))..)))((((((((((((.((((.....)))).)))..)))))))))..........))))))))).))))..))))))))))))))(((((...((((.(((....))).))))...)).))).........(((...(((((....))))).)))..))))))))...)))).)))))))))))))..
----------UGGUACUGUACGUAUUGACG------------------------------------------------------------------------------------------------------------------------------------------------------------------------------------------------------------------------------------------------------------------------------------------------------------------------------------ l=20 a=0 c
---------------------------------------------------------------------------------------------------------------------------------------------------------------------------------------------------------------------------------------------------------------------------------------------------------------------------------------UUGGCCCUGUGGGGUACCGA------- l=20 a=0 c*
----------UGGUACUGUACGUAUUGACG------------------------------------------------------------------------------------------------------------------------------------------------------------------------------------------------------------------------------------------------------------------------------------------------------------------------------------ l=20 a=0 ma
---------------------------------------------------------------------------------------------------------------------------------------------------------------------------------------------------------------------------------------------------------------------------------------------------------------------------------------UUGGCCCUGUGGGGUACCGA------- l=20 a=0 ma*


No alignments to locus

mb-01011
ax-1010011
ku-01
ss-000100011100
fn-001
```
