## Supplementary material for "Comprehensive re-analysis of hairpin RNAs in fungi reveals ancestral links": File S1: PID1113.Bd-milR58.SRR8374850.txt

```
species:   Bodot
pid:       PID1113
parent:    Bd-milR58
paralog:   
locus:     MU009150.1:3098737-3098805
matures:   ['GCAGGAAUGAUAGACUCAAGC', 'CGGAAGCCUGUCAUUCCUGGAG']
srr:       SRR8374850
genome:    /Users/jax/+Genomes/Fungal_genomes/Bodot.GCA_011064635.1_ASM1106463v1_genomic.fa
alignment: /media/data/njohnson/+SeqLibraries/FunHP_libraries/Hu2019-my.SRR8374850.cram
call:      samtools view /media/data/njohnson/+SeqLibraries/FunHP_libraries/Hu2019-my.SRR8374850.cram MU009150.1:3098737-3098805

0 out of bounds
10 alignments
10 proper strand
9 stranded perfect matches

        ************************    ***********************          
GAGUGCCUGCCGGAAGCCUGUCAUUCCUGGAGAUACCAGCAGGAAUGAUAGACUCAAGCACGGGCACGU
..((((((((..((.(.((((((((((((..(....)..)))))))))))).)))..))..))))))..
--------------------------------------GCAGGAAUGAUAGACUCAAGC---------- l=21 a=6 c
----------CGGAAGCCUGUCAUUCCUGGAG------------------------------------- l=22 a=0 c*
--------------------------------------GCAGGAAUGAUAGACUCAAGC---------- l=21 a=6 ma
----------CGGAAGCCUGUCAUUCCUGGAG------------------------------------- l=22 a=0 ma*

--GUGCCUGCCGGAAGCCUGU------------------------------------------------ l=19 a=1 
-------------------------CCUGGAGAUACCAGCAGGAAUGAUAGACU--------------- l=29 a=1 
---------------------------UGGAGAUACCAGCAGGAAUGAUAGACU--------------- l=27 a=1 
------------------------------------CAGCAGGAAUGAUAGACUCAAGu---------- l=23 a=1 
--------------------------------------GCAGGAAUGAUAGACUCAAGC---------- l=21 a=6 (c,ma)

mb-01111
ax-1001011
ku-01
ss-101111101110
fn-111
```
