## Supplementary material for "Comprehensive re-analysis of hairpin RNAs in fungi reveals ancestral links": File S1: PID1114.Bd-milR6.SRR8374848.txt

```
species:   Bodot
pid:       PID1114
parent:    Bd-milR6
paralog:   a
locus:     SACU01000001.1:3086995-3087154
matures:   ['UUUCGGGACUUCGUACUGACC', 'GUCAGUGAAGCCCCAAAUA']
srr:       SRR8374848
genome:    /Users/jax/+Genomes/Fungal_genomes/Bodot.GCA_011064635.1_ASM1106463v1_genomic.fa
alignment: /media/data/njohnson/+SeqLibraries/FunHP_libraries/Hu2019-my.SRR8374848.cram
call:      samtools view /media/data/njohnson/+SeqLibraries/FunHP_libraries/Hu2019-my.SRR8374848.cram SACU01000001.1:3086995-3087154

0 out of bounds
2 alignments
2 proper strand
1 stranded perfect matches

                                                                                                    ***********************    *************************        
UCCCGGUGAAGGCGCCGCCGACGGUUACGAGGGUUACCUGACCAACCGCACCAUCACCGGCCUCUUCGGCCAAGCCAUCCAAGGCGCUGUCGUCAUGCUCGAGCGUCAGUGAAGCCCCAAAUAAACAACUUUCGGGACUUCGUACUGACCUUUUCCCCCA
..(((((((.((.((.......((((...(((....)))....)))))).)).)))))))......((((...(((......)))...))))........(((.(((((((((((((.(((........))).))).))))..)))))))))........
---------------------------------------------------------------------------------------------------------------------------------UUUCGGGACUUCGUACUGACC---------- l=21 a=0 c
--------------------------------------------------------------------------------------------------------GUCAGUGAAGCCCCAAAUA------------------------------------- l=19 a=0 c*
---------------------------------------------------------------------------------------------------------------------------------UUUCGGGACUUCGUACUGACCUU-------- l=23 a=1 ma
------------------------------------------------------------------------------------------------------GCGUCAGUGAAGCCCCAAAUA------------------------------------- l=21 a=0 ma*

---------------------------------------------------------------------------------------------------------------------------------UUUCGGGACUUCGUACUGACCUU-------- l=23 a=1 (ma)
------------------------------------------------------------------------------------------------------------------------------AACUUUCGGGACUUCGUACUa------------- l=21 a=1 

mb-01011
ax-1011011
ku-01
ss-110111111100
fn-111
```
