## Supplementary material for "Comprehensive re-analysis of hairpin RNAs in fungi reveals ancestral links": File S1: PID1115.Bd-milR6.SRR8374847.txt

```
species:   Bodot
pid:       PID1115
parent:    Bd-milR6
paralog:   b
locus:     SACU01000001.1:3086995-3087154
matures:   ['UUUCGGGACUUCGUACUGACC', 'GUCAGUGAAGCCCCAAAUA']
srr:       SRR8374847
genome:    /Users/jax/+Genomes/Fungal_genomes/Bodot.GCA_011064635.1_ASM1106463v1_genomic.fa
alignment: /media/data/njohnson/+SeqLibraries/FunHP_libraries/Hu2019-my.SRR8374847.cram
call:      samtools view /media/data/njohnson/+SeqLibraries/FunHP_libraries/Hu2019-my.SRR8374847.cram SACU01000001.1:3086995-3087154

0 out of bounds
14 alignments
14 proper strand
12 stranded perfect matches

                                                                                                      *********************    ***********************          
UCCCGGUGAAGGCGCCGCCGACGGUUACGAGGGUUACCUGACCAACCGCACCAUCACCGGCCUCUUCGGCCAAGCCAUCCAAGGCGCUGUCGUCAUGCUCGAGCGUCAGUGAAGCCCCAAAUAAACAACUUUCGGGACUUCGUACUGACCUUUUCCCCCA
..(((((((.((.((.......((((...(((....)))....)))))).)).)))))))......((((...(((......)))...))))........(((.(((((((((((((.(((........))).))).))))..)))))))))........
---------------------------------------------------------------------------------------------------------------------------------UUUCGGGACUUCGUACUGACC---------- l=21 a=6 c
--------------------------------------------------------------------------------------------------------GUCAGUGAAGCCCCAAAUA------------------------------------- l=19 a=0 c*
---------------------------------------------------------------------------------------------------------------------------------UUUCGGGACUUCGUACUGACC---------- l=21 a=6 ma
--------------------------------------------------------------------------------------------------------GUCAGUGAAGCCCCAAAUA------------------------------------- l=19 a=0 ma*

---------------------------------------------------------------------------------------------------------------------------------UUUCGGGACUUCGUACUGA------------ l=19 a=3 
---------------------------------------------------------------------------------------------------------------------------------UUUCGGGACUUCGUACUGAC----------- l=20 a=2 
---------------------------------------------------------------------------------------------------------------------------------UUUCGGGACUUCGUACUGACC---------- l=21 a=6 (c,ma)
---------------------------------------------------------------------------------------------------------------------------------UUUCGGGACUUCGUACUGACu---------- l=21 a=2 
--------------------------------------------------------------------------------------------------------------------------------CUUUCGGGACUUCGUACUG------------- l=19 a=1 

mb-01011
ax-1011011
ku-01
ss-101111111110
fn-111
```
