## Supplementary material for "Comprehensive re-analysis of hairpin RNAs in fungi reveals ancestral links": File S1: PID1118.Bd-milR62.SRR8374848.txt

```
species:   Bodot
pid:       PID1118
parent:    Bd-milR62
paralog:   
locus:     SACU01000010.1:1747509-1747599
matures:   ['CAUUUCCGUUUGGCUCGCUU', 'GUGAGAUCAUCGGCAGAGCG']
srr:       SRR8374848
genome:    /Users/jax/+Genomes/Fungal_genomes/Bodot.GCA_011064635.1_ASM1106463v1_genomic.fa
alignment: /media/data/njohnson/+SeqLibraries/FunHP_libraries/Hu2019-my.SRR8374848.cram
call:      samtools view /media/data/njohnson/+SeqLibraries/FunHP_libraries/Hu2019-my.SRR8374848.cram SACU01000010.1:1747509-1747599

0 out of bounds
0 alignments
0 proper strand
0 stranded perfect matches

           **********************                          **********************          
GGUGCGGUAGGACGUGAGAUCAUCGGCAGAGCGUCACACAUACAUACAUACAGUUAGCAGGCAUUUCCGUUUGGCUCGCUUUCAUUGCAUG
.(((((((.(((.(((((.(((.(((.(((((.((..((.............))..).).)).))))))..)))))))).)))))))))).
-------------------------------------------------------------CAUUUCCGUUUGGCUCGCUU---------- l=20 a=0 c
-------------GUGAGAUCAUCGGCAGAGCG---------------------------------------------------------- l=20 a=0 c*
-------------------------------------------------------------CAUUUCCGUUUGGCUCGCUU---------- l=20 a=0 ma
-------------GUGAGAUCAUCGGCAGAGCG---------------------------------------------------------- l=20 a=0 ma*


No alignments to locus

mb-01011
ax-1011011
ku-01
ss-000110011100
fn-001
```
