## Supplementary material for "Comprehensive re-analysis of hairpin RNAs in fungi reveals ancestral links": File S1: PID1119.Bd-milR63.SRR8374850.txt

```
species:   Bodot
pid:       PID1119
parent:    Bd-milR63
paralog:   
locus:     SACU01000010.1:2991249-2991372
matures:   ['UACGAAAGGUGCUGGUUGUGG', 'ACAGCCGUGCUAGUAUCGUAUG']
srr:       SRR8374850
genome:    /Users/jax/+Genomes/Fungal_genomes/Bodot.GCA_011064635.1_ASM1106463v1_genomic.fa
alignment: /media/data/njohnson/+SeqLibraries/FunHP_libraries/Hu2019-my.SRR8374850.cram
call:      samtools view /media/data/njohnson/+SeqLibraries/FunHP_libraries/Hu2019-my.SRR8374850.cram SACU01000010.1:2991249-2991372

0 out of bounds
5 alignments
5 proper strand
5 stranded perfect matches

        ***********************                                                               ************************      
CGGUAUUCGGUACGAAAGGUGCUGGUUGUGGGCCGAGGUGGAGGCGUCAAUCCCCCGUAAGUGGGAUCGGGAAUAUGGCUCCAAGUAGUUGGGUCCACAGCCGUGCUAGUAUCGUAUGAUGCUU
.((((((..((((((..(((((.(((((((((((.((.(((((.(((...((((((.......))...))))..))).))))....).)).))))))))))))))))....)))))))))))).
----------UACGAAAGGUGCUGGUUGUGG--------------------------------------------------------------------------------------------- l=21 a=5 c
------------------------------------------------------------------------------------------------ACAGCCGUGCUAGUAUCGUAUG------ l=22 a=0 c*
----------UACGAAAGGUGCUGGUUGUGG--------------------------------------------------------------------------------------------- l=21 a=5 ma
------------------------------------------------------------------------------------------------ACAGCCGUGCUAGUAUCGUAUG------ l=22 a=0 ma*

----------UACGAAAGGUGCUGGUUGUGG--------------------------------------------------------------------------------------------- l=21 a=5 (c,ma)

mb-01011
ax-1011111
ku-01
ss-111111111110
fn-111
```
