## Supplementary material for "Comprehensive re-analysis of hairpin RNAs in fungi reveals ancestral links": File S1: PID1120.Bd-milR64.SRR8374848.txt

```
species:   Bodot
pid:       PID1120
parent:    Bd-milR64
paralog:   
locus:     SACU01000010.1:418265-418350
matures:   ['UAAGAAUUCUAUCGCAUAUCGC', 'AUAUGCUGACAGAUUUCUUUCU']
srr:       SRR8374848
genome:    /Users/jax/+Genomes/Fungal_genomes/Bodot.GCA_011064635.1_ASM1106463v1_genomic.fa
alignment: /media/data/njohnson/+SeqLibraries/FunHP_libraries/Hu2019-my.SRR8374848.cram
call:      samtools view /media/data/njohnson/+SeqLibraries/FunHP_libraries/Hu2019-my.SRR8374848.cram SACU01000010.1:418265-418350

0 out of bounds
1 alignments
1 proper strand
1 stranded perfect matches

        **************************                 **************************         
GGAAACUAAGUAAGAAUUCUAUCGCAUAUCGCGCAGAUGUAGAGUGUAUCGGUGCAUAUGCUGACAGAUUUCUUUCUGUAGGAAAU
.....(((((.(((((.(((.((((((((.((((.((((.......)))).)))))))))).)).))).))))).)).))).....
----------UAAGAAUUCUAUCGCAUAUCGC------------------------------------------------------ l=22 a=0 c
-------------------------------------------------------AUAUGCUGACAGAUUUCUUUCU--------- l=22 a=0 c*
----------UAAGAAUUCUAUCGCAUAUCGCGC---------------------------------------------------- l=24 a=1 ma
-----------------------------------------------------GCAUAUGCUGACAGAUUUCUUUCU--------- l=24 a=0 ma*

----------UAAGAAUUCUAUCGCAUAUCGCGC---------------------------------------------------- l=24 a=1 (ma)

mb-01011
ax-1011111
ku-01
ss-110111111110
fn-111
```
