## Supplementary material for "Comprehensive re-analysis of hairpin RNAs in fungi reveals ancestral links": File S1: PID1122.Bd-milR67.SRR8374847.txt

```
species:   Bodot
pid:       PID1122
parent:    Bd-milR67
paralog:   
locus:     MU009151.1:2847825-2847904
matures:   ['UGUGUCGGGCUUGCCGCUGUC', 'CCGCCGCGAGUUCGACCCGCACGCU']
srr:       SRR8374847
genome:    /Users/jax/+Genomes/Fungal_genomes/Bodot.GCA_011064635.1_ASM1106463v1_genomic.fa
alignment: /media/data/njohnson/+SeqLibraries/FunHP_libraries/Hu2019-my.SRR8374847.cram
call:      samtools view /media/data/njohnson/+SeqLibraries/FunHP_libraries/Hu2019-my.SRR8374847.cram MU009151.1:2847825-2847904

1 out of bounds
0 alignments
0 proper strand
0 stranded perfect matches

        ***********************            ***************************          
UCUGAGCCAGUGUGUCGGGCUUGCCGCUGUCUACCGGAAACACCACCGCCGCGAGUUCGACCCGCACGCUGCGUGCGGAC
((((.(((((((((((((((((((.((.((.....((.....)))).)).)))))))))....)))))))).)).)))).
----------UGUGUCGGGCUUGCCGCUGUC------------------------------------------------- l=21 a=0 c
---------------------------------------------CCGCCGCGAGUUCGACCCGCACGCU---------- l=25 a=0 c*
----------UGUGUCGGGCUUGCCGCUGUC------------------------------------------------- l=21 a=0 ma
---------------------------------------------CCGCCGCGAGUUCGACCCGCACGCU---------- l=25 a=0 ma*


No alignments to locus

mb-01011
ax-1011011
ku-01
ss-000110011100
fn-001
```
