## Supplementary material for "Comprehensive re-analysis of hairpin RNAs in fungi reveals ancestral links": File S1: PID1123.Bd-milR68.SRR8374849.txt

```
species:   Bodot
pid:       PID1123
parent:    Bd-milR68
paralog:   
locus:     MU009151.1:2257898-2258140
matures:   ['UUAGUCCCUAUGGUGUAGAUAUC', 'UAUCACACGCGAAGUAGUACUC']
srr:       SRR8374849
genome:    /Users/jax/+Genomes/Fungal_genomes/Bodot.GCA_011064635.1_ASM1106463v1_genomic.fa
alignment: /media/data/njohnson/+SeqLibraries/FunHP_libraries/Hu2019-my.SRR8374849.cram
call:      samtools view /media/data/njohnson/+SeqLibraries/FunHP_libraries/Hu2019-my.SRR8374849.cram MU009151.1:2257898-2258140

1 out of bounds
0 alignments
0 proper strand
0 stranded perfect matches

        ************************                                                                                                                                                                                *************************          
UUAAUGCUCGUAUCACACGCGAAGUAGUACUCCUUGGUUGGCAGGCGGGACAUCCCGCUGGUCUCAGCUUCUGGAAGAGCAUAAGGUAGCGGCAAGCACCAGGACCCUGAUCAGCCUCCUAUGCGACGGAACACAAAUUCUGUGUAUGGAUCCGCCUGAAUAGUUGCAGCAGCCCGAGGACCAAAUCCGGUAUACACUGUAGCUAUUGGAUUAGUCCCUAUGGUGUAGAUAUCAAAUCAUUAU
.(((((...(((((((((.((.((.(.((.(((..((((((((((((((....))))).(((((..((((......))))....(((.((.....))))).)))))))).))))))..((((((.((((((......)))))))))))).........(((((((((((..(((.((........)).))).....)))))))))))))).)).)..)).)))))).))))).....))))).
------------------------------------------------------------------------------------------------------------------------------------------------------------------------------------------------------------------UUAGUCCCUAUGGUGUAGAUAUC---------- l=23 a=0 c
----------UAUCACACGCGAAGUAGUACUC------------------------------------------------------------------------------------------------------------------------------------------------------------------------------------------------------------------- l=22 a=0 c*
------------------------------------------------------------------------------------------------------------------------------------------------------------------------------------------------------------------UUAGUCCCUAUGGUGUAGAUAUC---------- l=23 a=0 ma
----------UAUCACACGCGAAGUAGUACUC------------------------------------------------------------------------------------------------------------------------------------------------------------------------------------------------------------------- l=22 a=0 ma*


No alignments to locus

mb-01011
ax-1001011
ku-01
ss-000110001100
fn-001
```
