## Supplementary material for "Comprehensive re-analysis of hairpin RNAs in fungi reveals ancestral links": File S1: PID1123.Bd-milR68.SRR8374850.txt

```
species:   Bodot
pid:       PID1123
parent:    Bd-milR68
paralog:   
locus:     MU009151.1:2257898-2258140
matures:   ['UUAGUCCCUAUGGUGUAGAUAUC', 'UAUCACACGCGAAGUAGUACUC']
srr:       SRR8374850
genome:    /Users/jax/+Genomes/Fungal_genomes/Bodot.GCA_011064635.1_ASM1106463v1_genomic.fa
alignment: /media/data/njohnson/+SeqLibraries/FunHP_libraries/Hu2019-my.SRR8374850.cram
call:      samtools view /media/data/njohnson/+SeqLibraries/FunHP_libraries/Hu2019-my.SRR8374850.cram MU009151.1:2257898-2258140

1 out of bounds
7 alignments
7 proper strand
7 stranded perfect matches

        ************************                                                                                                                                                                                *************************          
UUAAUGCUCGUAUCACACGCGAAGUAGUACUCCUUGGUUGGCAGGCGGGACAUCCCGCUGGUCUCAGCUUCUGGAAGAGCAUAAGGUAGCGGCAAGCACCAGGACCCUGAUCAGCCUCCUAUGCGACGGAACACAAAUUCUGUGUAUGGAUCCGCCUGAAUAGUUGCAGCAGCCCGAGGACCAAAUCCGGUAUACACUGUAGCUAUUGGAUUAGUCCCUAUGGUGUAGAUAUCAAAUCAUUAU
.(((((...(((((((((.((.((.(.((.(((..((((((((((((((....))))).(((((..((((......))))....(((.((.....))))).)))))))).))))))..((((((.((((((......)))))))))))).........(((((((((((..(((.((........)).))).....)))))))))))))).)).)..)).)))))).))))).....))))).
------------------------------------------------------------------------------------------------------------------------------------------------------------------------------------------------------------------UUAGUCCCUAUGGUGUAGAUAUC---------- l=23 a=6 c
----------UAUCACACGCGAAGUAGUACUC------------------------------------------------------------------------------------------------------------------------------------------------------------------------------------------------------------------- l=22 a=0 c*
------------------------------------------------------------------------------------------------------------------------------------------------------------------------------------------------------------------UUAGUCCCUAUGGUGUAGAUAUC---------- l=23 a=6 ma
----------UAUCACACGCGAAGUAGUACUC------------------------------------------------------------------------------------------------------------------------------------------------------------------------------------------------------------------- l=22 a=0 ma*

------------------------------------------------------------------------------------------------------------------------------------------------------------------------------------------------------------------UUAGUCCCUAUGGUGUAGAUAUC---------- l=23 a=6 (c,ma)
---------------------------------UUGGUUGGCAGGCGGGACAUCC-------------------------------------------------------------------------------------------------------------------------------------------------------------------------------------------- l=22 a=1 

mb-01011
ax-1001111
ku-01
ss-111111101110
fn-111
```
