## Supplementary material for "Comprehensive re-analysis of hairpin RNAs in fungi reveals ancestral links": File S1: PID1124.Bd-milR7.SRR8374849.txt

```
species:   Bodot
pid:       PID1124
parent:    Bd-milR7
paralog:   
locus:     MU009149.1:1408902-1409183
matures:   ['UAGGAAUCUUUGAAUUGAAAGGA', 'CGGUCUUCGUUCAAAGAUUCCUAUU']
srr:       SRR8374849
genome:    /Users/jax/+Genomes/Fungal_genomes/Bodot.GCA_011064635.1_ASM1106463v1_genomic.fa
alignment: /media/data/njohnson/+SeqLibraries/FunHP_libraries/Hu2019-my.SRR8374849.cram
call:      samtools view /media/data/njohnson/+SeqLibraries/FunHP_libraries/Hu2019-my.SRR8374849.cram MU009149.1:1408902-1409183

0 out of bounds
2 alignments
2 proper strand
2 stranded perfect matches

                          *************************                                                                                                                                                            *************************************                                      
GAGUUCGACUUAGGAAUCUUUGAAUUGAAAGGAGGAAAAGCAGCUUGGAGUGUUCUUAAUCCUCACCCUUUGAGAAGCUAGUUGCGAAAAUACAGGGGUUUCUGGGGUUUGGGAGAGCUUGAAGUUCAAAAAUGACGGAGAAAGGAAAGAGUGAUGUUGGAAAUGGCCUUUUUUAUCACCUCAUCAUCGUCAACACAUGCCACACACGCUCACCAAGCGGCUAAAUGUCUAAUUUCUCCCGGUCUUCGUUCAAAGAUUCCUAUUUUUGUUUUUUUGCUCUCG
(((..(((..(((((((((((((((.((..((.((((((((.(((((((((((......((((.(((((...(((((((..(((........))).))))))))))))..))))(((((...))))).....((((((.((...((..(.((((((..((......)).....))))))))).)).)))))).............)))))..)))))).)))..........))))).))..))...)))))))))))))))...........)))..))).
----------UAGGAAUCUUUGAAUUGAAAGGA--------------------------------------------------------------------------------------------------------------------------------------------------------------------------------------------------------------------------------------------------------- l=23 a=0 c
-----------------------------------------------------------------------------------------------------------------------------------------------------------------------------------------------------------------------------------------------CGGUCUUCGUUCAAAGAUUCCUAUU------------------ l=25 a=0 c*
----------------------------AAGGAGGAAAAGCAGCUUGGAGU--------------------------------------------------------------------------------------------------------------------------------------------------------------------------------------------------------------------------------------- l=23 a=1 ma
-----------------------------------------------------------------------------------------------------------------------------------------------------------------------------------------------------------------UCACCAAGCGGCUAAAUGUCUAAUUUCUCCCGGUC-------------------------------------- l=35 a=0 ma*

----------------------------AAGGAGGAAAAGCAGCUUGGAGU--------------------------------------------------------------------------------------------------------------------------------------------------------------------------------------------------------------------------------------- l=23 a=1 (ma)
----------UAGGAAUCUUUGAAUUGAAAGG---------------------------------------------------------------------------------------------------------------------------------------------------------------------------------------------------------------------------------------------------------- l=22 a=1 

mb-01010
ax-1001011
ku-01
ss-110111101000
fn-111
```
