## Supplementary material for "Comprehensive re-analysis of hairpin RNAs in fungi reveals ancestral links": File S1: PID1124.Bd-milR7.SRR8374850.txt

```
species:   Bodot
pid:       PID1124
parent:    Bd-milR7
paralog:   
locus:     MU009149.1:1408902-1409183
matures:   ['UAGGAAUCUUUGAAUUGAAAGGA', 'CGGUCUUCGUUCAAAGAUUCCUAUU']
srr:       SRR8374850
genome:    /Users/jax/+Genomes/Fungal_genomes/Bodot.GCA_011064635.1_ASM1106463v1_genomic.fa
alignment: /media/data/njohnson/+SeqLibraries/FunHP_libraries/Hu2019-my.SRR8374850.cram
call:      samtools view /media/data/njohnson/+SeqLibraries/FunHP_libraries/Hu2019-my.SRR8374850.cram MU009149.1:1408902-1409183

0 out of bounds
3 alignments
3 proper strand
2 stranded perfect matches

        *************************                                                                                                                                                                                                            ***************************                  
GAGUUCGACUUAGGAAUCUUUGAAUUGAAAGGAGGAAAAGCAGCUUGGAGUGUUCUUAAUCCUCACCCUUUGAGAAGCUAGUUGCGAAAAUACAGGGGUUUCUGGGGUUUGGGAGAGCUUGAAGUUCAAAAAUGACGGAGAAAGGAAAGAGUGAUGUUGGAAAUGGCCUUUUUUAUCACCUCAUCAUCGUCAACACAUGCCACACACGCUCACCAAGCGGCUAAAUGUCUAAUUUCUCCCGGUCUUCGUUCAAAGAUUCCUAUUUUUGUUUUUUUGCUCUCG
(((..(((..(((((((((((((((.((..((.((((((((.(((((((((((......((((.(((((...(((((((..(((........))).))))))))))))..))))(((((...))))).....((((((.((...((..(.((((((..((......)).....))))))))).)).)))))).............)))))..)))))).)))..........))))).))..))...)))))))))))))))...........)))..))).
----------UAGGAAUCUUUGAAUUGAAAGGA--------------------------------------------------------------------------------------------------------------------------------------------------------------------------------------------------------------------------------------------------------- l=23 a=1 c
-----------------------------------------------------------------------------------------------------------------------------------------------------------------------------------------------------------------------------------------------CGGUCUUCGUUCAAAGAUUCCUAUU------------------ l=25 a=0 c*
----------UAGGAAUCUUUGAAUUGAAAGGA--------------------------------------------------------------------------------------------------------------------------------------------------------------------------------------------------------------------------------------------------------- l=23 a=1 ma
-----------------------------------------------------------------------------------------------------------------------------------------------------------------------------------------------------------------------------------------------CGGUCUUCGUUCAAAGAUUCCUAUU------------------ l=25 a=0 ma*

---------------------------------------------------------------------------------------------------------------------------------AAAUGACGGAGAAAGGAAAGAGUa--------------------------------------------------------------------------------------------------------------------------------- l=24 a=1 
---------------------------------------------------------------------------------------------------UUCUGGGGUUUGGGAGAGCU------------------------------------------------------------------------------------------------------------------------------------------------------------------- l=20 a=1 
----------UAGGAAUCUUUGAAUUGAAAGGA--------------------------------------------------------------------------------------------------------------------------------------------------------------------------------------------------------------------------------------------------------- l=23 a=1 (c,ma)

mb-01011
ax-1011011
ku-01
ss-110111101100
fn-011
```
