## Supplementary material for "Comprehensive re-analysis of hairpin RNAs in fungi reveals ancestral links": File S1: PID1125.Bd-milR8.SRR8374849.txt

```
species:   Bodot
pid:       PID1125
parent:    Bd-milR8
paralog:   
locus:     MU009149.1:1804218-1804360
matures:   ['UUUCUCGGCUGCUUUGCUUACUG', 'GAAGGCAAAGCACCUGAUGAAGCU']
srr:       SRR8374849
genome:    /Users/jax/+Genomes/Fungal_genomes/Bodot.GCA_011064635.1_ASM1106463v1_genomic.fa
alignment: /media/data/njohnson/+SeqLibraries/FunHP_libraries/Hu2019-my.SRR8374849.cram
call:      samtools view /media/data/njohnson/+SeqLibraries/FunHP_libraries/Hu2019-my.SRR8374849.cram MU009149.1:1804218-1804360

0 out of bounds
3 alignments
3 proper strand
3 stranded perfect matches

        ************************                                                                              *************************        
UGUAAUUUUGUUUCUCGGCUGCUUUGCUUACUGGAGGGUGAAGGGGUUCCGGAGUCUGGUGCCAGCGGAGUUCUGGAUGACUCUAUACUACUUAUUCCCCUCCACUGGCGGGAAGGCAAAGCACCUGAUGAAGCUGGCUCCCU
.........(((((((((.((((((((((.((.(..((((.(((((.(((((((((((.......)))).)))))))...................))))).))))..).)).)))))))))).)))).))))).........
----------UUUCUCGGCUGCUUUGCUUACUG-------------------------------------------------------------------------------------------------------------- l=23 a=0 c
---------------------------------------------------------------------------------------------------------------GAAGGCAAAGCACCUGAUGAAGCU-------- l=24 a=0 c*
----------UUUCUCGGCUGCUUUGCUUACU--------------------------------------------------------------------------------------------------------------- l=22 a=2 ma
----------------------------------------------------------------------------------------------------------------AAGGCAAAGCACCUGAUGAAGCU-------- l=23 a=0 ma*

-------------------------------------------------------------------------UGGAUGACUCUAUACUACUUAUU----------------------------------------------- l=23 a=1 
----------UUUCUCGGCUGCUUUGCUUACU--------------------------------------------------------------------------------------------------------------- l=22 a=2 (ma)

mb-01111
ax-1011011
ku-01
ss-111111111110
fn-111
```
