## Supplementary material for "Comprehensive re-analysis of hairpin RNAs in fungi reveals ancestral links": File S1: PID1125.Bd-milR8.SRR8374850.txt

```
species:   Bodot
pid:       PID1125
parent:    Bd-milR8
paralog:   
locus:     MU009149.1:1804218-1804360
matures:   ['UUUCUCGGCUGCUUUGCUUACUG', 'GAAGGCAAAGCACCUGAUGAAGCU']
srr:       SRR8374850
genome:    /Users/jax/+Genomes/Fungal_genomes/Bodot.GCA_011064635.1_ASM1106463v1_genomic.fa
alignment: /media/data/njohnson/+SeqLibraries/FunHP_libraries/Hu2019-my.SRR8374850.cram
call:      samtools view /media/data/njohnson/+SeqLibraries/FunHP_libraries/Hu2019-my.SRR8374850.cram MU009149.1:1804218-1804360

1 out of bounds
2 alignments
2 proper strand
1 stranded perfect matches

        *************************                                                                            **************************        
UGUAAUUUUGUUUCUCGGCUGCUUUGCUUACUGGAGGGUGAAGGGGUUCCGGAGUCUGGUGCCAGCGGAGUUCUGGAUGACUCUAUACUACUUAUUCCCCUCCACUGGCGGGAAGGCAAAGCACCUGAUGAAGCUGGCUCCCU
.........(((((((((.((((((((((.((.(..((((.(((((.(((((((((((.......)))).)))))))...................))))).))))..).)).)))))))))).)))).))))).........
----------UUUCUCGGCUGCUUUGCUUACUG-------------------------------------------------------------------------------------------------------------- l=23 a=1 c
---------------------------------------------------------------------------------------------------------------GAAGGCAAAGCACCUGAUGAAGCU-------- l=24 a=0 c*
----------UUUCUCGGCUGCUUUGCUUACUG-------------------------------------------------------------------------------------------------------------- l=23 a=1 ma
---------------------------------------------------------------------------------------------------------------GAAGGCAAAGCACCUGAUGAAGCU-------- l=24 a=0 ma*

----------------------------------------------UUCCGGAGUCUGGUGCCAGCa---------------------------------------------------------------------------- l=21 a=1 
----------UUUCUCGGCUGCUUUGCUUACUG-------------------------------------------------------------------------------------------------------------- l=23 a=1 (c,ma)

mb-01011
ax-1011011
ku-01
ss-110111111100
fn-011
```
