## Supplementary material for "Comprehensive re-analysis of hairpin RNAs in fungi reveals ancestral links": File S1: PID1126.Bd-milR9.SRR8374847.txt

```
species:   Bodot
pid:       PID1126
parent:    Bd-milR9
paralog:   
locus:     MU009149.1:3025296-3025551
matures:   ['UCGAACUGGGGACCUCGGGAU', 'CCCGAUGUCCUUAGUUCGAUC']
srr:       SRR8374847
genome:    /Users/jax/+Genomes/Fungal_genomes/Bodot.GCA_011064635.1_ASM1106463v1_genomic.fa
alignment: /media/data/njohnson/+SeqLibraries/FunHP_libraries/Hu2019-my.SRR8374847.cram
call:      samtools view /media/data/njohnson/+SeqLibraries/FunHP_libraries/Hu2019-my.SRR8374847.cram MU009149.1:3025296-3025551

125 out of bounds
231 alignments
191 proper strand
154 stranded perfect matches

        ***********************                                                                                                                                                                                                 ***********************         
CAACCCAGGAUCGAACUGGGGACCUCGGGAUGACUGCAAUUUAACUGCAAUCCUACGCUCUACCGCUGAGCUAUUGACGCUUGCUUCAACUUGGUUAUUGUUGAAAAACAGUGUUGCGAAAUAAUAUUAUAUUUUGGGGGGGUAGCUUCUGGAAAGCUUAGAGUCGGACAGUGAAAGAAUAUCCUGAAAAGAACAAGUGCGGGACUGGAAGUUGACUAGCAGUCAUCCCGAUGUCCUUAGUUCGAUCCCGGGUUGG
((((((.((((((((((((((((.(((((((((((((...((((((.((.((((.((((...((((((((((...((((((...((((((.........))))))....)))))).(((((((......)))))))(((((....)))))....)))))))...))).(((.((.......))))).........)))).)))).))..))))))...))))))))))))).)))))))))))))))).)))))).
----------UCGAACUGGGGACCUCGGGAU--------------------------------------------------------------------------------------------------------------------------------------------------------------------------------------------------------------------------------- l=21 a=89 c
----------------------------------------------------------------------------------------------------------------------------------------------------------------------------------------------------------------------------------CCCGAUGUCCUUAGUUCGAUC--------- l=21 a=0 c*
----------UCGAACUGGGGACCUCGGGAU--------------------------------------------------------------------------------------------------------------------------------------------------------------------------------------------------------------------------------- l=21 a=89 ma
----------------------------------------------------------------------------------------------------------------------------------------------------------------------------------------------------------------------------------CCCGAUGUCCUUAGUUCGAUC--------- l=21 a=0 ma*

-----------CGAACUGGGGACCUCGGGAU--------------------------------------------------------------------------------------------------------------------------------------------------------------------------------------------------------------------------------- l=20 a=14 
-----------CGAACUGGGGACCUCGGGAg--------------------------------------------------------------------------------------------------------------------------------------------------------------------------------------------------------------------------------- l=20 a=1 
----------UCGAACUGGGGACCUCGGG----------------------------------------------------------------------------------------------------------------------------------------------------------------------------------------------------------------------------------- l=19 a=4 
----------UCGAACUGGGGACCUCGGa----------------------------------------------------------------------------------------------------------------------------------------------------------------------------------------------------------------------------------- l=19 a=1 
----------UCGAACUGGGGACCUCGGGA---------------------------------------------------------------------------------------------------------------------------------------------------------------------------------------------------------------------------------- l=20 a=4 
----------UCGAACUGGGGgCCUCGGGA---------------------------------------------------------------------------------------------------------------------------------------------------------------------------------------------------------------------------------- l=20 a=1 
----------UCGAACUGGGGACCUCGGGAU--------------------------------------------------------------------------------------------------------------------------------------------------------------------------------------------------------------------------------- l=21 a=89 (c,ma)
----------UCGAACUGGGGACCUCGGGAc--------------------------------------------------------------------------------------------------------------------------------------------------------------------------------------------------------------------------------- l=21 a=14 
----------aCGAACUGGGGACCUCGGGAU--------------------------------------------------------------------------------------------------------------------------------------------------------------------------------------------------------------------------------- l=21 a=2 
----------UCGgACUGGGGACCUCGGGAU--------------------------------------------------------------------------------------------------------------------------------------------------------------------------------------------------------------------------------- l=21 a=1 
----------UCGAACUGGGGACCUCGGGAg--------------------------------------------------------------------------------------------------------------------------------------------------------------------------------------------------------------------------------- l=21 a=1 
----------UCGAACUGGGuACCUCGGGAU--------------------------------------------------------------------------------------------------------------------------------------------------------------------------------------------------------------------------------- l=21 a=1 
----------UCGAACUGGGGgCCUCGGGAU--------------------------------------------------------------------------------------------------------------------------------------------------------------------------------------------------------------------------------- l=21 a=1 
----------UCGAACUGGGGACCUCaGGAU--------------------------------------------------------------------------------------------------------------------------------------------------------------------------------------------------------------------------------- l=21 a=1 
----------cCGAACUGGGGACCUCGGGAU--------------------------------------------------------------------------------------------------------------------------------------------------------------------------------------------------------------------------------- l=21 a=1 
---------AUCGAACUGGGGACCUCGGGAc--------------------------------------------------------------------------------------------------------------------------------------------------------------------------------------------------------------------------------- l=22 a=7 
---------AUCGAACUGGGGACCUCGGGAU--------------------------------------------------------------------------------------------------------------------------------------------------------------------------------------------------------------------------------- l=22 a=41 
---------AUCGAACUGGGGACCUCGGGAUc-------------------------------------------------------------------------------------------------------------------------------------------------------------------------------------------------------------------------------- l=23 a=5 
--------GAUCGAACUGGGGACCUCGGGAU--------------------------------------------------------------------------------------------------------------------------------------------------------------------------------------------------------------------------------- l=23 a=1 
--ACCCAGGAUCGAACUGGGGACCUCGGGAU--------------------------------------------------------------------------------------------------------------------------------------------------------------------------------------------------------------------------------- l=29 a=1 

mb-01011
ax-1011011
ku-11
ss-111111111110
fn-111
```
