## Supplementary material for "Comprehensive re-analysis of hairpin RNAs in fungi reveals ancestral links": File S1: PID1126.Bd-milR9.SRR8374848.txt

```
species:   Bodot
pid:       PID1126
parent:    Bd-milR9
paralog:   
locus:     MU009149.1:3025296-3025551
matures:   ['UCGAACUGGGGACCUCGGGAU', 'CCCGAUGUCCUUAGUUCGAUC']
srr:       SRR8374848
genome:    /Users/jax/+Genomes/Fungal_genomes/Bodot.GCA_011064635.1_ASM1106463v1_genomic.fa
alignment: /media/data/njohnson/+SeqLibraries/FunHP_libraries/Hu2019-my.SRR8374848.cram
call:      samtools view /media/data/njohnson/+SeqLibraries/FunHP_libraries/Hu2019-my.SRR8374848.cram MU009149.1:3025296-3025551

128 out of bounds
138 alignments
82 proper strand
69 stranded perfect matches

        ***********************                                                                                                                                                                                                 ***********************         
CAACCCAGGAUCGAACUGGGGACCUCGGGAUGACUGCAAUUUAACUGCAAUCCUACGCUCUACCGCUGAGCUAUUGACGCUUGCUUCAACUUGGUUAUUGUUGAAAAACAGUGUUGCGAAAUAAUAUUAUAUUUUGGGGGGGUAGCUUCUGGAAAGCUUAGAGUCGGACAGUGAAAGAAUAUCCUGAAAAGAACAAGUGCGGGACUGGAAGUUGACUAGCAGUCAUCCCGAUGUCCUUAGUUCGAUCCCGGGUUGG
((((((.((((((((((((((((.(((((((((((((...((((((.((.((((.((((...((((((((((...((((((...((((((.........))))))....)))))).(((((((......)))))))(((((....)))))....)))))))...))).(((.((.......))))).........)))).)))).))..))))))...))))))))))))).)))))))))))))))).)))))).
----------UCGAACUGGGGACCUCGGGAU--------------------------------------------------------------------------------------------------------------------------------------------------------------------------------------------------------------------------------- l=21 a=39 c
----------------------------------------------------------------------------------------------------------------------------------------------------------------------------------------------------------------------------------CCCGAUGUCCUUAGUUCGAUC--------- l=21 a=0 c*
----------UCGAACUGGGGACCUCGGGAU--------------------------------------------------------------------------------------------------------------------------------------------------------------------------------------------------------------------------------- l=21 a=39 ma
----------------------------------------------------------------------------------------------------------------------------------------------------------------------------------------------------------------------------------CCCGAUGUCCUUAGUUCGAUC--------- l=21 a=0 ma*

--------------------------------------------------------------------------------UUGCUUCAACUUGGUUAUUG------------------------------------------------------------------------------------------------------------------------------------------------------------ l=20 a=1 
-----------CGAACUGGGGAaCUCGGGAU--------------------------------------------------------------------------------------------------------------------------------------------------------------------------------------------------------------------------------- l=20 a=1 
-----------CGAACUGGGGACCUCGGGAU--------------------------------------------------------------------------------------------------------------------------------------------------------------------------------------------------------------------------------- l=20 a=3 
----------UCGAACUGGGGACCUCGGG----------------------------------------------------------------------------------------------------------------------------------------------------------------------------------------------------------------------------------- l=19 a=2 
----------UCGAACUGGGGACCUCGGGAU--------------------------------------------------------------------------------------------------------------------------------------------------------------------------------------------------------------------------------- l=21 a=39 (c,ma)
----------UCGAACUGGGGACCUCGuGAU--------------------------------------------------------------------------------------------------------------------------------------------------------------------------------------------------------------------------------- l=21 a=1 
----------UCGAACUGGGGACCUCGGGAc--------------------------------------------------------------------------------------------------------------------------------------------------------------------------------------------------------------------------------- l=21 a=3 
---------AUCGAACUGGGGACCUCG------------------------------------------------------------------------------------------------------------------------------------------------------------------------------------------------------------------------------------- l=18 a=1 
---------AUCGAACUGGGGACCUCGGGAU--------------------------------------------------------------------------------------------------------------------------------------------------------------------------------------------------------------------------------- l=22 a=23 
---------AUCGAACUGGGGACCUCGGGAc--------------------------------------------------------------------------------------------------------------------------------------------------------------------------------------------------------------------------------- l=22 a=6 
---------AUCGAACUGGGGACCUCGGGAa--------------------------------------------------------------------------------------------------------------------------------------------------------------------------------------------------------------------------------- l=22 a=2 

mb-01011
ax-1011011
ku-11
ss-111110111100
fn-101
```
