## Supplementary material for "Comprehensive re-analysis of hairpin RNAs in fungi reveals ancestral links": File S1: PID1126.Bd-milR9.SRR8374850.txt

```
species:   Bodot
pid:       PID1126
parent:    Bd-milR9
paralog:   
locus:     MU009149.1:3025296-3025551
matures:   ['UCGAACUGGGGACCUCGGGAU', 'CCCGAUGUCCUUAGUUCGAUC']
srr:       SRR8374850
genome:    /Users/jax/+Genomes/Fungal_genomes/Bodot.GCA_011064635.1_ASM1106463v1_genomic.fa
alignment: /media/data/njohnson/+SeqLibraries/FunHP_libraries/Hu2019-my.SRR8374850.cram
call:      samtools view /media/data/njohnson/+SeqLibraries/FunHP_libraries/Hu2019-my.SRR8374850.cram MU009149.1:3025296-3025551

149 out of bounds
40 alignments
2 proper strand
2 stranded perfect matches

           ************************                                                                                                                                                                                         ************************            
CAACCCAGGAUCGAACUGGGGACCUCGGGAUGACUGCAAUUUAACUGCAAUCCUACGCUCUACCGCUGAGCUAUUGACGCUUGCUUCAACUUGGUUAUUGUUGAAAAACAGUGUUGCGAAAUAAUAUUAUAUUUUGGGGGGGUAGCUUCUGGAAAGCUUAGAGUCGGACAGUGAAAGAAUAUCCUGAAAAGAACAAGUGCGGGACUGGAAGUUGACUAGCAGUCAUCCCGAUGUCCUUAGUUCGAUCCCGGGUUGG
((((((.((((((((((((((((.(((((((((((((...((((((.((.((((.((((...((((((((((...((((((...((((((.........))))))....)))))).(((((((......)))))))(((((....)))))....)))))))...))).(((.((.......))))).........)))).)))).))..))))))...))))))))))))).)))))))))))))))).)))))).
----------UCGAACUGGGGACCUCGGGAU--------------------------------------------------------------------------------------------------------------------------------------------------------------------------------------------------------------------------------- l=21 a=0 c
----------------------------------------------------------------------------------------------------------------------------------------------------------------------------------------------------------------------------------CCCGAUGUCCUUAGUUCGAUC--------- l=21 a=0 c*
-------------AACUGGGGACCUCGGGAUGACU----------------------------------------------------------------------------------------------------------------------------------------------------------------------------------------------------------------------------- l=22 a=1 ma
------------------------------------------------------------------------------------------------------------------------------------------------------------------------------------------------------------------------------UCAUCCCGAUGUCCUUAGUUCG------------ l=22 a=0 ma*

-------------AACUGGGGACCUCGGGAUG-------------------------------------------------------------------------------------------------------------------------------------------------------------------------------------------------------------------------------- l=19 a=1 
-------------AACUGGGGACCUCGGGAUGACU----------------------------------------------------------------------------------------------------------------------------------------------------------------------------------------------------------------------------- l=22 a=1 (ma)

mb-01011
ax-1011011
ku-01
ss-100111011100
fn-001
```
