## Supplementary material for "Comprehensive re-analysis of hairpin RNAs in fungi reveals ancestral links": File S1: PID1127.Bd-milR20.SRR8374847.txt

```
species:   Bodot
pid:       PID1127
parent:    Bd-milR20
paralog:   
locus:     SACU01000014.1:1457883-1457971
matures:   ['UGGGCAGUCUGUGCGUGAGCU', 'UUCAUGACGCAGAUGCCUACG']
srr:       SRR8374847
genome:    /Users/jax/+Genomes/Fungal_genomes/Bodot.GCA_011064635.1_ASM1106463v1_genomic.fa
alignment: /media/data/njohnson/+SeqLibraries/FunHP_libraries/Hu2019-my.SRR8374847.cram
call:      samtools view /media/data/njohnson/+SeqLibraries/FunHP_libraries/Hu2019-my.SRR8374847.cram SACU01000014.1:1457883-1457971

1 out of bounds
62 alignments
35 proper strand
8 stranded perfect matches

        ***********************                          ***********************         
UGCAGGCUCAUGGGCAGUCUGUGCGUGAGCUCCGGAGGUCGACCUUCCGGGAUGAUUGGUUCAUGACGCAGAUGCCUACGACAGUGGAA
(.((...((.((((((.(((((((((((((((((((((.....))))))).......)))))))).)))))))))))).))...)).).
----------UGGGCAGUCUGUGCGUGAGCU---------------------------------------------------------- l=21 a=3 c
-----------------------------------------------------------UUCAUGACGCAGAUGCCUACG--------- l=21 a=0 c*
----------UGGGCAGUCUGUGCGUGAGCU---------------------------------------------------------- l=21 a=3 ma
-----------------------------------------------------------UUCAUGACGCAGAUGCCUACG--------- l=21 a=0 ma*

-------UCAUcGGCAGUCUGUGCG---------------------------------------------------------------- l=18 a=25 
-------UCAUcGGCAGUCUGUGCGU--------------------------------------------------------------- l=19 a=1 
----------UGGGCAGUCUGUGCGUGAG------------------------------------------------------------ l=19 a=3 
----------UGGGCAGUCUGUGCGUGAGCU---------------------------------------------------------- l=21 a=3 (c,ma)
----------UGGGCAGUCUGUGCGUGgGCUC--------------------------------------------------------- l=22 a=1 
----------UGGGCAGUCUGUGCGUGAGCUCC-------------------------------------------------------- l=23 a=1 
-----------------------------------------------------------UUCAUGACGCAGAUGCCUACGACAGU---- l=26 a=1 

mb-01111
ax-1011011
ku-01
ss-101110111100
fn-101
```
