## Supplementary material for "Comprehensive re-analysis of hairpin RNAs in fungi reveals ancestral links": File S1: PID1128.Bd-milR29.SRR8374847.txt

```
species:   Bodot
pid:       PID1128
parent:    Bd-milR29
paralog:   
locus:     SACU01000006.1:3289852-3290061
matures:   ['UUCCUCGCCUCCGCUGCUGUAC', 'ACAGUCGCGACAAGGCAGGAGCCACCACCGC']
srr:       SRR8374847
genome:    /Users/jax/+Genomes/Fungal_genomes/Bodot.GCA_011064635.1_ASM1106463v1_genomic.fa
alignment: /media/data/njohnson/+SeqLibraries/FunHP_libraries/Hu2019-my.SRR8374847.cram
call:      samtools view /media/data/njohnson/+SeqLibraries/FunHP_libraries/Hu2019-my.SRR8374847.cram SACU01000006.1:3289852-3290061

0 out of bounds
1 alignments
1 proper strand
1 stranded perfect matches

            *********************                                                                                                                                     **********************                      
CCUCUUUGUCUUCCUCGCCUCCGCUGCUGUACCUGGCUUUGCUGCCUCCUCUUCGGGCCGUCGCUUCGCUCGCCCUUUUAUCUCAACUCCUACGCCUCCGCUCUCCGCUCUACCCUCCGUCGCGCGCUCUCAGCCUGACCGCAAUUCACCACACUAUCCUUACCUGAAUACAGUCGCGACAAGGCAGGAGCCACCACCGCCAAAAUGAGU
.(((((((.((((((.((((.(((.((((((...(((......)))........((((((......))...))))........................((.....))..........((((.((.......)).)))).............................)))))).)))...)))))))))........).))))..))).
----------UUCCUCGCCUCCGCUGCUGUAC---------------------------------------------------------------------------------------------------------------------------------------------------------------------------------- l=22 a=0 c
-------------------------------------------------------------------------------------------------------------------------------------------------------------------------ACAGUCGCGACAAGGCAGGAGCCACCACCGC---------- l=31 a=0 c*
------------------------------------------------------------------------------------------------------------------------------------------------------------------------UACAGUCGCGACAAGGCAGG---------------------- l=20 a=1 ma
--------------UCGCCUCCGCUGCUGUACC--------------------------------------------------------------------------------------------------------------------------------------------------------------------------------- l=19 a=0 ma*

------------------------------------------------------------------------------------------------------------------------------------------------------------------------UACAGUCGCGACAAGGCAGG---------------------- l=20 a=1 (ma)

mb-01011
ax-1001111
ku-01
ss-110111101110
fn-111
```
