## Supplementary material for "Comprehensive re-analysis of hairpin RNAs in fungi reveals ancestral links": File S1: PID1128.Bd-milR29.SRR8374849.txt

```
species:   Bodot
pid:       PID1128
parent:    Bd-milR29
paralog:   
locus:     SACU01000006.1:3289852-3290061
matures:   ['UUCCUCGCCUCCGCUGCUGUAC', 'ACAGUCGCGACAAGGCAGGAGCCACCACCGC']
srr:       SRR8374849
genome:    /Users/jax/+Genomes/Fungal_genomes/Bodot.GCA_011064635.1_ASM1106463v1_genomic.fa
alignment: /media/data/njohnson/+SeqLibraries/FunHP_libraries/Hu2019-my.SRR8374849.cram
call:      samtools view /media/data/njohnson/+SeqLibraries/FunHP_libraries/Hu2019-my.SRR8374849.cram SACU01000006.1:3289852-3290061

0 out of bounds
3 alignments
3 proper strand
2 stranded perfect matches

        ************************                                                                                                                                       *********************************          
CCUCUUUGUCUUCCUCGCCUCCGCUGCUGUACCUGGCUUUGCUGCCUCCUCUUCGGGCCGUCGCUUCGCUCGCCCUUUUAUCUCAACUCCUACGCCUCCGCUCUCCGCUCUACCCUCCGUCGCGCGCUCUCAGCCUGACCGCAAUUCACCACACUAUCCUUACCUGAAUACAGUCGCGACAAGGCAGGAGCCACCACCGCCAAAAUGAGU
.(((((((.((((((.((((.(((.((((((...(((......)))........((((((......))...))))........................((.....))..........((((.((.......)).)))).............................)))))).)))...)))))))))........).))))..))).
----------UUCCUCGCCUCCGCUGCUGUAC---------------------------------------------------------------------------------------------------------------------------------------------------------------------------------- l=22 a=0 c
-------------------------------------------------------------------------------------------------------------------------------------------------------------------------ACAGUCGCGACAAGGCAGGAGCCACCACCGC---------- l=31 a=0 c*
--------------------------------------------------------------------------------------------------------------UACCCUCCGUCGCGCGCUCU-------------------------------------------------------------------------------- l=20 a=1 ma
-------------------------------------------------------------------------------------------------------------------------------------------------------------------------ACAGUCGCGACAAGGCAGGAGCCACCACCGC---------- l=31 a=0 ma*

--------------------------------------------------------------------------------------------------------------UACCCUCCGUCGCGCGCUCa-------------------------------------------------------------------------------- l=20 a=1 
--------------------------------------------------------------------------------------------------------------UACCCUCCGUCGCGCGCUCU-------------------------------------------------------------------------------- l=20 a=1 (ma)
-------------------------------------------------------------------------------------------------------------------------------------------------------CACUAUCCUUACCUGAAUAC--------------------------------------- l=20 a=1 

mb-00010
ax-1001011
ku-01
ss-110111101000
fn-111
```
