## Supplementary material for "Comprehensive re-analysis of hairpin RNAs in fungi reveals ancestral links": File S1: PID1129.Bd-milR49.SRR8374847.txt

```
species:   Bodot
pid:       PID1129
parent:    Bd-milR49
paralog:   
locus:     SACU01000011.1:2348416-2348593
matures:   ['UGCGGUCUAGAGAAAAUCCU', 'GAGGUUUUUCUCGGGUUGUAGC']
srr:       SRR8374847
genome:    /Users/jax/+Genomes/Fungal_genomes/Bodot.GCA_011064635.1_ASM1106463v1_genomic.fa
alignment: /media/data/njohnson/+SeqLibraries/FunHP_libraries/Hu2019-my.SRR8374847.cram
call:      samtools view /media/data/njohnson/+SeqLibraries/FunHP_libraries/Hu2019-my.SRR8374847.cram SACU01000011.1:2348416-2348593

5 out of bounds
5 alignments
5 proper strand
5 stranded perfect matches

       ***********************                                                                                             *************************                              
UCUUCACGACUGCGGUCUAGAGAAAAUCCUGUACAACACGGCUUAGCCAGGGGUCUUCUGCAGCUCUAAUUCUCUUCUCACGGAAACCACAUUUAUGCUUUGCUUUUUAUCCUCUCGACGAACAGGAGGUUUUUCUCGGGUUGUAGCUAGUCAUUUUCGAUUCCCCUUUGCAGAAGAG
(((((....(((((((((.(((((((((((((.......(((...)))(((((......(((((...(((....((((...)))).....)))...))..))).......)))))......))))))...))))))))))))))))..((((......))))..........))))).
----------UGCGGUCUAGAGAAAAUCCU---------------------------------------------------------------------------------------------------------------------------------------------------- l=20 a=0 c
-----------------------------------------------------------------------------------------------------------------------------GAGGUUUUUCUCGGGUUGUAGC------------------------------- l=22 a=0 c*
---------CUGCGGUCUAGAGAAAAUCCU---------------------------------------------------------------------------------------------------------------------------------------------------- l=21 a=2 ma
-----------------------------------------------------------------------------------------------------------------------------GAGGUUUUUCUCGGGUUGUAGCU------------------------------ l=23 a=0 ma*

---------CUGCGGUCUAGAGAAAAUCCU---------------------------------------------------------------------------------------------------------------------------------------------------- l=21 a=2 (ma)
------------------------------------CACGGCUUAGCCAGGGGUCUUCUGCAG------------------------------------------------------------------------------------------------------------------- l=27 a=2 
-------------------------------------------------------------------------------------------------------------------------------GGUUUUUCUCGGGUUGUAGCUAG---------------------------- l=23 a=1 

mb-01111
ax-1011011
ku-01
ss-101111111100
fn-111
```
