## Supplementary material for "Comprehensive re-analysis of hairpin RNAs in fungi reveals ancestral links": File S1: PID1129.Bd-milR49.SRR8374849.txt

```
species:   Bodot
pid:       PID1129
parent:    Bd-milR49
paralog:   
locus:     SACU01000011.1:2348416-2348593
matures:   ['UGCGGUCUAGAGAAAAUCCU', 'GAGGUUUUUCUCGGGUUGUAGC']
srr:       SRR8374849
genome:    /Users/jax/+Genomes/Fungal_genomes/Bodot.GCA_011064635.1_ASM1106463v1_genomic.fa
alignment: /media/data/njohnson/+SeqLibraries/FunHP_libraries/Hu2019-my.SRR8374849.cram
call:      samtools view /media/data/njohnson/+SeqLibraries/FunHP_libraries/Hu2019-my.SRR8374849.cram SACU01000011.1:2348416-2348593

0 out of bounds
9 alignments
9 proper strand
7 stranded perfect matches

        **********************                                                                                             ************************                               
UCUUCACGACUGCGGUCUAGAGAAAAUCCUGUACAACACGGCUUAGCCAGGGGUCUUCUGCAGCUCUAAUUCUCUUCUCACGGAAACCACAUUUAUGCUUUGCUUUUUAUCCUCUCGACGAACAGGAGGUUUUUCUCGGGUUGUAGCUAGUCAUUUUCGAUUCCCCUUUGCAGAAGAG
(((((....(((((((((.(((((((((((((.......(((...)))(((((......(((((...(((....((((...)))).....)))...))..))).......)))))......))))))...))))))))))))))))..((((......))))..........))))).
----------UGCGGUCUAGAGAAAAUCCU---------------------------------------------------------------------------------------------------------------------------------------------------- l=20 a=3 c
-----------------------------------------------------------------------------------------------------------------------------GAGGUUUUUCUCGGGUUGUAGC------------------------------- l=22 a=0 c*
----------UGCGGUCUAGAGAAAAUCCU---------------------------------------------------------------------------------------------------------------------------------------------------- l=20 a=3 ma
-----------------------------------------------------------------------------------------------------------------------------GAGGUUUUUCUCGGGUUGUAGC------------------------------- l=22 a=0 ma*

----CACGACUGCGGUCUAGAGAAAAUCCUGc-------------------------------------------------------------------------------------------------------------------------------------------------- l=28 a=1 
----------UGCGGUCUAGAGAAAAUCCU---------------------------------------------------------------------------------------------------------------------------------------------------- l=20 a=3 (c,ma)
----------UGCGGUCUAGAGAAAAUCCUGUA------------------------------------------------------------------------------------------------------------------------------------------------- l=23 a=2 
-----------------------------------------------------UCUUCUGCAGCUCUAAUUCUCU------------------------------------------------------------------------------------------------------- l=22 a=1 
-------------------------------------------------------------------------------ACGGAAACCACAUUUAUGCUUUGCUUUc----------------------------------------------------------------------- l=28 a=1 
--------------------------------------------------------------------------------------------------------------------------------GUUUUUCUCGGGUUGUAGCU------------------------------ l=20 a=1 

mb-01111
ax-1011011
ku-01
ss-101111111100
fn-111
```
