## Supplementary material for "Comprehensive re-analysis of hairpin RNAs in fungi reveals ancestral links": File S1: PID1129.Bd-milR49.SRR8374850.txt

```
species:   Bodot
pid:       PID1129
parent:    Bd-milR49
paralog:   
locus:     SACU01000011.1:2348416-2348593
matures:   ['UGCGGUCUAGAGAAAAUCCU', 'GAGGUUUUUCUCGGGUUGUAGC']
srr:       SRR8374850
genome:    /Users/jax/+Genomes/Fungal_genomes/Bodot.GCA_011064635.1_ASM1106463v1_genomic.fa
alignment: /media/data/njohnson/+SeqLibraries/FunHP_libraries/Hu2019-my.SRR8374850.cram
call:      samtools view /media/data/njohnson/+SeqLibraries/FunHP_libraries/Hu2019-my.SRR8374850.cram SACU01000011.1:2348416-2348593

2 out of bounds
3 alignments
2 proper strand
1 stranded perfect matches

       *********************                                                                                                 ***********************                              
UCUUCACGACUGCGGUCUAGAGAAAAUCCUGUACAACACGGCUUAGCCAGGGGUCUUCUGCAGCUCUAAUUCUCUUCUCACGGAAACCACAUUUAUGCUUUGCUUUUUAUCCUCUCGACGAACAGGAGGUUUUUCUCGGGUUGUAGCUAGUCAUUUUCGAUUCCCCUUUGCAGAAGAG
(((((....(((((((((.(((((((((((((.......(((...)))(((((......(((((...(((....((((...)))).....)))...))..))).......)))))......))))))...))))))))))))))))..((((......))))..........))))).
----------UGCGGUCUAGAGAAAAUCCU---------------------------------------------------------------------------------------------------------------------------------------------------- l=20 a=0 c
-----------------------------------------------------------------------------------------------------------------------------GAGGUUUUUCUCGGGUUGUAGC------------------------------- l=22 a=0 c*
-------------------------------------------------------------------------------------------------------------------------------GGUUUUUCUCGGGUUGUAGCU------------------------------ l=21 a=1 ma
---------CUGCGGUCUAGAGAAAAUC------------------------------------------------------------------------------------------------------------------------------------------------------ l=19 a=0 ma*

------------------------------------------------------------------------------------------------------------------------------AGGUUUUUCUCGGGUUaUAGC------------------------------- l=21 a=1 
-------------------------------------------------------------------------------------------------------------------------------GGUUUUUCUCGGGUUGUAGCU------------------------------ l=21 a=1 (ma)

mb-01011
ax-1011011
ku-01
ss-110110111100
fn-001
```
