## Supplementary material for "Comprehensive re-analysis of hairpin RNAs in fungi reveals ancestral links": File S1: PID1130.Bd-milR55.SRR8374847.txt

```
species:   Bodot
pid:       PID1130
parent:    Bd-milR55
paralog:   
locus:     SACU01000001.1:87072-87213
matures:   ['UAUCUCGCCCGGCUUCUUAUUGG', 'AGGAGAAUCCGGGCGCGACCGGC']
srr:       SRR8374847
genome:    /Users/jax/+Genomes/Fungal_genomes/Bodot.GCA_011064635.1_ASM1106463v1_genomic.fa
alignment: /media/data/njohnson/+SeqLibraries/FunHP_libraries/Hu2019-my.SRR8374847.cram
call:      samtools view /media/data/njohnson/+SeqLibraries/FunHP_libraries/Hu2019-my.SRR8374847.cram SACU01000001.1:87072-87213

0 out of bounds
0 alignments
0 proper strand
0 stranded perfect matches

        *************************                                                                                  *************************  
AGCUUCGCGCUAUCUCGCCCGGCUUCUUAUUGGCGGAAGCAACAGCCGGGCAUGGCAGUAUAGAACAUGCACGCUUUGCUUAAUACCAAGCUUAAGGGUCGGUAGCAUGCUCUCGUUAGGAGAAUCCGGGCGCGACCGGCUA
........(((.((.(((((((.(((((..((((((.((((...((((.(((((...........)))))((.(((.((((......))))..))).))))))....)))).)))))).))))).))))))).))..)))..
----------UAUCUCGCCCGGCUUCUUAUUGG------------------------------------------------------------------------------------------------------------- l=23 a=0 c
---------------------------------------------------------------------------------------------------------------------AGGAGAAUCCGGGCGCGACCGGC-- l=23 a=0 c*
----------UAUCUCGCCCGGCUUCUUAUUGG------------------------------------------------------------------------------------------------------------- l=23 a=0 ma
---------------------------------------------------------------------------------------------------------------------AGGAGAAUCCGGGCGCGACCGGC-- l=23 a=0 ma*


No alignments to locus

mb-01011
ax-1011011
ku-01
ss-000110011100
fn-001
```
