## Supplementary material for "Comprehensive re-analysis of hairpin RNAs in fungi reveals ancestral links": File S1: PID1131.Bd-milR59.SRR8374849.txt

```
species:   Bodot
pid:       PID1131
parent:    Bd-milR59
paralog:   
locus:     SACU01000009.1:1182585-1182721
matures:   ['AUUGUGUUUGCAGAGCUGGAGC', 'UCCAGCUCUGCAAGUACAACUG']
srr:       SRR8374849
genome:    /Users/jax/+Genomes/Fungal_genomes/Bodot.GCA_011064635.1_ASM1106463v1_genomic.fa
alignment: /media/data/njohnson/+SeqLibraries/FunHP_libraries/Hu2019-my.SRR8374849.cram
call:      samtools view /media/data/njohnson/+SeqLibraries/FunHP_libraries/Hu2019-my.SRR8374849.cram SACU01000009.1:1182585-1182721

0 out of bounds
2 alignments
2 proper strand
2 stranded perfect matches

              *********************                                          *********************                                       
GGUAGUUGCAAUUGUGUUUGCAGAGCUGGAGCAUUCGUUGAAUGUUUAGAAGGGCUGUUCACAAUUUCAUCUAGUUGAAUGCUCCAGCUCUGCAAGUACAACUGCACUCGCUAUUGCAAUACUUUUGCAACCGACCU
.(((((((((.((((((((((((((((((((((((((.(((((((((....)))).)))))..............)))))))))))))))))))))))))).))))...)))))(((((.....)))))........
----------AUUGUGUUUGCAGAGCUGGAGC--------------------------------------------------------------------------------------------------------- l=22 a=0 c
----------------------------------------------------------------------------------UCCAGCUCUGCAAGUACAACUG--------------------------------- l=22 a=0 c*
-------------------------------------------------------------------------------UGCUCCAGCUCUGCAAGUA--------------------------------------- l=19 a=2 ma
----------------UUUGCAGAGCUGGAGCAUU------------------------------------------------------------------------------------------------------ l=19 a=0 ma*

-------------------------------------------------------------------------------UGCUCCAGCUCUGCAAGUA--------------------------------------- l=19 a=2 (ma)

mb-01011
ax-1011101
ku-00
ss-101011111110
fn-111
```
