## Supplementary material for "Comprehensive re-analysis of hairpin RNAs in fungi reveals ancestral links": File S1: PID1131.Bd-milR59.SRR8374850.txt

```
species:   Bodot
pid:       PID1131
parent:    Bd-milR59
paralog:   
locus:     SACU01000009.1:1182585-1182721
matures:   ['AUUGUGUUUGCAGAGCUGGAGC', 'UCCAGCUCUGCAAGUACAACUG']
srr:       SRR8374850
genome:    /Users/jax/+Genomes/Fungal_genomes/Bodot.GCA_011064635.1_ASM1106463v1_genomic.fa
alignment: /media/data/njohnson/+SeqLibraries/FunHP_libraries/Hu2019-my.SRR8374850.cram
call:      samtools view /media/data/njohnson/+SeqLibraries/FunHP_libraries/Hu2019-my.SRR8374850.cram SACU01000009.1:1182585-1182721

0 out of bounds
32 alignments
29 proper strand
28 stranded perfect matches

        **********************                                                    **********************                                 
GGUAGUUGCAAUUGUGUUUGCAGAGCUGGAGCAUUCGUUGAAUGUUUAGAAGGGCUGUUCACAAUUUCAUCUAGUUGAAUGCUCCAGCUCUGCAAGUACAACUGCACUCGCUAUUGCAAUACUUUUGCAACCGACCU
.(((((((((.((((((((((((((((((((((((((.(((((((((....)))).)))))..............)))))))))))))))))))))))))).))))...)))))(((((.....)))))........
----------AUUGUGUUUGCAGAGCUGGAGC--------------------------------------------------------------------------------------------------------- l=22 a=4 c
----------------------------------------------------------------------------------UCCAGCUCUGCAAGUACAACUG--------------------------------- l=22 a=0 c*
----------AUUGUGUUUGCAGAGCUGGA----------------------------------------------------------------------------------------------------------- l=20 a=15 ma
------------------------------------------------------------------------------------CAGCUCUGCAAGUACAACUG--------------------------------- l=20 a=0 ma*

----------AUUGUGUUUGCAGAGCUG------------------------------------------------------------------------------------------------------------- l=18 a=2 
----------AUUGUGUUUGCAGAGCUGG------------------------------------------------------------------------------------------------------------ l=19 a=3 
----------AUUGUGUUUGCAGAGCUGGA----------------------------------------------------------------------------------------------------------- l=20 a=15 (ma)
----------AUUGUGUUUGCAGAGCUGGAG---------------------------------------------------------------------------------------------------------- l=21 a=1 
----------AUUGUGUUUGCAGAGCUGGAGu--------------------------------------------------------------------------------------------------------- l=22 a=1 
----------AUUGUGUUUGCAGAGCUGGAGC--------------------------------------------------------------------------------------------------------- l=22 a=4 (c)
-------------------------------------------------------------------------------UGCUCCAGCUCUGCAAGUACAA------------------------------------ l=22 a=1 
-------------------------------------------------------------------------------UGCUCCAGCUCUGCAAGUACAAC----------------------------------- l=23 a=2 

mb-01111
ax-1011011
ku-01
ss-111111111110
fn-111
```
