## Supplementary material for "Comprehensive re-analysis of hairpin RNAs in fungi reveals ancestral links": File S1: PID1132.Bd-milR65.SRR8374849.txt

```
species:   Bodot
pid:       PID1132
parent:    Bd-milR65
paralog:   
locus:     SACU01000011.1:1482111-1482246
matures:   ['AAGAACUUUUGAGACCCACU', 'UGGGUCUCAAAAGUUCUUGA']
srr:       SRR8374849
genome:    /Users/jax/+Genomes/Fungal_genomes/Bodot.GCA_011064635.1_ASM1106463v1_genomic.fa
alignment: /media/data/njohnson/+SeqLibraries/FunHP_libraries/Hu2019-my.SRR8374849.cram
call:      samtools view /media/data/njohnson/+SeqLibraries/FunHP_libraries/Hu2019-my.SRR8374849.cram SACU01000011.1:1482111-1482246

0 out of bounds
15 alignments
9 proper strand
5 stranded perfect matches

                  **********************                                                      **********************                    
UCCGCGGAAAAGCAUCACAGUGGGUCUCAAAAGUUCUUGACCUUCGAGCCUACUUAGUUCACUGAGAUUUGGUAGGGCGGCUAAAUUCCGGAGGUCAAGAACUUUUGAGACCCACUGUGGCAUGAAUAUCCAUUAA
.....(((....((((((((((((((((((((((((((((((((((((((..((((.(............).))))..))))......)))))))))))))))))))))))))))))))..)))....))).....
------------------------------------------------------------------------------------------------AAGAACUUUUGAGACCCACU-------------------- l=20 a=2 c
--------------------UGGGUCUCAAAAGUUCUUGA------------------------------------------------------------------------------------------------ l=20 a=1 c*
------------------------------------------------------------------------------------------------AAGAACUUUUGAGACCCACU-------------------- l=20 a=2 ma
--------------------UGGGUCUCAAAAGUUCUUGA------------------------------------------------------------------------------------------------ l=20 a=1 ma*

--------------------UGGGUCUCAAAAGUUCUUGA------------------------------------------------------------------------------------------------ l=20 a=1 (c*,ma*)
--------------------UGGGUCUCAAAAGUUCUUGAC----------------------------------------------------------------------------------------------- l=21 a=1 
---------------------------------------------------------------------UGGUAGGGCGGCUAAAUUCCGG--------------------------------------------- l=22 a=1 
------------------------------------------------------------------------------------------------AAGAACUUUUGAGACCCACU-------------------- l=20 a=2 (c,ma)
------------------------------------------------------------------------------------------------AAGAACUUUUGAGACCCACa-------------------- l=20 a=1 
-------------------------------------------------------------------------------------------------AGAACUcUUGAGACCCACU-------------------- l=19 a=3 

mb-01111
ax-1111011
ku-00
ss-101110111101
fn-101
```
