## Supplementary material for "Comprehensive re-analysis of hairpin RNAs in fungi reveals ancestral links": File S1: PID1132.Bd-milR65.SRR8374850.txt

```
species:   Bodot
pid:       PID1132
parent:    Bd-milR65
paralog:   
locus:     SACU01000011.1:1482111-1482246
matures:   ['AAGAACUUUUGAGACCCACU', 'UGGGUCUCAAAAGUUCUUGA']
srr:       SRR8374850
genome:    /Users/jax/+Genomes/Fungal_genomes/Bodot.GCA_011064635.1_ASM1106463v1_genomic.fa
alignment: /media/data/njohnson/+SeqLibraries/FunHP_libraries/Hu2019-my.SRR8374850.cram
call:      samtools view /media/data/njohnson/+SeqLibraries/FunHP_libraries/Hu2019-my.SRR8374850.cram SACU01000011.1:1482111-1482246

0 out of bounds
54 alignments
25 proper strand
19 stranded perfect matches

                  **********************                                                      **********************                    
UCCGCGGAAAAGCAUCACAGUGGGUCUCAAAAGUUCUUGACCUUCGAGCCUACUUAGUUCACUGAGAUUUGGUAGGGCGGCUAAAUUCCGGAGGUCAAGAACUUUUGAGACCCACUGUGGCAUGAAUAUCCAUUAA
.....(((....((((((((((((((((((((((((((((((((((((((..((((.(............).))))..))))......)))))))))))))))))))))))))))))))..)))....))).....
------------------------------------------------------------------------------------------------AAGAACUUUUGAGACCCACU-------------------- l=20 a=8 c
--------------------UGGGUCUCAAAAGUUCUUGA------------------------------------------------------------------------------------------------ l=20 a=4 c*
------------------------------------------------------------------------------------------------AAGAACUUUUGAGACCCACU-------------------- l=20 a=8 ma
--------------------UGGGUCUCAAAAGUUCUUGA------------------------------------------------------------------------------------------------ l=20 a=4 ma*

------------------AGUGGGUCUCAAAAGUUCUUG------------------------------------------------------------------------------------------------- l=21 a=3 
--------------------UGGGUCUCAAAAGUUCUUGA------------------------------------------------------------------------------------------------ l=20 a=4 (c*,ma*)
--------------------cGGGUCUCAAAAGUUCUUGA------------------------------------------------------------------------------------------------ l=20 a=1 
--------------------UGGGUCUCAAAAGUUCUUGAu----------------------------------------------------------------------------------------------- l=21 a=2 
--------------------UGGGUCUCAAAAGUUCUUGAa----------------------------------------------------------------------------------------------- l=21 a=1 
--------------------UGGGUCUCAAAAGUUCUUGAC----------------------------------------------------------------------------------------------- l=21 a=1 
------------------------------------------------------------------------------------------------AAGAACUUUUGAGACCCACU-------------------- l=20 a=8 (c,ma)
------------------------------------------------------------------------------------------------AAGAACUUUUGAGACCCACc-------------------- l=20 a=1 
------------------------------------------------------------------------------------------------AAGAACUUUUGAGACCCACg-------------------- l=20 a=1 
------------------------------------------------------------------------------------------------AAGAACUUUUGAGACCCACUG------------------- l=21 a=3 

mb-01111
ax-1111011
ku-00
ss-111110011111
fn-101
```
