## Supplementary material for "Comprehensive re-analysis of hairpin RNAs in fungi reveals ancestral links": File S1: PID1133.milR1.SRR8054055.txt

```
species:   Comil
pid:       PID1133
parent:    milR1
paralog:   
locus:     NW_006271969.1:315028-315151
matures:   ['ACUGACUAACUAGACUGCUUCAU', 'GAAGCAGUCUAGUCAGUCAGUCC']
srr:       SRR8054055
genome:    /Users/jax/+Genomes/Fungal_genomes/Comil.GCF_000225605.1_CmilitarisCM01_v01_genomic.fa
alignment: /media/data/njohnson/+SeqLibraries/FunHP_libraries/Shao2019-xf.SRR8054055.cram
call:      samtools view /media/data/njohnson/+SeqLibraries/FunHP_libraries/Shao2019-xf.SRR8054055.cram NW_006271969.1:315028-315151

320 out of bounds
31777 alignments
43 proper strand
33 stranded perfect matches

   ***********************                                                                        ***********************   
UGGGAAGAUGAAGCAGUCUAGUCAGUCAGUCCAGGUGGUAAGUGAAACGCAUUUGGUUGGAAUCACGUGGUGAUCCCCUCCUGUUACCACCUGGACUGACUAACUAGACUGCUUCAUCUUCCCA
((((((((((((((((((((((.((((((((((((((((((.............((..((.(((((...))))).))..))..)))))))))))))))))).))))))))))))))))))))))
----------------------------------------------------------------------------------------------ACUGACUAACUAGACUGCUUCAU------- l=23 a=0 c
---------GAAGCAGUCUAGUCAGUCAGUCC-------------------------------------------------------------------------------------------- l=23 a=0 c*
----------------------------------------------------------------------------------------------------UAACUAGACUGCUUCAUCUUC--- l=21 a=8 ma
-----AGAUGAAGCAGUCUAGUCAGU-------------------------------------------------------------------------------------------------- l=21 a=0 ma*

----------------------------------------------------------------------------------------------------UAACUAGACUGCUUCAUCUU---- l=20 a=2 
----------------------------------------------------------------------------------------------------UAACUAGACUGCUUCAUCUUC--- l=21 a=8 (ma)
----------------------------------------------------------------------------------------------------UAACUAGgCUGCUUCAUCUUC--- l=21 a=1 
----------------------------------------------------------------------------------------------------UAACUAGACUGCUUCAUCUUu--- l=21 a=1 
----------------------------------------------------------------------------------------------------UAACUAGACUGCUUCAUCUUCC-- l=22 a=1 
----------------------------------------------------------------------------------------------------UAACUAGACUGCUUCAUCUUCCC- l=23 a=1 
----------------------------------------------------------------------------------------------------UAACUAGACUGCUUCAUCUUCCu- l=23 a=1 
----------------------------------------------------------------------------------------------------UAACUAGACUGCUUCAUCUUCCCA l=24 a=1 
------------------------------------------------------------------------------------------------UGACUAACUAGACUGCUUCAU------- l=21 a=2 
------------------------------------------------------------------------------------------------UGACUAACUAGACUGCUUCAaC------ l=22 a=1 
-------------------------------------------------------------------------------------------UGGACUGACUAACUAGACUG------------- l=20 a=3 
-------------------------------------------------------------------------------------------UGGACUGACUAACUAGACUGCU----------- l=22 a=3 
-----------------------------------------------------------------------------------UUACCACCUGGACUGACUAA--------------------- l=20 a=1 
---------------------------------------------------------------------------------UGUUACCACCUGGACUGACUAAa-------------------- l=23 a=1 
------------------------------------------------------------------------------UCCUGUUACCACCUGGACUG-------------------------- l=20 a=2 
------------------------------------------------------------------------------UCCUGUUACCACCUGGACUGc------------------------- l=21 a=1 
------------------------------------------------------------------------------UCCUGUUACCACCUGGACUGA------------------------- l=21 a=2 
----------------------------------------------------UUGGUUGGAAUCACGUGGUa---------------------------------------------------- l=20 a=1 
---------------------------------------------------UUUGGUUGGAAUCACGUGGc----------------------------------------------------- l=20 a=1 
--------UGAAGCAGUCUAGUCAGUu------------------------------------------------------------------------------------------------- l=19 a=1 
--------UGAAGCAGUCUAGUCAGUCAGa---------------------------------------------------------------------------------------------- l=22 a=1 
--------UGAAGCAGUCUAGUCAGUCAGU---------------------------------------------------------------------------------------------- l=22 a=1 
UGGGAAGAUGAAGCAGUCUAG------------------------------------------------------------------------------------------------------- l=21 a=4 
UGGGAAGAUGAAGCAGUCUAGU------------------------------------------------------------------------------------------------------ l=22 a=2 

mb-01111
ax-1011011
ku-01
ss-111111011100
fn-101
```
