## Supplementary material for "Comprehensive re-analysis of hairpin RNAs in fungi reveals ancestral links": File S1: PID1133.milR1.SRR8054056.txt

```
species:   Comil
pid:       PID1133
parent:    milR1
paralog:   
locus:     NW_006271969.1:315028-315151
matures:   ['ACUGACUAACUAGACUGCUUCAU', 'GAAGCAGUCUAGUCAGUCAGUCC']
srr:       SRR8054056
genome:    /Users/jax/+Genomes/Fungal_genomes/Comil.GCF_000225605.1_CmilitarisCM01_v01_genomic.fa
alignment: /media/data/njohnson/+SeqLibraries/FunHP_libraries/Shao2019-xf.SRR8054056.cram
call:      samtools view /media/data/njohnson/+SeqLibraries/FunHP_libraries/Shao2019-xf.SRR8054056.cram NW_006271969.1:315028-315151

214 out of bounds
38503 alignments
65 proper strand
48 stranded perfect matches

   ***********************                                                                        ***********************   
UGGGAAGAUGAAGCAGUCUAGUCAGUCAGUCCAGGUGGUAAGUGAAACGCAUUUGGUUGGAAUCACGUGGUGAUCCCCUCCUGUUACCACCUGGACUGACUAACUAGACUGCUUCAUCUUCCCA
((((((((((((((((((((((.((((((((((((((((((.............((..((.(((((...))))).))..))..)))))))))))))))))).))))))))))))))))))))))
----------------------------------------------------------------------------------------------ACUGACUAACUAGACUGCUUCAU------- l=23 a=0 c
---------GAAGCAGUCUAGUCAGUCAGUCC-------------------------------------------------------------------------------------------- l=23 a=0 c*
----------------------------------------------------------------------------------------------------UAACUAGACUGCUUCAUCUUC--- l=21 a=11 ma
-----AGAUGAAGCAGUCUAGUCAGU-------------------------------------------------------------------------------------------------- l=21 a=0 ma*

---------------------------------------------------------------------------------------------------------AGACUGCUUCAUCUUCCCA l=19 a=1 
--------------------------------------------------------------------------------------------------------UAGACUGCUUCAUCUUCCCA l=20 a=2 
----------------------------------------------------------------------------------------------------UAACUAGACUGCUUCAUCU----- l=19 a=2 
----------------------------------------------------------------------------------------------------UAACUAGACUGCUUCAUCUU---- l=20 a=2 
----------------------------------------------------------------------------------------------------UAACUAGACUGCUUCAUCUUC--- l=21 a=11 (ma)
----------------------------------------------------------------------------------------------------UuACUAGACUGCUUCAUCUUC--- l=21 a=1 
----------------------------------------------------------------------------------------------------UAACUAGACUGCUUCAUCUUCCu- l=23 a=1 
----------------------------------------------------------------------------------------------------UAACUAGACUGCUUCAUCUUCCC- l=23 a=1 
----------------------------------------------------------------------------------------------------UAgCUAGACUGCUUCAUCUUCCC- l=23 a=1 
----------------------------------------------------------------------------------------------------UAACUAGACUGCUUCAUCUUCCCA l=24 a=3 
------------------------------------------------------------------------------------------------UGACUAACUAGACUGCUUCAUC------ l=22 a=3 
-------------------------------------------------------------------------------------------UGGACUGACUAACUAGACU-------------- l=19 a=1 
-------------------------------------------------------------------------------------------UGGACUGACUAACUAGACUG------------- l=20 a=5 
-------------------------------------------------------------------------------------------UGGACUGACUAACUAGACUGC------------ l=21 a=3 
-------------------------------------------------------------------------------------------UGGACUGACUAACUAGACUGa------------ l=21 a=3 
-------------------------------------------------------------------------------------------UGGACUGACUAACUAGACUaC------------ l=21 a=1 
-------------------------------------------------------------------------------------------UGGACUGACUAACUAGACUGCc----------- l=22 a=3 
-------------------------------------------------------------------------------------------UGGACUGACUAACUAGACUGCU----------- l=22 a=7 
-------------------------------------------------------------------------------------------UGGACUGACUAACUAGACUGCUa---------- l=23 a=1 
-----------------------------------------------------------------------------------UUACCACCUGGACUGACUAACU------------------- l=22 a=1 
------------------------------------------------------------------------------UCCUGUUACCACCUGGACUG-------------------------- l=20 a=1 
------------------------------------------------------------------------------UCCUGUUACCACCUGGACUGA------------------------- l=21 a=1 
------------------------------------------------------------------------------UCCUGUUACCACCUGGACUGg------------------------- l=21 a=1 
------------------------------------------------------------------------------UCCUGUUACCACCUGGACUGAa------------------------ l=22 a=1 
------------------------------------------------------------------------------UCCUGUUACCACCUGGACUGAC------------------------ l=22 a=1 
------------------------------------------------------------------------------UCCUGUUACCACCUGGACUGAu------------------------ l=22 a=1 
-----------------------------------------------------UGGUUGGAAUCACGUGGUGAU-------------------------------------------------- l=21 a=1 
---------------------------------------------------UUUGGUUGGAAUCACGUGGU----------------------------------------------------- l=20 a=1 
---------------------------------------------------UUUGGUUGGAAUCACGUGGUGAc-------------------------------------------------- l=23 a=1 
--------------------------------------UAAGUGAAACGCAUcUGGUUGG---------------------------------------------------------------- l=22 a=1 
UGGGAAGAUGAAGCAGUCUAGU------------------------------------------------------------------------------------------------------ l=22 a=1 
UGGGAAGAUGAAGCAGcCUAGU------------------------------------------------------------------------------------------------------ l=22 a=1 

mb-01011
ax-1011011
ku-01
ss-111111011100
fn-101
```
