## Supplementary material for "Comprehensive re-analysis of hairpin RNAs in fungi reveals ancestral links": File S1: PID1133.milR1.SRR8054057.txt

```
species:   Comil
pid:       PID1133
parent:    milR1
paralog:   
locus:     NW_006271969.1:315028-315151
matures:   ['ACUGACUAACUAGACUGCUUCAU', 'GAAGCAGUCUAGUCAGUCAGUCC']
srr:       SRR8054057
genome:    /Users/jax/+Genomes/Fungal_genomes/Comil.GCF_000225605.1_CmilitarisCM01_v01_genomic.fa
alignment: /media/data/njohnson/+SeqLibraries/FunHP_libraries/Shao2019-xf.SRR8054057.cram
call:      samtools view /media/data/njohnson/+SeqLibraries/FunHP_libraries/Shao2019-xf.SRR8054057.cram NW_006271969.1:315028-315151

4 out of bounds
9398 alignments
21 proper strand
10 stranded perfect matches

                        ***********************************                 ************************                        
UGGGAAGAUGAAGCAGUCUAGUCAGUCAGUCCAGGUGGUAAGUGAAACGCAUUUGGUUGGAAUCACGUGGUGAUCCCCUCCUGUUACCACCUGGACUGACUAACUAGACUGCUUCAUCUUCCCA
((((((((((((((((((((((.((((((((((((((((((.............((..((.(((((...))))).))..))..)))))))))))))))))).))))))))))))))))))))))
----------------------------------------------------------------------------------------------ACUGACUAACUAGACUGCUUCAU------- l=23 a=0 c
---------GAAGCAGUCUAGUCAGUCAGUCC-------------------------------------------------------------------------------------------- l=23 a=0 c*
------------------------------------------------------------------------------UCCUGUUACCACCUGGACUGAC------------------------ l=22 a=3 ma
--------------------------CAGUCCAGGUGGUAAGUGAAACGCAUUUGGUUG----------------------------------------------------------------- l=33 a=0 ma*

----------------------------------------------------------------------------------------------------UAACUAGACUGCUUCAUCUU---- l=20 a=2 
----------------------------------------------------------------------------------------------------UAACUAGACUGCUUCAUCUUC--- l=21 a=1 
------------------------------------------------------------------------------------------------UGACUAACUAGACUGCUUCAc------- l=21 a=1 
------------------------------------------------------------------------------------------------UGACUAACUAGACUGCUUCAcC------ l=22 a=1 
------------------------------------------------------------------------------------------------UGACUAACUAGACUGCUUCAaC------ l=22 a=1 
------------------------------------------------------------------------------------------------UGACUAACUAGACUGCUUCAUC------ l=22 a=1 
-------------------------------------------------------------------------------------------UGGACUGACUAACUAGACUG------------- l=20 a=1 
-------------------------------------------------------------------------------------------UGGACUGACUAACUAGACUGCUa---------- l=23 a=2 
------------------------------------------------------------------------------UCCUGUUACCACCUGGACUG-------------------------- l=20 a=1 
------------------------------------------------------------------------------UCCUGUUACCACCcGGACUG-------------------------- l=20 a=1 
------------------------------------------------------------------------------UCCUGUUACCACCUGGACUGAC------------------------ l=22 a=3 (ma)
---------------------------------------------------UUUGGUUGGAAUCACGUGG------------------------------------------------------ l=19 a=1 
--------------------------CAGUCCAGGUGGUAAGUGAAc----------------------------------------------------------------------------- l=21 a=5 

mb-01010
ax-1001011
ku-01
ss-111111001000
fn-101
```
