## Supplementary material for "Comprehensive re-analysis of hairpin RNAs in fungi reveals ancestral links": File S1: PID1133.milR1.SRR8054058.txt

```
species:   Comil
pid:       PID1133
parent:    milR1
paralog:   
locus:     NW_006271969.1:315028-315151
matures:   ['ACUGACUAACUAGACUGCUUCAU', 'GAAGCAGUCUAGUCAGUCAGUCC']
srr:       SRR8054058
genome:    /Users/jax/+Genomes/Fungal_genomes/Comil.GCF_000225605.1_CmilitarisCM01_v01_genomic.fa
alignment: /media/data/njohnson/+SeqLibraries/FunHP_libraries/Shao2019-xf.SRR8054058.cram
call:      samtools view /media/data/njohnson/+SeqLibraries/FunHP_libraries/Shao2019-xf.SRR8054058.cram NW_006271969.1:315028-315151

34 out of bounds
29974 alignments
50 proper strand
36 stranded perfect matches

                        ***********************************                 ************************                        
UGGGAAGAUGAAGCAGUCUAGUCAGUCAGUCCAGGUGGUAAGUGAAACGCAUUUGGUUGGAAUCACGUGGUGAUCCCCUCCUGUUACCACCUGGACUGACUAACUAGACUGCUUCAUCUUCCCA
((((((((((((((((((((((.((((((((((((((((((.............((..((.(((((...))))).))..))..)))))))))))))))))).))))))))))))))))))))))
----------------------------------------------------------------------------------------------ACUGACUAACUAGACUGCUUCAU------- l=23 a=0 c
---------GAAGCAGUCUAGUCAGUCAGUCC-------------------------------------------------------------------------------------------- l=23 a=0 c*
------------------------------------------------------------------------------UCCUGUUACCACCUGGACUGAC------------------------ l=22 a=13 ma
--------------------------CAGUCCAGGUGGUAAGUGAAACGCAUUUGGUUG----------------------------------------------------------------- l=33 a=0 ma*

----------------------------------------------------------------------------------------------------UAACUAGACUGCUUCAUCUU---- l=20 a=1 
----------------------------------------------------------------------------------------------------UAACUAGACUGCUUCAUCUUC--- l=21 a=1 
----------------------------------------------------------------------------------------------------UAACUAGACUGCUUCAUCUUa--- l=21 a=1 
-------------------------------------------------------------------------------------------UGGACUGACUAACUAGACUG------------- l=20 a=6 
-------------------------------------------------------------------------------------------UGGACUGACUAACUAGACUGC------------ l=21 a=4 
-------------------------------------------------------------------------------------------UGGACUGACUAACUAGACUGa------------ l=21 a=1 
-------------------------------------------------------------------------------------------UGGACUGACUAACUAGACUGCc----------- l=22 a=1 
------------------------------------------------------------------------------UCCUGUcACCACCUGGACUG-------------------------- l=20 a=1 
------------------------------------------------------------------------------UCCUGUUACCACCUGGACUG-------------------------- l=20 a=5 
------------------------------------------------------------------------------UCCUGUUACCACCUGGACUaA------------------------- l=21 a=1 
------------------------------------------------------------------------------UCCUGUUACCACCUGGACUGA------------------------- l=21 a=4 
------------------------------------------------------------------------------UCCUGUUACCACCUGGACUGc------------------------- l=21 a=3 
------------------------------------------------------------------------------UCCUGUaACCACCUGGACUGA------------------------- l=21 a=1 
------------------------------------------------------------------------------UCCUGUUACCACCUGGgCUGA------------------------- l=21 a=1 
------------------------------------------------------------------------------UCCUGUUACCACCUGGACUGAC------------------------ l=22 a=13 (ma)
------------------------------------------------------------------------------UCaUGUUACCACCUGGACUGAC------------------------ l=22 a=1 
------------------------------------------------------------------------------UCCUGUUACCACCUGGACUGAu------------------------ l=22 a=1 
----------------------------------------------------UUGGUUGGAAUCACGUGG------------------------------------------------------ l=18 a=1 
----------------------------------------------------UUGGUUGGAAUCACGUGGUGA--------------------------------------------------- l=21 a=1 
--------UGAAGCAGUCUAGUCAGUCAGc---------------------------------------------------------------------------------------------- l=22 a=1 
--------UGAAGCAGUCUAGUCAGUCAGa---------------------------------------------------------------------------------------------- l=22 a=1 

mb-01110
ax-1001011
ku-01
ss-111111001000
fn-101
```
