## Supplementary material for "Comprehensive re-analysis of hairpin RNAs in fungi reveals ancestral links": File S1: PID1133.milR1.SRR8054059.txt

```
species:   Comil
pid:       PID1133
parent:    milR1
paralog:   
locus:     NW_006271969.1:315028-315151
matures:   ['ACUGACUAACUAGACUGCUUCAU', 'GAAGCAGUCUAGUCAGUCAGUCC']
srr:       SRR8054059
genome:    /Users/jax/+Genomes/Fungal_genomes/Comil.GCF_000225605.1_CmilitarisCM01_v01_genomic.fa
alignment: /media/data/njohnson/+SeqLibraries/FunHP_libraries/Shao2019-xf.SRR8054059.cram
call:      samtools view /media/data/njohnson/+SeqLibraries/FunHP_libraries/Shao2019-xf.SRR8054059.cram NW_006271969.1:315028-315151

57 out of bounds
39399 alignments
70 proper strand
46 stranded perfect matches

                        ***********************************                 ************************                        
UGGGAAGAUGAAGCAGUCUAGUCAGUCAGUCCAGGUGGUAAGUGAAACGCAUUUGGUUGGAAUCACGUGGUGAUCCCCUCCUGUUACCACCUGGACUGACUAACUAGACUGCUUCAUCUUCCCA
((((((((((((((((((((((.((((((((((((((((((.............((..((.(((((...))))).))..))..)))))))))))))))))).))))))))))))))))))))))
----------------------------------------------------------------------------------------------ACUGACUAACUAGACUGCUUCAU------- l=23 a=0 c
---------GAAGCAGUCUAGUCAGUCAGUCC-------------------------------------------------------------------------------------------- l=23 a=0 c*
------------------------------------------------------------------------------UCCUGUUACCACCUGGACUGAC------------------------ l=22 a=9 ma
--------------------------CAGUCCAGGUGGUAAGUGAAACGCAUUUGGUUG----------------------------------------------------------------- l=33 a=0 ma*

----------------------------------------------------------------------------------------------------UAACUAGACUGCUUCAUCU----- l=19 a=2 
----------------------------------------------------------------------------------------------------UAACUAGACUGCUUCAUCUU---- l=20 a=3 
----------------------------------------------------------------------------------------------------UAACUAGACUGCUUCAUCUUa--- l=21 a=2 
----------------------------------------------------------------------------------------------------UAACUAGACUGCUUCAUCUUC--- l=21 a=2 
------------------------------------------------------------------------------------------------UGACUAACUAGACUGCUUCAaC------ l=22 a=1 
------------------------------------------------------------------------------------------------UGACUAACUAGACUGCUUCAUC------ l=22 a=2 
-------------------------------------------------------------------------------------------UGGACUGACUAACUAGACUG------------- l=20 a=7 
-------------------------------------------------------------------------------------------UGGACUGACUAACUAGACUGa------------ l=21 a=3 
-------------------------------------------------------------------------------------------UGGACUGACUAACUAGACUGC------------ l=21 a=5 
-------------------------------------------------------------------------------------------UGGACUGACUAACUAGACUGu------------ l=21 a=2 
-------------------------------------------------------------------------------------------UGGACUGACUAACUAGACUGg------------ l=21 a=1 
-------------------------------------------------------------------------------------------cGGACUGACUAACUAGACUGC------------ l=21 a=1 
-------------------------------------------------------------------------------------------UGGACUGACUAACUAGACUGCa----------- l=22 a=1 
-------------------------------------------------------------------------------------------UGGACUGACUAACUAGACUGCc----------- l=22 a=2 
-------------------------------------------------------------------------------------------UGGACUGACUAACUAGACUGCU----------- l=22 a=1 
-------------------------------------------------------------------------------------------UGGACUGACUAACUAGACUGCUU---------- l=23 a=1 
-------------------------------------------------------------------------------------------UGGACUGACUAACUAGACUGCUa---------- l=23 a=1 
------------------------------------------------------------------------------UCCUGUUACCACCUGGACU--------------------------- l=19 a=1 
------------------------------------------------------------------------------UCCUGUUACCACCUGGACUG-------------------------- l=20 a=2 
------------------------------------------------------------------------------UCCUGUUACCACCUGGACUGA------------------------- l=21 a=7 
------------------------------------------------------------------------------UCCUGUUACCACCUGGACUGc------------------------- l=21 a=1 
------------------------------------------------------------------------------UCCUGUUACCACCUGGACUGg------------------------- l=21 a=1 
------------------------------------------------------------------------------UCCUGUUACCACCUGGACUaA------------------------- l=21 a=1 
------------------------------------------------------------------------------UCCUGUUACCACCUGGACUGAC------------------------ l=22 a=9 (ma)
------------------------------------------------------------------------------UCCUGUUACCACCUGGACUGAa------------------------ l=22 a=1 
----------------------------------------------------UUGGUUGGAAUCACGUGG------------------------------------------------------ l=18 a=1 
----------------------------------------------------UUGGUUGGAAUCACGUGGUa---------------------------------------------------- l=20 a=1 
---------------------------------------------------UUUGGUUGGAAUCACGUGa------------------------------------------------------ l=19 a=1 
-----------------------------------UGGUAAGUGAAACGCAUUUGu-------------------------------------------------------------------- l=21 a=1 
-----------------------------------UGGUAAGUGAAACGCAUcUGGU------------------------------------------------------------------- l=22 a=1 
-----------------------------------UGGUAAGUGAAACGCAUUUGGU------------------------------------------------------------------- l=22 a=1 
--------------------------CAGUCCAGGUGGUAAGUGAAA----------------------------------------------------------------------------- l=21 a=1 
--------------------------CAGUCCAGGUGGUAAGUGAAc----------------------------------------------------------------------------- l=21 a=1 
--------UGAAGCAGUCUAGUCAGUa------------------------------------------------------------------------------------------------- l=19 a=1 
--------UGAAGCAGUCUAGUCAGUCAGU---------------------------------------------------------------------------------------------- l=22 a=1 

mb-01010
ax-1001011
ku-01
ss-111111001000
fn-101
```
