## Supplementary material for "Comprehensive re-analysis of hairpin RNAs in fungi reveals ancestral links": File S1: PID1133.milR1.SRR8054060.txt

```
species:   Comil
pid:       PID1133
parent:    milR1
paralog:   
locus:     NW_006271969.1:315028-315151
matures:   ['ACUGACUAACUAGACUGCUUCAU', 'GAAGCAGUCUAGUCAGUCAGUCC']
srr:       SRR8054060
genome:    /Users/jax/+Genomes/Fungal_genomes/Comil.GCF_000225605.1_CmilitarisCM01_v01_genomic.fa
alignment: /media/data/njohnson/+SeqLibraries/FunHP_libraries/Shao2019-xf.SRR8054060.cram
call:      samtools view /media/data/njohnson/+SeqLibraries/FunHP_libraries/Shao2019-xf.SRR8054060.cram NW_006271969.1:315028-315151

177 out of bounds
34871 alignments
68 proper strand
45 stranded perfect matches

   ***********************                                                                        ***********************   
UGGGAAGAUGAAGCAGUCUAGUCAGUCAGUCCAGGUGGUAAGUGAAACGCAUUUGGUUGGAAUCACGUGGUGAUCCCCUCCUGUUACCACCUGGACUGACUAACUAGACUGCUUCAUCUUCCCA
((((((((((((((((((((((.((((((((((((((((((.............((..((.(((((...))))).))..))..)))))))))))))))))).))))))))))))))))))))))
----------------------------------------------------------------------------------------------ACUGACUAACUAGACUGCUUCAU------- l=23 a=0 c
---------GAAGCAGUCUAGUCAGUCAGUCC-------------------------------------------------------------------------------------------- l=23 a=0 c*
----------------------------------------------------------------------------------------------------UAACUAGACUGCUUCAUCUUC--- l=21 a=15 ma
-----AGAUGAAGCAGUCUAGUCAGU-------------------------------------------------------------------------------------------------- l=21 a=0 ma*

--------------------------------------------------------------------------------------------------------UAGACUGCUUCAUCUUCCCA l=20 a=1 
------------------------------------------------------------------------------------------------------ACUAGACUGCUUCAUCUUC--- l=19 a=1 
----------------------------------------------------------------------------------------------------UAACUAGACUGCUUCAUCa----- l=19 a=1 
----------------------------------------------------------------------------------------------------UAACUAGACUGCUUCAUCU----- l=19 a=2 
----------------------------------------------------------------------------------------------------UAACUAGACUGCUUCAUCUUa--- l=21 a=1 
----------------------------------------------------------------------------------------------------UAACUAGACUGCUUCAUCUUC--- l=21 a=15 (ma)
----------------------------------------------------------------------------------------------------cAACUAGACUGCUUCAUCUUC--- l=21 a=1 
----------------------------------------------------------------------------------------------------UAACUAGACUGCUUCAUCUUu--- l=21 a=2 
----------------------------------------------------------------------------------------------------UAACUAGACcGCUUCAUCUUC--- l=21 a=1 
----------------------------------------------------------------------------------------------------UAACUAGACgGCUUCAUCUUC--- l=21 a=1 
----------------------------------------------------------------------------------------------------UAACUAGACUGCUUCAUCUUCC-- l=22 a=2 
----------------------------------------------------------------------------------------------------UAACUAGACUGCUUCAUCUUCuC- l=23 a=1 
----------------------------------------------------------------------------------------------------UAACUAGACUGCUUCAUCUUCCCA l=24 a=1 
------------------------------------------------------------------------------------------------UGACUAACUAGACUGCUUCAaC------ l=22 a=1 
------------------------------------------------------------------------------------------------UGACUAACUAGACUGCUUCAUC------ l=22 a=2 
------------------------------------------------------------------------------------------------UGACUAACUAGACcGCUUCAUC------ l=22 a=1 
------------------------------------------------------------------------------------------------UGACUAACUAGACUGCUUCAUCU----- l=23 a=1 
------------------------------------------------------------------------------------------------UGACUuACUAGACUGCUUCAUCU----- l=23 a=1 
-------------------------------------------------------------------------------------------UGGACUGACUAACUAGACUG------------- l=20 a=4 
-------------------------------------------------------------------------------------------UGGACUGACUAACUAGACUGC------------ l=21 a=3 
-------------------------------------------------------------------------------------------UGGACUGACUAACUAGACUGa------------ l=21 a=1 
-------------------------------------------------------------------------------------------UGGACUGACUAACUAGACUaC------------ l=21 a=1 
-------------------------------------------------------------------------------------------UGGACUGACUAACUAGACUGCU----------- l=22 a=3 
-------------------------------------------------------------------------------------------UGGACUGACUAACUAGACUGCa----------- l=22 a=2 
-------------------------------------------------------------------------------------------UGGACUGACUAACUAGACUGCc----------- l=22 a=1 
-------------------------------------------------------------------------------------------UGGACUGACUAACUAGACUGCUUa--------- l=24 a=1 
-------------------------------------------------------------------------------------------UGGACUGACUAACUAGACUGCUUCAUC------ l=27 a=1 
------------------------------------------------------------------------------UCCUGUUACCACCUGGACUG-------------------------- l=20 a=2 
------------------------------------------------------------------------------UCCUGUUACCACCUGGACUGA------------------------- l=21 a=5 
------------------------------------------------------------------------------UCCUGUUACCACCUGGACUGg------------------------- l=21 a=1 
------------------------------------------------------------------------------UCCUGUUACCACCUGGACgGAC------------------------ l=22 a=1 
------------------------------------------------------------------------------UCCUGUUACCACCUGGACUGAa------------------------ l=22 a=1 
----------------------------------------------------UUGGUUGGAAUCACGUGGUu---------------------------------------------------- l=20 a=1 
----------------------------------------------------UUGGUUGGAAUCACGUGGUGA--------------------------------------------------- l=21 a=1 
-------------------------------------------------CAUUUGGUUGGAAUCACGUGa------------------------------------------------------ l=21 a=1 
-----------------------------------UGGUAAGUGAAACGCAUUUGG-------------------------------------------------------------------- l=21 a=1 
UGGGAAGAUGAAGCAGUCUAGaCA---------------------------------------------------------------------------------------------------- l=24 a=1 

mb-01011
ax-1011011
ku-01
ss-111111011100
fn-101
```
