## Supplementary material for "Comprehensive re-analysis of hairpin RNAs in fungi reveals ancestral links": File S1: PID1134.milR2.SRR8054055.txt

```
species:   Comil
pid:       PID1134
parent:    milR2
paralog:   
locus:     NW_006271969.1:1968050-1968124
matures:   ['GUGGUCUAGCUGGUUAUGGCACCUCGUU', 'GAAGGUCCCCGGUUCGAGCCCGGGCGU']
srr:       SRR8054055
genome:    /Users/jax/+Genomes/Fungal_genomes/Comil.GCF_000225605.1_CmilitarisCM01_v01_genomic.fa
alignment: /media/data/njohnson/+SeqLibraries/FunHP_libraries/Shao2019-xf.SRR8054055.cram
call:      samtools view /media/data/njohnson/+SeqLibraries/FunHP_libraries/Shao2019-xf.SRR8054055.cram NW_006271969.1:1968050-1968124

878 out of bounds
2644 alignments
2644 proper strand
353 stranded perfect matches

         **************************      **********************            
GGGUCGCGUGGUCUAGCUGGUUAUGGCACCUCGUUAACACCGAGAAGGUCCCCGGUUCGAGCCCGGGCGUGACCU
(((((((((((((.((((((....((.((((..((......))..)))))))))))).)).))...)))))))))
-------GUGGUCUAGCUGGUUAUGGCACCUCGUU---------------------------------------- l=28 a=2 c
-------------------------------------------GAAGGUCCCCGGUUCGAGCCCGGGCGU----- l=27 a=0 c*
-----------UCUAGCUGGUUAUGGCACCUCGUU---------------------------------------- l=24 a=37 ma
-------------------------------------------GAAGGUCCCCGGUUCGAGCC------------ l=20 a=0 ma*

--------------------------------------------------------UCGAGCCCGGGCGUGACC- l=18 a=1 
--------------------------------------------------------UCGAGCCCGGGCGUGACCg l=19 a=2 
-------------------------------------------------------UUCGAGCCCGGGCGUGACCU l=20 a=1 
------------------------------------------------------GUUCGAGCCCGGGCGUGACu- l=20 a=1 
------------------------------------------------------GUUCGAGCCCGGGCGUGACCU l=21 a=2 
------------------------------------------------------GUUCGAGCCCGGGCGUGACCc l=21 a=1 
-----------------------------------------------------GGUUCGAGCCCGGGCGUG---- l=18 a=1 
-----------------------------------------------------GGUUCGgGCCCGGGCGUGA--- l=19 a=1 
-----------------------------------------------------GGUUCGAGCCCGGGCGUGAC-- l=20 a=10 
-----------------------------------------------------GGUUCGAGCCCGGGCGUGAu-- l=20 a=2 
-----------------------------------------------------GGUUCGgGCCCGGGCGUGAC-- l=20 a=8 
-----------------------------------------------------GGUUCGuGCCCGGGCGUGAC-- l=20 a=7 
-----------------------------------------------------GGUUCGAGCCCGGGCGUGACCU l=22 a=2 
-----------------------------------------------------GGUUCGAGCCCGGGCGUGACCa l=22 a=1 
----------------------------------------------------CGGUUCGAGCCCGGGCGUGAC-- l=21 a=8 
----------------------------------------------------CGGUUCGuGCCCGGGCGUGAC-- l=21 a=2 
----------------------------------------------------CGGUUCGgGCCCGGGCGUGAC-- l=21 a=4 
----------------------------------------------------CGGUUCGAGCCCGGGCGUGACC- l=22 a=1 
----------------------------------------------------CGGUUCGuGCCCGGGCGUGACCU l=23 a=1 
----------------------------------------------------CGGUUCGAGCCCGGGCGUGACCU l=23 a=2 
-----------------------------------------------GUCCCCGGUUCGAGCCCGGGCGUGAC-- l=26 a=2 
---------------------------------------------AGGUCCCCGGUUCGAGCCC----------- l=19 a=2 
--------------------------------------------AAGGUCCCCGGUUCGAGCCC----------- l=20 a=1 
--------------------------------------------AAGGUCCCCGGUUCGAGCCCGG--------- l=22 a=1 
--------------------------------------------AAGGUCCCCGGUUCGAGCCCGGGCGUGAC-- l=29 a=1 
-------------------------------------------GAAGGUCCCCGGUUCGAGCCC----------- l=21 a=1 
-----------------------------------------GAGAAGGUCCCCGGUUCG---------------- l=18 a=1 
----------------------------------------CGAGAAGGUCCCCGGUUCG---------------- l=19 a=2 
-------------------------------------CACCGAGAAGGUCCCCGGUUCGgGCCCGGGC------- l=31 a=1 
-----------------------------------gACACCGAGAAGGUCCCCGGU------------------- l=21 a=1 
----------------------------------UgACACCGAGAAGGUCCCCGGU------------------- l=22 a=4 
----------------------------------UgACACCGAGAAGGUCCCCGGUUCG---------------- l=25 a=1 
----------------------------------UgACACCGAGAAGGUCCCCGGUUCGAGCCCGGGC------- l=34 a=2 
---------------------------------UUgACACCGAGAAGGUCCCC---------------------- l=20 a=9 
---------------------------------UUgACACCGAGAAGGUCCCCGGU------------------- l=23 a=2 
--------------------------------GUUgACACCGAGAAGGUCCC----------------------- l=20 a=3 
--------------------------------GUUgACACCGAGAAGGUCCCC---------------------- l=21 a=50 
--------------------------------GUUgACACCGAGAAGGUCCCCG--------------------- l=22 a=2 
--------------------------------GUUgACACCGAGAAGGUCCCCGGU------------------- l=24 a=7 
-------------------------------CGUUgACACCGAGAAGGUCCC----------------------- l=21 a=6 
-------------------------------CGUUgACACCGAGAAGGUCCCC---------------------- l=22 a=40 
-------------------------------CGUUgACACCGAGAAGGUCCCCGG-------------------- l=24 a=3 
-------------------------------CGUUgACACCGAGAAGGUCCCCGGU------------------- l=25 a=26 
-------------------------------CGUUgACACCGAGAAGGUCCCCGGUUC----------------- l=27 a=5 
------------------------------UCGUUgACACCGAGAAGGUCCCC---------------------- l=23 a=1 
------------------------------UCGUUgACACCGAGAAGGUCCCCGGU------------------- l=26 a=1 
------------------------------UCGUUgACACCGAGAAGGUCCCCGGUUCG---------------- l=29 a=1 
-----------------------------CUCGUUgACACCGAGAAGGUCCCCGGUUCG---------------- l=30 a=1 
----------------------------CCUCGUUgACACCGAGAAGGUCCCCGGUUCG---------------- l=31 a=6 
---------------------------ACCUCGUUgACACCGAGAAGGUCCCC---------------------- l=26 a=1 
--------------------------CACCUCGUUgACACCGAGAAGGUCCC----------------------- l=26 a=1 
--------------------------CACCUCGUUgACACCGAGAAGGUCCCC---------------------- l=27 a=2 
--------------------------CACCUCGUUgACACCGAGAAGGUCCCCG--------------------- l=28 a=1 
--------------------------CACCUCGUUgACACCGAGAAGGUCCCCGGUUCG---------------- l=33 a=6 
-----------------------UGGCACCUCGUUgACACC---------------------------------- l=18 a=1 
-----------------------UGGCACCUCGUUgACACCG--------------------------------- l=19 a=42 
-----------------------UGGCACCUCGUUgACACCGA-------------------------------- l=20 a=27 
-----------------------UGGCACCUCGUUgACACCGAG------------------------------- l=21 a=4 
-----------------------UGGCACCUCGUUgACACCGAGA------------------------------ l=22 a=4 
-----------------------UGGCACCUCGUUgACACCGAGAAGG--------------------------- l=25 a=1 
----------------------AUGGCACCUCGUUgACACC---------------------------------- l=19 a=5 
----------------------AUGGCACCUCGUUgACACCG--------------------------------- l=20 a=117 
----------------------AUGGCACCUCGUUgACACCGA-------------------------------- l=21 a=37 
----------------------AUGGCACCUCGUUgACACCGAG------------------------------- l=22 a=11 
----------------------AUGGCACCUCGUUgACACCGAGA------------------------------ l=23 a=3 
----------------------AUGGCACCUCGUUgACACCGAGAAGGUCCCCGGU------------------- l=34 a=1 
---------------------UAUGGCACCUCGUUgACAC----------------------------------- l=19 a=3 
---------------------UAUGGCACCUCGUUgACACC---------------------------------- l=20 a=39 
---------------------UAUGGCACCUCGUUgACACCG--------------------------------- l=21 a=118 
---------------------UAUGGCACCUCGUUAACACCG--------------------------------- l=21 a=1 
---------------------UAUGGCACCUCGUUgACACCGA-------------------------------- l=22 a=25 
---------------------UAUGGCACCUCGUUgACACCGAG------------------------------- l=23 a=4 
--------------------UUAUGGCACCUCGUUgAC------------------------------------- l=18 a=10 
--------------------UUAUGGCACCUCGUUgACAC----------------------------------- l=20 a=38 
--------------------UUAUGGCACCUCGUUgACACC---------------------------------- l=21 a=251 
--------------------UUAUGGCACCUCGUUAACACC---------------------------------- l=21 a=1 
--------------------UUAUGGCACCUCGUUgACACCG--------------------------------- l=22 a=478 
--------------------UUAUGGCACCUCGUUgACACCGA-------------------------------- l=23 a=69 
--------------------UUAUGGCACCUCGUUgACACCGAG------------------------------- l=24 a=8 
--------------------UUAUGGCACCUCGUUgACACCGAGA------------------------------ l=25 a=5 
--------------------UUAUGGCACCUCGUUgACACCGAGAAGGUCCCC---------------------- l=33 a=1 
-------------------GUUAUGGCACCUCGUUgAC------------------------------------- l=19 a=8 
-------------------GUUAUGGCACCUCGUUgACA------------------------------------ l=20 a=3 
-------------------GUUAUGGCACCUCGUUgACAC----------------------------------- l=21 a=15 
-------------------GUUAUGGCACCUCGUUgACACC---------------------------------- l=22 a=119 
-------------------GUUAUGGCACCUCGUUgACACCG--------------------------------- l=23 a=114 
-------------------GUUAUGGCACCUCGUUgACACCGA-------------------------------- l=24 a=18 
-------------------GUUAUGGCACCUCGUUgACACCGAG------------------------------- l=25 a=3 
-------------------GUUAUGGCACCUCGUUgACACCGAGA------------------------------ l=26 a=2 
------------------GGUUAUGGCACCUCGUUgACA------------------------------------ l=21 a=1 
------------------GGUUAUGGCACCUCGUUgACACCG--------------------------------- l=24 a=7 
------------------GGUUAUGGCACCUCGUUgACACCGA-------------------------------- l=25 a=1 
-----------------UGGUUAUGGCACCUCGUU---------------------------------------- l=18 a=2 
-----------------UGGUUAUGGCACCUCGUc---------------------------------------- l=18 a=1 
-----------------UGGUUAUGGCACCUCGUUg--------------------------------------- l=19 a=3 
-----------------UGGUUAUGGCACCUCGUUA--------------------------------------- l=19 a=2 
-----------------UGGUUAUGGCACCUCGUUgA-------------------------------------- l=20 a=1 
-----------------UGGUUAUGGCACCUCGUUgAC------------------------------------- l=21 a=14 
-----------------UGGUUAUGGCACCUCGUUgACA------------------------------------ l=22 a=5 
-----------------UGGUUAUGGCACCUCGUUgACAC----------------------------------- l=23 a=2 
-----------------UGGUUAUGGCACCUCGUUgACACC---------------------------------- l=24 a=7 
-----------------UGGUUAUGGCACCUCGUUgACACCG--------------------------------- l=25 a=15 
----------------CUGGUUAUGGCACCUCGU----------------------------------------- l=18 a=4 
----------------CUGGUUAUGGCACCUCGUU---------------------------------------- l=19 a=19 
----------------CUGGUUAUGGCACCUCGUc---------------------------------------- l=19 a=2 
----------------CUGGUUAUaGCACCUCGUU---------------------------------------- l=19 a=1 
----------------CUGGUUAUGGCACCUCGUUg--------------------------------------- l=20 a=15 
----------------CUGGUUAUGGCACCUCGUUgA-------------------------------------- l=21 a=7 
----------------CUGGUUAUGGCACCUCGUUgAC------------------------------------- l=22 a=14 
----------------CUGGUUAUGGCACCUCGUUgACA------------------------------------ l=23 a=6 
----------------CUGGUUAUGGCACCUCGUUgACAC----------------------------------- l=24 a=11 
----------------CUGGUUAUGGCACCUCGUUgACACC---------------------------------- l=25 a=46 
----------------CUGGUUAUGGCACCUCGUUgACACCG--------------------------------- l=26 a=30 
----------------CUGGUUAUGGCACCUCGUUgACACCGAG------------------------------- l=28 a=3 
----------------CUGGUUAUGGCACCUCGUUgACACCGAGA------------------------------ l=29 a=2 
---------------GCUGGUUAUGGCACCUCGUU---------------------------------------- l=20 a=10 
---------------GCUGGUUAUGGCACCUCGUc---------------------------------------- l=20 a=1 
---------------GCUGGUUAUGGCACCUCGUUg--------------------------------------- l=21 a=3 
---------------GCUGGUUAUGGCACCUCGUUgA-------------------------------------- l=22 a=2 
---------------GCUGGUUAUGGCACCUCGUUgAC------------------------------------- l=23 a=2 
---------------GCUGGUUAUGGCACCUCGUUgACA------------------------------------ l=24 a=6 
---------------GCUGGUUAUGGCACCUCGUUgACAC----------------------------------- l=25 a=3 
---------------GCUGGUUAUGGCACCUCGUUgACACC---------------------------------- l=26 a=35 
---------------GCUGGUUAUGGCACCUCGUUgACACCG--------------------------------- l=27 a=12 
---------------GCUGGUUAUGGCACCUCGUUgACACCGA-------------------------------- l=28 a=1 
--------------AGCUGGUUAUGGCACCUCG------------------------------------------ l=19 a=1 
--------------AGCUGGUUAUGGCACCUCGU----------------------------------------- l=20 a=11 
--------------AGCUGGUUAUGGCACCUCGUU---------------------------------------- l=21 a=6 
--------------AGCUGGUUAUGGCACCUCGUUgAC------------------------------------- l=24 a=3 
--------------AGCUGGUUAUGGCACCUCGUUgACAC----------------------------------- l=26 a=4 
--------------AGCUGGUUAUGGCACCUCGUUgACACC---------------------------------- l=27 a=23 
--------------AGCUGGUUAUGGCACCUCGUUgACACCG--------------------------------- l=28 a=4 
-------------UAGCUGGUUAUGGCACCc-------------------------------------------- l=18 a=1 
-------------UAGCUGGUUAUGGCACCU-------------------------------------------- l=18 a=7 
-------------UAGCUGGUUAUGGCACCUC------------------------------------------- l=19 a=5 
-------------UAGCUGGUUAUGGCACCUCG------------------------------------------ l=20 a=26 
-------------UAGCUGGUUAUGGCACCUCGU----------------------------------------- l=21 a=23 
-------------UAGCUGGUUAUaGCACCUCGU----------------------------------------- l=21 a=1 
-------------UAGCUGGUUAUGGCACCUCGc----------------------------------------- l=21 a=2 
-------------UAGCUGGUUAUGGCACCUCGa----------------------------------------- l=21 a=1 
-------------UAGCUGGUUAUGGCACCUCGUU---------------------------------------- l=22 a=25 
-------------UAGCUGGUUAUGGCgCCUCGUU---------------------------------------- l=22 a=1 
-------------UAGCUGGUUAUGGCACCUCGUa---------------------------------------- l=22 a=2 
-------------UAGCUGGUUAUGGCACCUCGUg---------------------------------------- l=22 a=4 
-------------UAGCUGGUUAUGGCACCUCGUc---------------------------------------- l=22 a=2 
-------------UAGCUGGUUgUGGCACCUCGUU---------------------------------------- l=22 a=2 
-------------UAGCUGGUUAUGGCACCUCGUUg--------------------------------------- l=23 a=3 
-------------UAGCUGGUUAUGGCACCUCGUUgA-------------------------------------- l=24 a=5 
-------------UAGCUGGUUAUGGCACCUCGUUgAC------------------------------------- l=25 a=4 
-------------UAGCUGGUUAUGGCACCUCGUUgACA------------------------------------ l=26 a=7 
-------------UAGCUGGUUAUGGCACCUCGUUgACAC----------------------------------- l=27 a=8 
-------------UAGCUGGUUAUGGCACCUCGUUgACACC---------------------------------- l=28 a=59 
-------------UAGCUGGUUAUGGCACCUCGUUgACACCG--------------------------------- l=29 a=25 
-------------UAGCUGGUUAUGGCACCUCGUUgACACCGA-------------------------------- l=30 a=1 
------------CUAGCUGGUUAUGGCACCUC------------------------------------------- l=20 a=5 
------------CUAGCUGGUUAUGGCACCUCG------------------------------------------ l=21 a=4 
------------CUAGCUGGUUAUGGCACCUCa------------------------------------------ l=21 a=1 
------------CUAGCUGGUUAUGGCACCUCGU----------------------------------------- l=22 a=8 
------------CUAGCUGGUUAUGGCACCUCGUU---------------------------------------- l=23 a=21 
------------CUAGCUGGUUAUGGCACCUCGcU---------------------------------------- l=23 a=1 
------------CUAGCUGGUUAUGGCACCUCGUg---------------------------------------- l=23 a=1 
------------CUAGCUGGUUAUGGCACCUCGUUg--------------------------------------- l=24 a=1 
------------CUAGCUGGUUAUGGCACCUCGUUgAC------------------------------------- l=26 a=1 
------------CUAGCUGGUUAUGGCACCUCGUUgACA------------------------------------ l=27 a=1 
------------CUAGCUGGUUAUGGCACCUCGUUgACACC---------------------------------- l=29 a=2 
------------CUAGCUGGUUAUGGCACCUCGUUgACACCG--------------------------------- l=30 a=2 
-----------UCUAGCUGGUUAUGGCACCU-------------------------------------------- l=20 a=13 
-----------UCUAGCUGGUUAUGGCACCa-------------------------------------------- l=20 a=1 
-----------UCUAGCUGGUUAUGGCACCUa------------------------------------------- l=21 a=1 
-----------UCUAGCUGGUUAUGGCACCUC------------------------------------------- l=21 a=8 
-----------UCUAGCUGGUUAUGGCACCUu------------------------------------------- l=21 a=1 
-----------UCUAGCUGGUUAUGGCACCUCG------------------------------------------ l=22 a=2 
-----------UCUAGCUGGUUAUGGCACCUCa------------------------------------------ l=22 a=1 
-----------UCUAGCUGGUUAUGGCACCUCu------------------------------------------ l=22 a=1 
-----------UCUAGCUGGUUAUGGCACCUCGU----------------------------------------- l=23 a=4 
-----------UCUAGCUGGUUAUGGCACCUCGc----------------------------------------- l=23 a=2 
-----------UCUAGCUGGUUAUGGCACCUCGUU---------------------------------------- l=24 a=37 (ma)
-----------UCUAGCUGGUUAUGGCACCUCGUc---------------------------------------- l=24 a=3 
-----------UCUAGCUGGUUAUGGCACCUCGUUg--------------------------------------- l=25 a=2 
-----------UCUAGCUGGUUAUGGCACCUCGUUA--------------------------------------- l=25 a=1 
-----------UCUAGCUGGUUAUGGCACCUCGUUgACA------------------------------------ l=28 a=1 
-----------UCUAGCUGGUUAUGGCACCUCGUUgACAC----------------------------------- l=29 a=3 
-----------UCUAGCUGGUUAUGGCACCUCGUUgACACC---------------------------------- l=30 a=4 
----------GUCUAGCUGGUUAUGGCACCc-------------------------------------------- l=21 a=1 
---------GGUCUAGCUGGUUAUGGCACCg-------------------------------------------- l=22 a=1 
---------GGUCUAGCUGGUUAUGGCACCU-------------------------------------------- l=22 a=2 
---------cGUCUAGCUGGUUAUGGCACCU-------------------------------------------- l=22 a=4 
---------cGUCUAGCUGGUUAUGGCACCUCGUU---------------------------------------- l=26 a=1 
--------UGGUCUAGCUGGUUAUGGCACCU-------------------------------------------- l=23 a=5 
--------UGGUCUAGCUGGUUAUGGCACCc-------------------------------------------- l=23 a=1 
--------UGGUCUAGCUGGUUAUGGCACCUC------------------------------------------- l=24 a=1 
--------UGGUCUAGCUGGUUAUGGCACCUCG------------------------------------------ l=25 a=1 
--------UGGUCUAGCUGGUUAUGGCACCUCGU----------------------------------------- l=26 a=1 
--------UGGUCUAGCUGGUUAUGGCACCUCGUU---------------------------------------- l=27 a=1 
--------UGGUCUAGCUGGUUAUGGCACCUCGUc---------------------------------------- l=27 a=1 
-------GUGGUCUAGCUGGUUAUGGCACCU-------------------------------------------- l=24 a=13 
-------GUGGUCUAGCcGGUUAUGGCACCU-------------------------------------------- l=24 a=1 
-------GUcGUCUAGCUGGUUAUGGCACCU-------------------------------------------- l=24 a=2 
-------GUGGUCUAGCUGGUUAUGGCACCc-------------------------------------------- l=24 a=1 
-------GUGGUCUAGCUGGUUAUGGCACCUC------------------------------------------- l=25 a=4 
-------GUGGUCUAGCUGGUUAUGGCACCUCGU----------------------------------------- l=27 a=1 
-------GUGGUCUAGCUGGUUAUGGCACCUCGUU---------------------------------------- l=28 a=2 (c)
-------GUGGUCUAGCUGGUUAUGGCACCUCGUa---------------------------------------- l=28 a=1 
-------GUcGUCUAGCUGGUUAUGGCACCUCGUU---------------------------------------- l=28 a=1 
------CGUGGUCUAGCUGGUUAUGGCACCc-------------------------------------------- l=25 a=4 
------CGUGGUCUAGCUGGUUAUGGCACCg-------------------------------------------- l=25 a=2 
------CGUaGUCUAGCUGGUUAUGGCACCU-------------------------------------------- l=25 a=2 
------CGUGGUCUAGCUGGUUAUGGCACCU-------------------------------------------- l=25 a=3 
------CGUGGUCUAGCUGGUUAUGGCACCUC------------------------------------------- l=26 a=4 
------CGUGGUCUAGCUGGUUAUGGCACCUCGU----------------------------------------- l=28 a=1 
------CGUGGUCUAGCUGGUUAUGGCACCUCGUU---------------------------------------- l=29 a=1 
-----GCGUGGUCUAGCUGGUUAUGa------------------------------------------------- l=21 a=1 
-----GCGUGGUCUAGCUGGUUAUGGCACCU-------------------------------------------- l=26 a=4 
-----GCGUGGUCUAGCUGGUUAUGGCACCa-------------------------------------------- l=26 a=1 
-----GCGUGGUCUAGCUGGUUAUGGCACCc-------------------------------------------- l=26 a=1 
-----GCGUGGUCUAGCUGGUUAUGGCACCUC------------------------------------------- l=27 a=5 
-----GCGUGGUCUAGCUGGUUAUGGCACCUu------------------------------------------- l=27 a=1 
-----GCGUGGUCUAGCUGGUUAUGGCACCUCGUU---------------------------------------- l=30 a=1 
----CGCGUGGUCUAGCUGGUUAUG-------------------------------------------------- l=21 a=1 
----CGCGUGGUCUAGCUGGUUAUGGCA----------------------------------------------- l=24 a=1 
----CGCGUGGUCUAGCUGGUUAUGGCACCU-------------------------------------------- l=27 a=1 
----CGCGUGGUCUAGCUGGUUAUGGCACCUC------------------------------------------- l=28 a=1 
---UCGCGUGGUCUAGCUGGaUA---------------------------------------------------- l=20 a=1 
---UCGCGUcGUCUAGCUGGUUAUGGCACCU-------------------------------------------- l=28 a=2 
--GUCGCGUGGUCUAGCUGGUUAUGGCACCU-------------------------------------------- l=29 a=1 
--GUCGCGUGGUCUAGCUGGUUAUGGCACCg-------------------------------------------- l=29 a=1 
--GUCGCGUGGUCUAGCUGGUUAUGGCACCUu------------------------------------------- l=30 a=3 
--GUCGCGUGGUCUAGCUGGUUAUGGCACCUC------------------------------------------- l=30 a=1 
--GUCGCGUGGUCUAGCUGGUUAUGGCACCUCG------------------------------------------ l=31 a=1 
-GGUCGCGUuGUCUAGCUGG------------------------------------------------------- l=19 a=1 
-GGUCGCGUcGUCUAGCUGGUUAU--------------------------------------------------- l=23 a=1 
-GGUCGCGUGGUCUAGCUGGUUAU--------------------------------------------------- l=23 a=1 
-GGUCGCGUGGUCUAGCUGGUUAUa-------------------------------------------------- l=24 a=1 
-GGUCGCGUGGUCUAGCUGGUUAUG-------------------------------------------------- l=24 a=2 
-GGUCGCGUGGUCUAGCUGGUUAUGGC------------------------------------------------ l=26 a=1 
-GGUCGCGUGGUCUAGCUGGUUAUGGCA----------------------------------------------- l=27 a=1 
-GGUCGCGUGGUCUAGCUGGUUAUGGCAC---------------------------------------------- l=28 a=2 
-GGUCGCGUGGUCUAGCUGGUUAUGGCACCg-------------------------------------------- l=30 a=2 
-GGUCGCGUGGUCUAGCUGGUUAUGGCACCc-------------------------------------------- l=30 a=2 
-GGUCGCGUcGUCUAGCUGGUUAUGGCACCU-------------------------------------------- l=30 a=1 
-GGUCGCGUGGUCUAGCUGGUUAUGGCACCU-------------------------------------------- l=30 a=2 
-GGUCGCGUGGUCUAGCUGGUUAUGGCACCUC------------------------------------------- l=31 a=2 
-GGUCGCGUcGUCUAGCUGGUUAUGGCACCUC------------------------------------------- l=31 a=1 

mb-01011
ax-1001011
ku-01
ss-101111101000
fn-111
```
