## Supplementary material for "Comprehensive re-analysis of hairpin RNAs in fungi reveals ancestral links": File S1: PID1134.milR2.SRR8054056.txt

```
species:   Comil
pid:       PID1134
parent:    milR2
paralog:   
locus:     NW_006271969.1:1968050-1968124
matures:   ['GUGGUCUAGCUGGUUAUGGCACCUCGUU', 'GAAGGUCCCCGGUUCGAGCCCGGGCGU']
srr:       SRR8054056
genome:    /Users/jax/+Genomes/Fungal_genomes/Comil.GCF_000225605.1_CmilitarisCM01_v01_genomic.fa
alignment: /media/data/njohnson/+SeqLibraries/FunHP_libraries/Shao2019-xf.SRR8054056.cram
call:      samtools view /media/data/njohnson/+SeqLibraries/FunHP_libraries/Shao2019-xf.SRR8054056.cram NW_006271969.1:1968050-1968124

1593 out of bounds
1521 alignments
1520 proper strand
195 stranded perfect matches

              *********************      ****************                  
GGGUCGCGUGGUCUAGCUGGUUAUGGCACCUCGUUAACACCGAGAAGGUCCCCGGUUCGAGCCCGGGCGUGACCU
(((((((((((((.((((((....((.((((..((......))..)))))))))))).)).))...)))))))))
-------GUGGUCUAGCUGGUUAUGGCACCUCGUU---------------------------------------- l=28 a=1 c
-------------------------------------------GAAGGUCCCCGGUUCGAGCCCGGGCGU----- l=27 a=0 c*
----------------CUGGUUAUGGCACCUCGUU---------------------------------------- l=19 a=23 ma
-------------------------------------------GAAGGUCCCCGGUU------------------ l=14 a=0 ma*

--------------------------------------------------------UCGAGCCCGGGCGUGACCa l=19 a=1 
-------------------------------------------------------UUCGgGCCCGGGCGUGACC- l=19 a=1 
------------------------------------------------------GUUCGAGCCCGGGCGUGACu- l=20 a=2 
------------------------------------------------------GUUCGgGCCCGGGCGUGACC- l=20 a=1 
------------------------------------------------------GUUCGAGCCCGGGCGUGACCc l=21 a=2 
-----------------------------------------------------GGUUCGAGCCCGGGCGUG---- l=18 a=2 
-----------------------------------------------------GGUUCGAGCCCGGGCGUGA--- l=19 a=1 
-----------------------------------------------------GGUUCGAGCCCGGGCGUGAC-- l=20 a=15 
-----------------------------------------------------GGUUCGuGCCCGGGCGUGAC-- l=20 a=2 
-----------------------------------------------------GGUUCGgGCCCGGGCGUGAC-- l=20 a=3 
-----------------------------------------------------GGUUCGAGCCCGGGCGUGACCU l=22 a=1 
----------------------------------------------------CGGUUCGAGCCCGGGCGUGAC-- l=21 a=6 
----------------------------------------------------CGGUUCGgGCCCGGGCGUGAC-- l=21 a=4 
----------------------------------------------------CGGUUCGgGCCCGGGCGUGACCU l=23 a=1 
----------------------------------------------------CGGUUCGAGCCCGGGCGUGACCU l=23 a=1 
---------------------------------------------AGGUCCCCGGUUCGAGCCa----------- l=19 a=1 
--------------------------------------------AAGGUCCCCGGUUCGAGCCC----------- l=20 a=1 
--------------------------------------------AAGGUCCCCGGUUCGAGCCu----------- l=20 a=1 
--------------------------------------------AAGGUCCCCGGUUCGuGCCCG---------- l=21 a=1 
--------------------------------------------AAGGUCCCCaGUUCGAGCCCGGGCG------ l=25 a=1 
-------------------------------------------GAAGGUCCCCGGUUCGAGC------------- l=19 a=1 
-----------------------------------------GAGAAGGUCCCCGGUUCGAGC------------- l=21 a=1 
-----------------------------------------GAGAAGGUCCCCGGUUCGAGCC------------ l=22 a=1 
----------------------------------------CGAGAAGGUCCCCGGUUCG---------------- l=19 a=2 
-----------------------------------gACACCGAGAAGGUCCCCGGU------------------- l=21 a=1 
----------------------------------UgACACCGAGAAGGUCCCCGGU------------------- l=22 a=2 
----------------------------------UgACACCGAGAAGGUCCCCGGUUCG---------------- l=25 a=1 
---------------------------------UUgACACCGAGAAGGUCCCC---------------------- l=20 a=2 
---------------------------------UUgACACCGAGAAGGUCCCCG--------------------- l=21 a=1 
---------------------------------UUgACACCGAGAAGGUCCCCGGU------------------- l=23 a=1 
---------------------------------UUgACACCGAGAAGGUCCCCGGUUCG---------------- l=26 a=1 
--------------------------------GUUgACACCGAGAAGGUCCC----------------------- l=20 a=3 
--------------------------------GUUgACACCGAGAAGGUCCCC---------------------- l=21 a=16 
--------------------------------GUUgACACCGAGAAGGUCCCCG--------------------- l=22 a=1 
--------------------------------GUUgACACCGAGAAGGUCCCCGGU------------------- l=24 a=2 
-------------------------------CGUUgACACCGAGAAGGUCCC----------------------- l=21 a=2 
-------------------------------CGUUgACACCGAGAAGGUCCCC---------------------- l=22 a=6 
-------------------------------CGUUgACACCGAGAAGGUCCCCGGU------------------- l=25 a=9 
-------------------------------CGUUgACACCGAGAAGGUCCCCGGUUCG---------------- l=28 a=1 
-----------------------------CUCGUUgACACCGAGAAGGUCCCCGGUUCG---------------- l=30 a=2 
----------------------------CCUCGUUgACACCGAGAAGGUCCCCGGUUCG---------------- l=31 a=1 
--------------------------CACCUCGUUgACACCGAGAAGGUCCCCGGU------------------- l=30 a=1 
------------------------GGCACCUCGUUgACACCG--------------------------------- l=18 a=3 
------------------------GGCACCUCGUUgACACCGA-------------------------------- l=19 a=2 
------------------------GGCACCUCGUUgACACCGAG------------------------------- l=20 a=1 
-----------------------UGGCACCUCGUUgACACC---------------------------------- l=18 a=1 
-----------------------UGGCACCUCGUUgACACCG--------------------------------- l=19 a=112 
-----------------------UGGCACCUCGUUgACACCGA-------------------------------- l=20 a=40 
-----------------------UGGCACCUCGUUgACACCGAG------------------------------- l=21 a=3 
-----------------------UGGCACCUCGUUgACACCGAGA------------------------------ l=22 a=2 
-----------------------UGGCACCUCGUUgACACCGAGAA----------------------------- l=23 a=1 
----------------------AUGGCACCUCGUUgACAC----------------------------------- l=18 a=5 
----------------------AUGGCACCUCGUUgACACC---------------------------------- l=19 a=11 
----------------------AUGGCACCUCGUUgACACCG--------------------------------- l=20 a=120 
----------------------AUGGCACCUCGUUgACACCGA-------------------------------- l=21 a=24 
----------------------AUGGCACCUCGUUgACACCGAG------------------------------- l=22 a=1 
----------------------AUGGCACCUCGUUgACACCGAGA------------------------------ l=23 a=3 
----------------------AUGGCACCUCGUUgACACCGAGAA----------------------------- l=24 a=1 
----------------------AUGGCACCUCGUUgACACCGAGAAGG--------------------------- l=26 a=1 
---------------------UAUGGCACCUCGUUgACAC----------------------------------- l=19 a=4 
---------------------UAUGGCACCUCGUUAACAC----------------------------------- l=19 a=1 
---------------------UAUGGCACCUCGUUgACACC---------------------------------- l=20 a=28 
---------------------UAUGGCACCUCGUUgACACCG--------------------------------- l=21 a=69 
---------------------UAUGGCACCUCGUUAACACCG--------------------------------- l=21 a=1 
---------------------UAUGGCACCUCGUUgACACCGA-------------------------------- l=22 a=17 
---------------------UAUGGCACCUCGUUAACACCGA-------------------------------- l=22 a=1 
---------------------UAUGGCACCUCGUUgACACCGAGA------------------------------ l=24 a=1 
---------------------UAUGGCACCUCGUUgACACCGAGAAGGUC------------------------- l=29 a=1 
--------------------UUAUGGCACCUCGUUgAC------------------------------------- l=18 a=10 
--------------------UUAUGGCACCUCGUUgACA------------------------------------ l=19 a=5 
--------------------UUAUGGCACCUCGUUgACAC----------------------------------- l=20 a=27 
--------------------UUAUGGCACCUCGUUgACACC---------------------------------- l=21 a=137 
--------------------UUAUGGCACCUCGUUgACACCG--------------------------------- l=22 a=256 
--------------------UUAUGGCACCUCGUUgACACCGA-------------------------------- l=23 a=20 
--------------------UUAUGGCACCUCGUUgACACCGAG------------------------------- l=24 a=2 
--------------------UUAUGGCACCUCGUUgACACCGAGA------------------------------ l=25 a=3 
--------------------UUAUGGCACCUCGUUgACACCGAGAAGG--------------------------- l=28 a=1 
-------------------GUUAUGGCACCUCGUUgAC------------------------------------- l=19 a=19 
-------------------GUUAUGGCACCUCGUUgACA------------------------------------ l=20 a=16 
-------------------GUUAUGGCACCUCGUUgACAC----------------------------------- l=21 a=16 
-------------------GUUAUGGCACCUCGUUgACACC---------------------------------- l=22 a=54 
-------------------GUUAUGGCACCUCGUUgACACCG--------------------------------- l=23 a=63 
-------------------GUUAUGGCACCUCGUUAACACCG--------------------------------- l=23 a=1 
-------------------GUUAUGGCACCUCGUUgACACCGA-------------------------------- l=24 a=12 
-------------------GUUAUGGCACCUCGUUgACACCGAG------------------------------- l=25 a=1 
-------------------GUUAUGGCACCUCGUUgACACCGAGAA----------------------------- l=27 a=2 
-------------------GUUAUGGCACCUCGUUgACACCGAGAAG---------------------------- l=28 a=1 
-----------------UGGUUAUGGCACCUCGUUg--------------------------------------- l=19 a=2 
-----------------UGGUUAUGGCACCUCGUUgA-------------------------------------- l=20 a=1 
-----------------UGGUUAUGGCACCUCGUUgAC------------------------------------- l=21 a=2 
-----------------UGGUUAUGGCACCUCGUUgACA------------------------------------ l=22 a=1 
-----------------UGGUUAUGGCACCUCGUUgACACC---------------------------------- l=24 a=2 
-----------------UGGUUAUGGCACCUCGUUgACACCG--------------------------------- l=25 a=4 
----------------CUGGUUAUGGCACCUCGU----------------------------------------- l=18 a=1 
----------------CUGGUUAUGGCACCUCGUU---------------------------------------- l=19 a=23 (ma)
----------------CUGGUUAUGGCACCUCGUc---------------------------------------- l=19 a=2 
----------------CUGGUUAUGGCACCUCGUa---------------------------------------- l=19 a=3 
----------------uUGGUUAUGGCACCUCGUU---------------------------------------- l=19 a=1 
----------------CUGGUUAcGGCACCUCGUU---------------------------------------- l=19 a=1 
----------------CUGGUUAUGGCACCUCGUUg--------------------------------------- l=20 a=13 
----------------CUGGUUAUGGCACCUCGUUA--------------------------------------- l=20 a=1 
----------------CUGGUUAUGGCACCUCGUUgA-------------------------------------- l=21 a=1 
----------------CUGGUUAUGGCACCUCGUUgAC------------------------------------- l=22 a=4 
----------------CUGGUUAUGGCACCUCGUUgACA------------------------------------ l=23 a=3 
----------------CUGGUUAUGGCACCUCGUUgACAC----------------------------------- l=24 a=1 
----------------CUGGUUAUGGCACCUCGUUgACACC---------------------------------- l=25 a=11 
----------------CUGGUUAUGGCACCUCGUUgACACCG--------------------------------- l=26 a=11 
----------------CUGGUUAUGGCACCUCGUUgACACCGAGAA----------------------------- l=30 a=1 
---------------GCUGGUUAUGGCACCUCGUa---------------------------------------- l=20 a=1 
---------------GCUGGUUAUGGCACCUCGUU---------------------------------------- l=20 a=1 
---------------GCUGGUUAUGGCACCUCGUUgA-------------------------------------- l=22 a=1 
---------------GCUGGUUAUGGCACCUCGUUgAC------------------------------------- l=23 a=1 
---------------GCUGGUUAUGGCACCUCGUUgACA------------------------------------ l=24 a=2 
---------------GCUGGUUAUGGCACCUCGUUgACAC----------------------------------- l=25 a=1 
---------------GCUGGUUAUGGCACCUCGUUgACACC---------------------------------- l=26 a=13 
---------------GCUGGUUAUGGCACCUCGUUgACACCG--------------------------------- l=27 a=1 
--------------AGCUGGUUAUGGCACCUCG------------------------------------------ l=19 a=2 
--------------AGCUGGUUAUGGCACCUCGU----------------------------------------- l=20 a=1 
--------------AGCUGGUUAUGGCACCUCGUc---------------------------------------- l=21 a=1 
--------------AGCUGGUUAUGGCACCUCGUUgACAC----------------------------------- l=26 a=1 
--------------AGCUGGUUAUGGCACCUCGUUgACACC---------------------------------- l=27 a=6 
--------------AGCUGGUUAUGGCACCUCGUUgACACCG--------------------------------- l=28 a=1 
-------------UAGCUGGUUAUGGCACCUC------------------------------------------- l=19 a=3 
-------------UAGCUGGUUAUGGCACCUu------------------------------------------- l=19 a=1 
-------------UAGCUGGUUAUGGCACCUCG------------------------------------------ l=20 a=7 
-------------UAGCUGGUUAUGGCACCUCGc----------------------------------------- l=21 a=1 
-------------UAGCUGGUUAUGGCACCUCGU----------------------------------------- l=21 a=5 
-------------UAGCUGGUUAUGGCACCUCGUU---------------------------------------- l=22 a=12 
-------------UAGCUGGUUAUGGCACCUCGUUg--------------------------------------- l=23 a=7 
-------------UAGCUGGUUAUGGCACCUCGUUgAC------------------------------------- l=25 a=3 
-------------UAGCUGGUUAUGGCACCUCGUUgACAC----------------------------------- l=27 a=1 
-------------UAGCUGGUUAUGGCACCUCGUUgACACC---------------------------------- l=28 a=8 
-------------UAGCUGGUUAUGGCACCUCGUUgACACCG--------------------------------- l=29 a=3 
------------CUAGCUGGUUAUGGCACCg-------------------------------------------- l=19 a=1 
------------CUAGCUGGUUAUGGCACCU-------------------------------------------- l=19 a=1 
------------CUAGCUGGUUAUGGCACCUC------------------------------------------- l=20 a=1 
------------CUAGCUGGUUAUGGCACCUCG------------------------------------------ l=21 a=4 
------------CUAGCUGGUUAUGGCACCUCGU----------------------------------------- l=22 a=2 
------------CUAGCUGGUUAUGGCACCUCGUc---------------------------------------- l=23 a=1 
------------CUAGCUGGUUAUGGCACCUCGUU---------------------------------------- l=23 a=10 
------------CUAGCUGGUUAUGGCACCUCGUg---------------------------------------- l=23 a=1 
------------CUAGCUGGUUAUGGCACCUCGUUg--------------------------------------- l=24 a=2 
------------CUAGCUGGUUAUGGCACCUCGUUgACACC---------------------------------- l=29 a=1 
------------CUAGCUGGUUAUGGCACCUCGUUgACACCG--------------------------------- l=30 a=1 
-----------UCUAGCUGGUUAUGGCACCa-------------------------------------------- l=20 a=2 
-----------UCUAGCUGGUUAUGGCACCU-------------------------------------------- l=20 a=21 
-----------UCaAGCUGGUUAUGGCACCU-------------------------------------------- l=20 a=1 
-----------UCUAGCUGGUUgUGGCACCUC------------------------------------------- l=21 a=2 
-----------UCUAGCUGGUUAUGGCACCUC------------------------------------------- l=21 a=9 
-----------UCUAGCUGGUUAUGGCACCUCa------------------------------------------ l=22 a=1 
-----------UCUAGCUGGUUAUGGCACCUCG------------------------------------------ l=22 a=4 
-----------UCUAGCUGGUUAUGGCACCUCGU----------------------------------------- l=23 a=1 
-----------UCUAGCUGGUUAUGGCACCUCGUU---------------------------------------- l=24 a=14 
-----------UCUAGCUGGUUAUGGCACCUCGUa---------------------------------------- l=24 a=1 
-----------UCUAGCUGGUUAUGGCACCcCGUU---------------------------------------- l=24 a=1 
-----------UCUAGCUGGUUAUGGCACCUCGUUc--------------------------------------- l=25 a=1 
-----------UCUAGCUGGUUAUGGCACCUCGUUg--------------------------------------- l=25 a=1 
-----------UCUAGCUGGUUAUGGCACCUCGUUgAC------------------------------------- l=27 a=1 
-----------UCUAGCUGGUUAUGGCACCUCGUUgACA------------------------------------ l=28 a=2 
-----------UCUAGCUGGUUAUGGCACCUCGUUgACACC---------------------------------- l=30 a=1 
---------cGUCUAGCUGGUUAUGGCACCUCGU----------------------------------------- l=25 a=1 
--------UGGUCUAGCUGGUUAUGGCACCU-------------------------------------------- l=23 a=1 
--------UGGUCUAGCUGGUUAUGGCACCUCGUc---------------------------------------- l=27 a=1 
-------GUGGUCUAGCUGGUUAUGGC------------------------------------------------ l=20 a=1 
-------GUGGUCUAGCUGGUUAUGGCACCU-------------------------------------------- l=24 a=2 
-------GUcGUCUAGCUGGUUAUGGCACCU-------------------------------------------- l=24 a=1 
-------GUGGUCUAGCUGGUUAUGGCACCUC------------------------------------------- l=25 a=3 
-------GUGGUCUAGCUGGUUAUGGCACCUu------------------------------------------- l=25 a=1 
-------GUGGUCUAGCUGGUUAUGGCACCUCGUU---------------------------------------- l=28 a=1 (c)
------CGUGGUCUAGCUGGUUAUG-------------------------------------------------- l=19 a=1 
------CGUcGUCUAGCUGGUUAUGGCACCU-------------------------------------------- l=25 a=1 
------CGUGGUCUAGCUGGUUAUGGCACCU-------------------------------------------- l=25 a=1 
------CGUcGUCUAGCUGGUUAUGGCACCUCGUU---------------------------------------- l=29 a=1 
-----GCGUGGUCUAGCUGGUUAUG-------------------------------------------------- l=20 a=1 
-----GCGUGGUCUAGCUGGUUAUGGCACCU-------------------------------------------- l=26 a=1 
----CGCGUGGUCUAGCUGGUUAUG-------------------------------------------------- l=21 a=1 
----CGCGUGGUCUAGCUGGUUAUGGCACCU-------------------------------------------- l=27 a=1 
----CGCGUGGUCUAGCUGGUUAUGGCACCUC------------------------------------------- l=28 a=1 
---UCGCGUGGUCUAGCUGuU------------------------------------------------------ l=18 a=1 
---UCGCGUGGUCUAGCUGGUa----------------------------------------------------- l=19 a=2 
---UCGCGUGGUCUAGCUGGUaA---------------------------------------------------- l=20 a=1 
---UCGCGUGGUCUAGCUGGUUA---------------------------------------------------- l=20 a=1 
---UCGCGUGGUCUAGCUGGUUAU--------------------------------------------------- l=21 a=3 
---UCGCGUGGUCUAGCUGGUUAUu-------------------------------------------------- l=22 a=1 
---UCGCGUGGUCUAGCUGGUUAUG-------------------------------------------------- l=22 a=2 
--GUCGCGUGGUCUAGCUGG------------------------------------------------------- l=18 a=2 
--GUCGCGUGGUCUAGCUGGUUAUa-------------------------------------------------- l=23 a=1 
--GUCGCGUGGUCUAGCUGGUUAUGGCACCU-------------------------------------------- l=29 a=4 
--GUCGCGUGGUCUAGCUGGUUAUGGCACCa-------------------------------------------- l=29 a=1 
--GUCGCGUGGUCUAGCUGGUUAUGGCACCc-------------------------------------------- l=29 a=1 
-GGUCGCGUGGUCUAGCUGG------------------------------------------------------- l=19 a=2 
-GGUCGCGUGGUCUAGCUGGUUA---------------------------------------------------- l=22 a=1 
-GGUCGCGUGGUCUAGCUGGUUAU--------------------------------------------------- l=23 a=2 
-GGUCGCGUGGUCUAGCUGGUUAc--------------------------------------------------- l=23 a=1 
-GGUCGCGUGGUCUAGCUGGUUAUG-------------------------------------------------- l=24 a=2 
-GGUCGCGUcGUCUAGCUGGUUAUG-------------------------------------------------- l=24 a=1 
-GGUCGCGUGGUCUAGCUGGUUAUGGCA----------------------------------------------- l=27 a=2 
-GGUCGCGUGGUCUAGCUGGUUAUGGCACCc-------------------------------------------- l=30 a=1 

mb-01011
ax-1011001
ku-01
ss-101011111000
fn-111
```
