## Supplementary material for "Comprehensive re-analysis of hairpin RNAs in fungi reveals ancestral links": File S1: PID1134.milR2.SRR8054057.txt

```
species:   Comil
pid:       PID1134
parent:    milR2
paralog:   
locus:     NW_006271969.1:1968050-1968124
matures:   ['GUGGUCUAGCUGGUUAUGGCACCUCGUU', 'GAAGGUCCCCGGUUCGAGCCCGGGCGU']
srr:       SRR8054057
genome:    /Users/jax/+Genomes/Fungal_genomes/Comil.GCF_000225605.1_CmilitarisCM01_v01_genomic.fa
alignment: /media/data/njohnson/+SeqLibraries/FunHP_libraries/Shao2019-xf.SRR8054057.cram
call:      samtools view /media/data/njohnson/+SeqLibraries/FunHP_libraries/Shao2019-xf.SRR8054057.cram NW_006271969.1:1968050-1968124

532 out of bounds
130 alignments
130 proper strand
55 stranded perfect matches

           *********************            ****************               
GGGUCGCGUGGUCUAGCUGGUUAUGGCACCUCGUUAACACCGAGAAGGUCCCCGGUUCGAGCCCGGGCGUGACCU
(((((((((((((.((((((....((.((((..((......))..)))))))))))).)).))...)))))))))
-------GUGGUCUAGCUGGUUAUGGCACCUCGUU---------------------------------------- l=28 a=0 c
-------------------------------------------GAAGGUCCCCGGUUCGAGCCCGGGCGU----- l=27 a=0 c*
-------------UAGCUGGUUAUGGCACCUC------------------------------------------- l=19 a=13 ma
----------------------------------------------GGUCCCCGGUUCGA--------------- l=14 a=0 ma*

---------------------------------------------------------CGAGCCCGGGCGUGACCU l=18 a=2 
--------------------------------------------------------UCGAGCCCGGGCGUGACC- l=18 a=1 
-----------------------------------------------------GGUUCGgGCCCGGGCGUGAC-- l=20 a=1 
-----------------------------------------------------GGUUCGAGCCCGGGCGUGAC-- l=20 a=2 
----------------------------------------------------CGGUUCGAGCCCGGGCGUGA--- l=20 a=1 
----------------------------------------------------CGGUUCGuGCCCGGGCGUGAC-- l=21 a=1 
----------------------------------------------------CGGUUCGAGCCCGGGCGUGAC-- l=21 a=1 
--------------------------------------------AAGGUCCCCGGUUCGAGC------------- l=18 a=1 
-----------------------------------------GAGAAGGUCCCCGGUUCGAGCCCGG--------- l=25 a=1 
----------------------------------------CGAGAAGGUCCCCGGUUCa---------------- l=19 a=1 
----------------------------------UgACACCGAGAAGGUCCCC---------------------- l=19 a=4 
----------------------------------UgACACCGAGAAGGUCCCCGGU------------------- l=22 a=1 
--------------------------------GUUgACACCGAGAAGGUCCC----------------------- l=20 a=1 
--------------------------------GUUgACACCGAGAAGGUCCCC---------------------- l=21 a=7 
--------------------------------GUUgACACCGAGAAGGUCCCCGGU------------------- l=24 a=1 
-------------------------------CGUUgACACCGAGAAGGUCCCC---------------------- l=22 a=1 
-------------------------------CGUUgACACCGAGAAGGUCCCCGGU------------------- l=25 a=4 
-------------------------------CGUUAACACCGAGAAGGUCCCCGGU------------------- l=25 a=1 
------------------------------UCGUUgACACCGAGAAGGUCCCCGG-------------------- l=25 a=1 
-----------------------UGGCACCUCGUUgACACCG--------------------------------- l=19 a=5 
-----------------------UGGCACCUCGUUgACACCGA-------------------------------- l=20 a=2 
----------------------AUGGCACCUCGUUgACACC---------------------------------- l=19 a=2 
----------------------AUGGCACCUCGUUgACACCG--------------------------------- l=20 a=8 
----------------------AUGGCACCUCGUUgACACCGAGA------------------------------ l=23 a=2 
---------------------UAUGGCACCUCGUUgACACC---------------------------------- l=20 a=2 
---------------------UAUGGCACCUCGUUgACACCG--------------------------------- l=21 a=3 
--------------------UUAUGGCACCUCGUUgACAC----------------------------------- l=20 a=2 
--------------------UUAUGGCACCUCGUUgACACCG--------------------------------- l=22 a=9 
--------------------UUAUGGCACCUCGUUgACACCGA-------------------------------- l=23 a=2 
--------------------UUAUGGCACCUCGUUgACACCGAGA------------------------------ l=25 a=1 
-------------------GUUAUGGCACCUCGUUgA-------------------------------------- l=18 a=1 
-------------------GUUAUGGCACCUCGUUgAC------------------------------------- l=19 a=1 
-------------------GUUAUGGCACCUCGUUgACAC----------------------------------- l=21 a=1 
-------------------GUUAUGGCACCUCGUUgACACCG--------------------------------- l=23 a=3 
-----------------UGGUUAUGGCACCUCGUUgAC------------------------------------- l=21 a=1 
-----------------UGGUUAUGGCACCUCGUUgACACC---------------------------------- l=24 a=1 
----------------CUGGUUAUGGCACCUCGU----------------------------------------- l=18 a=1 
----------------CUGGUUAUGGCACCUCGUU---------------------------------------- l=19 a=2 
----------------CUGGUUAUGGCACCUCGUUg--------------------------------------- l=20 a=1 
----------------CUGGUUAUGGCACCUCGUUgACACC---------------------------------- l=25 a=1 
---------------GCUGGUUAUGGCACCUCGU----------------------------------------- l=19 a=1 
--------------AGCUGGUUAUGGCACCUCG------------------------------------------ l=19 a=1 
-------------UAGCUGGUUAUGGCACCU-------------------------------------------- l=18 a=1 
-------------UAGCUGGUUAUGGCACCUC------------------------------------------- l=19 a=13 (ma)
-------------UAGCUGGUUAUGGCACCcC------------------------------------------- l=19 a=1 
-------------UAGCUGGUUAUGGCACCUCGU----------------------------------------- l=21 a=6 
-------------UAGCUGGUUAUGGCACCUCGUU---------------------------------------- l=22 a=1 
-------------UAGCUGGUUAUGGCACCUCGUUgACACC---------------------------------- l=28 a=1 
------------CUAGCUGGUUAUGGCACCU-------------------------------------------- l=19 a=5 
------------CUAGCUGGUUAUGaCACCU-------------------------------------------- l=19 a=1 
------------CUAGCUGGUUAUGGCACCUC------------------------------------------- l=20 a=1 
-----------UCUAGCUGGUUAUGGCACCU-------------------------------------------- l=20 a=5 
-----------UCUAGCUGGUUAUGGCACCUC------------------------------------------- l=21 a=3 
-----------UCUAGCUGGUUAUGGCACCUCGU----------------------------------------- l=23 a=1 
--------UGGUCUAGCUGGUUAUGGCACCU-------------------------------------------- l=23 a=1 
-------GUGGUCUAGCUGGUUAUGGCACCU-------------------------------------------- l=24 a=1 
------CGUGGUCUAGCUGGUUAUGGCACCa-------------------------------------------- l=25 a=1 
------CGUGGUCUAGCUGGUUAUGGCACCUCGU----------------------------------------- l=28 a=1 
--GUCGCGUGGUCUAGCUGGUUAU--------------------------------------------------- l=22 a=1 

mb-01011
ax-1011001
ku-01
ss-101011111000
fn-111
```
