## Supplementary material for "Comprehensive re-analysis of hairpin RNAs in fungi reveals ancestral links": File S1: PID1134.milR2.SRR8054058.txt

```
species:   Comil
pid:       PID1134
parent:    milR2
paralog:   
locus:     NW_006271969.1:1968050-1968124
matures:   ['GUGGUCUAGCUGGUUAUGGCACCUCGUU', 'GAAGGUCCCCGGUUCGAGCCCGGGCGU']
srr:       SRR8054058
genome:    /Users/jax/+Genomes/Fungal_genomes/Comil.GCF_000225605.1_CmilitarisCM01_v01_genomic.fa
alignment: /media/data/njohnson/+SeqLibraries/FunHP_libraries/Shao2019-xf.SRR8054058.cram
call:      samtools view /media/data/njohnson/+SeqLibraries/FunHP_libraries/Shao2019-xf.SRR8054058.cram NW_006271969.1:1968050-1968124

681 out of bounds
118 alignments
118 proper strand
41 stranded perfect matches

         **********************              ******************            
GGGUCGCGUGGUCUAGCUGGUUAUGGCACCUCGUUAACACCGAGAAGGUCCCCGGUUCGAGCCCGGGCGUGACCU
(((((((((((((.((((((....((.((((..((......))..)))))))))))).)).))...)))))))))
-------GUGGUCUAGCUGGUUAUGGCACCUCGUU---------------------------------------- l=28 a=0 c
-------------------------------------------GAAGGUCCCCGGUUCGAGCCCGGGCGU----- l=27 a=0 c*
-----------UCUAGCUGGUUAUGGCACCU-------------------------------------------- l=20 a=8 ma
-----------------------------------------------GUCCCCGGUUCGAGCC------------ l=16 a=0 ma*

---------------------------------------------------------CGAGCCCGGGCGUGACCU l=18 a=2 
--------------------------------------------------------UCGAGCCCGGGCGUGACCU l=19 a=1 
-----------------------------------------------------GGUUCGAGCCCGGGCGUGAC-- l=20 a=1 
-----------------------------------------------------GGUUCaAGCCCGGGCGUGAC-- l=20 a=2 
---------------------------------------------AGGUCCCCGGUUCGAGCCCGGGCGUGAu-- l=28 a=1 
--------------------------------GUUgACACCGAGAAGGUCCCC---------------------- l=21 a=5 
-------------------------------CGUUgACACCGAGAAGGUCC------------------------ l=20 a=1 
-------------------------------CGUUgACACCGAGAAGGUCCCC---------------------- l=22 a=4 
-------------------------------CGUUgACACCGAGAAGGUCCCCGGU------------------- l=25 a=3 
-------------------------------CGUUgACACCGAGAAGGUCCCCGGUUC----------------- l=27 a=1 
-----------------------UGGCACCUCGUUgACACCG--------------------------------- l=19 a=1 
----------------------AUGGCACCUCGUUgACACCG--------------------------------- l=20 a=4 
----------------------AUGGCACCUCGUUgACACCGA-------------------------------- l=21 a=1 
----------------------AUGGCACCUCGUUgACACCGAGAAGG--------------------------- l=26 a=1 
---------------------UAUGGCACCUCGUUgACACCG--------------------------------- l=21 a=4 
---------------------UAUGGCACCUCGUUgACACCGAGAA----------------------------- l=25 a=2 
--------------------UUAUGGCACCUCGUUgACAC----------------------------------- l=20 a=1 
--------------------UUAUGGCACCUCGUUgACACC---------------------------------- l=21 a=5 
--------------------UUAUGGCACCUCGUUgACACCG--------------------------------- l=22 a=13 
--------------------UUAUGGCACCUCGUUgACACCGA-------------------------------- l=23 a=2 
-------------------GUUAUGGCACCUCGUUgACA------------------------------------ l=20 a=1 
-------------------GUUAUGGCACCUCGUUgACACC---------------------------------- l=22 a=1 
-------------------GUUAUGGCACCUCGUUgACACCG--------------------------------- l=23 a=4 
-----------------UGGUUAUGGCACCUCGUUgACACCG--------------------------------- l=25 a=1 
----------------CUGGUUAUGGCACCUCGUU---------------------------------------- l=19 a=1 
----------------CUGGUUAUGGCACCUCGUUgACACC---------------------------------- l=25 a=1 
---------------GCUGGUUAUGGCACCUCGUU---------------------------------------- l=20 a=1 
---------------GCUGGUUAUGGCACCUCGUUgACACC---------------------------------- l=26 a=1 
---------------GCUGGUUAUGGCACCUCGUUgACACCG--------------------------------- l=27 a=1 
--------------AGCUGGUUAUGGCACCUCGUUgACACC---------------------------------- l=27 a=2 
-------------UAGCUGGUUAUGGCACCUC------------------------------------------- l=19 a=2 
-------------UAGCUGGUUAUGGCACCUCG------------------------------------------ l=20 a=3 
-------------UAGCUGGUUAUGGCACCUCa------------------------------------------ l=20 a=1 
-------------UAGCUGGUUAUGGCACCUCGU----------------------------------------- l=21 a=1 
-------------UAGCUGGUUAUGGCACCUCGUU---------------------------------------- l=22 a=2 
-------------UAGCUGGUUAUGGCACCUCGUUg--------------------------------------- l=23 a=1 
-------------UAGCUGGUUAUGGCACCUCGUUgACAC----------------------------------- l=27 a=1 
-------------UAGCUGGUUAUGGCACCUCGUUgACACC---------------------------------- l=28 a=1 
------------CUAGCUGGUUAUGGCACCUC------------------------------------------- l=20 a=2 
------------CUAGCUGGUUAUGGCACCUCGUc---------------------------------------- l=23 a=1 
-----------UCUAGCUGGUUAUGGCACCc-------------------------------------------- l=20 a=6 
-----------UCUAGCUGGUUAUGGCACCU-------------------------------------------- l=20 a=8 (ma)
-----------UCUAGCUGGUUAUGGCACCUC------------------------------------------- l=21 a=4 
-----------UCUAGCUGGUUAUGGCACCUCGU----------------------------------------- l=23 a=1 
-----------UCUAGCUGGUUAUGGCACCUCGUU---------------------------------------- l=24 a=1 
----------GUCUAGCUGGUUAUGGCACCU-------------------------------------------- l=21 a=1 
--------UGGUCUAGCUGGUUAUGGCA----------------------------------------------- l=20 a=2 
-------GUGGUCUAGCUGGUUAUGGCACCU-------------------------------------------- l=24 a=2 
-------GUGGUCUAGCUGGUUAUGGCACCUC------------------------------------------- l=25 a=2 
------CGUcGUCUAGCUGGUUAUGGCACCU-------------------------------------------- l=25 a=2 
----CGCGUGGUCUAGCUGGUUAUGGCACCU-------------------------------------------- l=27 a=1 
---UCGCGUGGUCUAGCUGGUUAUGGCACCU-------------------------------------------- l=28 a=1 
-GGUCGCGUGGUCUAGCUGGUUAUG-------------------------------------------------- l=24 a=1 
-GGUCGCGUcGUCUAGCUGGUUAUGG------------------------------------------------- l=25 a=1 
-GGUCGCGUGGUCUAGCUGGUUAUGGC------------------------------------------------ l=26 a=1 

mb-01011
ax-1011011
ku-01
ss-101111111000
fn-111
```
