## Supplementary material for "Comprehensive re-analysis of hairpin RNAs in fungi reveals ancestral links": File S1: PID1134.milR2.SRR8054059.txt

```
species:   Comil
pid:       PID1134
parent:    milR2
paralog:   
locus:     NW_006271969.1:1968050-1968124
matures:   ['GUGGUCUAGCUGGUUAUGGCACCUCGUU', 'GAAGGUCCCCGGUUCGAGCCCGGGCGU']
srr:       SRR8054059
genome:    /Users/jax/+Genomes/Fungal_genomes/Comil.GCF_000225605.1_CmilitarisCM01_v01_genomic.fa
alignment: /media/data/njohnson/+SeqLibraries/FunHP_libraries/Shao2019-xf.SRR8054059.cram
call:      samtools view /media/data/njohnson/+SeqLibraries/FunHP_libraries/Shao2019-xf.SRR8054059.cram NW_006271969.1:1968050-1968124

984 out of bounds
748 alignments
748 proper strand
171 stranded perfect matches

           *********************            ****************               
GGGUCGCGUGGUCUAGCUGGUUAUGGCACCUCGUUAACACCGAGAAGGUCCCCGGUUCGAGCCCGGGCGUGACCU
(((((((((((((.((((((....((.((((..((......))..)))))))))))).)).))...)))))))))
-------GUGGUCUAGCUGGUUAUGGCACCUCGUU---------------------------------------- l=28 a=1 c
-------------------------------------------GAAGGUCCCCGGUUCGAGCCCGGGCGU----- l=27 a=0 c*
-------------UAGCUGGUUAUGGCACCUC------------------------------------------- l=19 a=19 ma
----------------------------------------------GGUCCCCGGUUCGA--------------- l=14 a=0 ma*

---------------------------------------------------------CGAGCCCGGGCGUGACCU l=18 a=1 
--------------------------------------------------------UCGAGCCCGGGCGUGACCU l=19 a=2 
--------------------------------------------------------UCGAGCCCGGGCGUGACCa l=19 a=1 
-------------------------------------------------------UUCGgGCCCGGGCGUGAC-- l=18 a=1 
-------------------------------------------------------UUCGAGCCCGGGCGUGAC-- l=18 a=1 
-------------------------------------------------------UUCGAGCCCGGGCGUGgCC- l=19 a=1 
-------------------------------------------------------UUCGAGCCCGGGCGUGACCU l=20 a=4 
-------------------------------------------------------UUCGAGCCCGGGCGUGACCc l=20 a=1 
------------------------------------------------------GUUCGAGCCCGGGCGUGACC- l=20 a=2 
-----------------------------------------------------GGUUCGAGCCCGGGCGUG---- l=18 a=1 
-----------------------------------------------------GGUUCGAGCCCGGGCGcG---- l=18 a=1 
-----------------------------------------------------GGUUCGAGCCCGGGCGUGA--- l=19 a=2 
-----------------------------------------------------GGUUCGgGCCCGGGCGUGAC-- l=20 a=4 
-----------------------------------------------------GGUUCGAGCCCGGGCGUGAC-- l=20 a=6 
----------------------------------------------GGUCCCCGGUUCGAGCCCGGGCGUGAC-- l=27 a=2 
--------------------------------------------AAGGUCCCCGGUUCGAGCC------------ l=19 a=1 
-------------------------------------------GAAGGUCCCCGGUUCGAGCCCGGGCGUGACC- l=31 a=1 
-----------------------------------------GAGAAGGUCCCCGGUUCGAGCCCGG--------- l=25 a=1 
-----------------------------------------GAGAAGGUCCCCGGUUCGAGCCCGa--------- l=25 a=1 
-----------------------------------------GAGAAGGUCCCCGGUUCGAGCCCGGGC------- l=27 a=1 
----------------------------------------CGAGAAGGUCCCCGGUUC----------------- l=18 a=1 
----------------------------------------CGAGAAGGUCCCCGGUUCG---------------- l=19 a=1 
---------------------------------------CCGAGAAGGUCCCCGGUUCG---------------- l=20 a=1 
-----------------------------------gACACCGAGAAGGUCCCCGGU------------------- l=21 a=1 
----------------------------------UgACACCGAGAAGGUCCCC---------------------- l=19 a=6 
----------------------------------UgACACCGAGAAGGUCCCCG--------------------- l=20 a=3 
----------------------------------UgACACCGAGAAGGUCCCCGGU------------------- l=22 a=5 
---------------------------------UUgACACCGAGAAGGUCCC----------------------- l=19 a=1 
---------------------------------UUgACACCGAGAAGGUCCCC---------------------- l=20 a=4 
---------------------------------UUgACACCGAGAAGGUCCCCG--------------------- l=21 a=2 
---------------------------------UUgACACCGAGAAGGUCCCCGGU------------------- l=23 a=3 
--------------------------------GUUgACACCGAGAAGGUCCC----------------------- l=20 a=1 
--------------------------------GUUgACACCGAGAAGGUCCCC---------------------- l=21 a=20 
--------------------------------GUUgACACCGAGAAGGUCCCCG--------------------- l=22 a=2 
--------------------------------GUUgACACCGAGAAGGUCCCCGG-------------------- l=23 a=1 
--------------------------------GUUgACACCGAGAAGGUCCCCGGU------------------- l=24 a=7 
--------------------------------GUUgACACCGAGAAGGUCCCCGGUUC----------------- l=26 a=1 
-------------------------------CGUUgACACCGAGAAGGUCCC----------------------- l=21 a=1 
-------------------------------CGUUgACACCGAGAAGGUCCCC---------------------- l=22 a=23 
-------------------------------CGUUgACACCGAGAAGGUCCCCG--------------------- l=23 a=1 
-------------------------------CGUUgACACCGAGAAGGUCCCCGG-------------------- l=24 a=3 
-------------------------------CGUUgACACCGAGAAGGUCCCCGGU------------------- l=25 a=25 
------------------------------UCGUUgACACCGAGAAGGUCCCC---------------------- l=23 a=1 
------------------------------UCGUUgACACCGAGAAGGUCCCCGGU------------------- l=26 a=2 
-------------------------GCACCUCGUUgACACCGA-------------------------------- l=18 a=1 
-----------------------UGGCACCUCGUUgACACCG--------------------------------- l=19 a=32 
-----------------------UGGCACCUCGUUgACACCGA-------------------------------- l=20 a=3 
----------------------AUGGCACCUCGUUgACAC----------------------------------- l=18 a=1 
----------------------AUGGCACCUCGUUgACACC---------------------------------- l=19 a=6 
----------------------AUGGCACCUCGUUgACACCG--------------------------------- l=20 a=29 
----------------------AUGGCACCUCGUUgACACCGA-------------------------------- l=21 a=4 
----------------------AUGGCACCUCGUUgACACCGAG------------------------------- l=22 a=1 
----------------------AUGGCACCUCGUUgACACCGAGAA----------------------------- l=24 a=1 
----------------------AUGGCACCUCGUUgACACCGAGAAGGUC------------------------- l=28 a=1 
---------------------UAUGGCACCUCGUUAACAC----------------------------------- l=19 a=1 
---------------------UAUGGCACCUCGUUgACACC---------------------------------- l=20 a=12 
---------------------UAUGGCACCUCGUUgACACCG--------------------------------- l=21 a=25 
---------------------UAUGGCACCUCGUUgACACCGA-------------------------------- l=22 a=2 
---------------------UAUGGCACCUCGUUgACACCGAGA------------------------------ l=24 a=2 
---------------------UAUGGCACCUCGUUgACACCGAGAAGG--------------------------- l=27 a=2 
--------------------UUAUGGCACCUCGUUgAC------------------------------------- l=18 a=2 
--------------------UUAUGGCACCUCGUUAAC------------------------------------- l=18 a=2 
--------------------UUAUGGCACCUCGUUgACA------------------------------------ l=19 a=2 
--------------------UUAUGGCACCUCGUUgACAC----------------------------------- l=20 a=6 
--------------------UUAUGGCACCUCGUUgACACC---------------------------------- l=21 a=26 
--------------------UUAUGGCACCUCGUUgACACCG--------------------------------- l=22 a=79 
--------------------UUAUGGCACCUCGUUgACACCGA-------------------------------- l=23 a=4 
--------------------UUAUGGCACCUCGUUgACACCGAGA------------------------------ l=25 a=1 
-------------------GUUAUGGCACCUCGUUgAC------------------------------------- l=19 a=4 
-------------------GUUAUGGCACCUCGUUgACAC----------------------------------- l=21 a=5 
-------------------GUUAUGGCACCUCGUUgACACC---------------------------------- l=22 a=10 
-------------------GUUAUGGCACCUCGUUAACACC---------------------------------- l=22 a=1 
-------------------GUUAUGGCACCUCGUUgACACCG--------------------------------- l=23 a=30 
-------------------GUUAUGGCACCUCGUUgACACCGA-------------------------------- l=24 a=5 
-------------------GUUAUGGCACCUCGUUgACACCGAGA------------------------------ l=26 a=1 
------------------GGUUAUGGCACCUCGUUgAC------------------------------------- l=20 a=1 
-----------------UGGUUAUGGCACCUCGUU---------------------------------------- l=18 a=1 
-----------------UGGUUAUGGCACCUCGUc---------------------------------------- l=18 a=1 
-----------------UGGUUAUGGCACCUCGUUgAC------------------------------------- l=21 a=4 
-----------------UGGUUAUGGCACCUCGUUgACA------------------------------------ l=22 a=1 
-----------------UGGUUAUGGCACCUCGUUgACAC----------------------------------- l=23 a=2 
-----------------UGGUUAUGGCACCUCGUUgACACC---------------------------------- l=24 a=9 
-----------------UGGUUAUGGCACCUCGUUgACACCG--------------------------------- l=25 a=6 
-----------------UGGUUAUGGCACCUCGUUgACACCGAG------------------------------- l=27 a=1 
-----------------UGGUUAUGGCACCUCGUUgACACCGAGA------------------------------ l=28 a=1 
----------------CUGGUUAUGGCACCUCGUU---------------------------------------- l=19 a=10 
----------------CUGGUUAUGGCACCUCGUc---------------------------------------- l=19 a=1 
----------------CUGGUUAUGGCACCUCGUUg--------------------------------------- l=20 a=1 
----------------CUGGUUAUGGCACCUCGUUgAC------------------------------------- l=22 a=1 
----------------CUGGUUAUGGCACCUCGUUgACA------------------------------------ l=23 a=1 
----------------CUGGUUAUGGCACCUCGUUgACAC----------------------------------- l=24 a=1 
----------------CUGGUUAUGGCACCUCGUUgACACC---------------------------------- l=25 a=5 
----------------CUGGUUAUGGCACCUCGUUgACACCG--------------------------------- l=26 a=12 
----------------CUGGUUAUGGCACCUCGUUgACACCGAG------------------------------- l=28 a=1 
----------------CUGGUUAUGGCACCUCGUUgACACCGAGA------------------------------ l=29 a=2 
---------------GCUGGUUAUGGCACCUCGU----------------------------------------- l=19 a=1 
---------------GCUGGUUAUGGCACCUCGUUgACACC---------------------------------- l=26 a=13 
---------------GCUGGUUAUGGCACCUCGUUgACACCG--------------------------------- l=27 a=6 
--------------AGCUGGUUAUGGCACCUCG------------------------------------------ l=19 a=6 
--------------AGCUGGUUAUGGCACCUCGU----------------------------------------- l=20 a=4 
--------------AGCUGGUUAUGGCACCUCGUU---------------------------------------- l=21 a=3 
--------------AGCUGGUUAUGGCACCUCGUUgAC------------------------------------- l=24 a=1 
--------------AGCUGGUUAUGGCACCUCGUUgACAC----------------------------------- l=26 a=4 
--------------AGCUGGUUAUGGCACCUCGUUgACACC---------------------------------- l=27 a=8 
--------------AGCUGGUUAUGGCACCUCGUUgACACCG--------------------------------- l=28 a=3 
--------------AGCUGGUUAUGGCACCUCGUUAACACCG--------------------------------- l=28 a=1 
-------------UAGCUGGUUAUGGCACCUC------------------------------------------- l=19 a=19 (ma)
-------------UAGCUGGUUAUGaCACCUC------------------------------------------- l=19 a=2 
-------------UAGCUGGUUAUaGCACCUC------------------------------------------- l=19 a=1 
-------------UAGCUGGUUAUGGCACCUa------------------------------------------- l=19 a=1 
-------------UAGCUGGUUAUGGCACCUu------------------------------------------- l=19 a=1 
-------------UAGCUGGUUAUGGCACCUCa------------------------------------------ l=20 a=1 
-------------UAGCUGGUUAUGGCACCUCG------------------------------------------ l=20 a=7 
-------------UAGCUGGUUAUGGCACCUCGc----------------------------------------- l=21 a=4 
-------------UAGCUGGUUAUGGCACCUCGU----------------------------------------- l=21 a=6 
-------------UAGCUGGUUAcGGCACCUCGUU---------------------------------------- l=22 a=1 
-------------UAGCUGGUUAUGGCACCUCGUc---------------------------------------- l=22 a=1 
-------------UAGCUGGUUAUGGCACCUCGUU---------------------------------------- l=22 a=2 
-------------UAGCUGGUUAUGGCACCUCGUUg--------------------------------------- l=23 a=1 
-------------UAGCUGGUUAUGGCACCUCGUUgAC------------------------------------- l=25 a=3 
-------------UAGCUGGUUAUGGCACCUCGUUgACA------------------------------------ l=26 a=3 
-------------UAGCUGGUUAUGGCACCUCGUUgACACC---------------------------------- l=28 a=22 
-------------UAGCUGGUUAUGGCACCUCGUUgACACCG--------------------------------- l=29 a=4 
------------CUAGCUGGUUAUGGCACCU-------------------------------------------- l=19 a=4 
------------CUAGCUGGUUAUGGCACCc-------------------------------------------- l=19 a=1 
------------CUAGCUGGUUAUGGCACCUC------------------------------------------- l=20 a=1 
------------CUAGCUGGUUAUGGCACCUCG------------------------------------------ l=21 a=1 
------------CUAGCUGGUUAUGGCACCUCGU----------------------------------------- l=22 a=1 
------------CUAGCUGGUUAUGGCACCUCGUU---------------------------------------- l=23 a=4 
------------CUAGCUGGUUAUGGCACCUCGUUgAC------------------------------------- l=26 a=1 
-----------UCUAGCUGGUUAUGGCACCU-------------------------------------------- l=20 a=13 
-----------UCUAGCUGGUUAUGGCACCa-------------------------------------------- l=20 a=7 
-----------UCUAGCUGGUUAUGGCACCc-------------------------------------------- l=20 a=2 
-----------UCUAGCUGGUUAUGGCACCUC------------------------------------------- l=21 a=2 
-----------UCUAGCUGGUUAUGGCACCUCGU----------------------------------------- l=23 a=1 
-----------UCUAGCUGGUUAUGGCACCUCGUU---------------------------------------- l=24 a=6 
-----------UCUAGCUGGUUAUGGCACCUCGUc---------------------------------------- l=24 a=1 
-----------UCUAGCUGGUUAUGGCACCUCGUUgACACC---------------------------------- l=30 a=2 
----------GUCUAGCUGGUUAUGGCACCU-------------------------------------------- l=21 a=1 
----------GUCUAGCUGGUUAUGGCACCUCGUU---------------------------------------- l=25 a=1 
---------GGUCUAGCUGGUUAUGGCACCU-------------------------------------------- l=22 a=3 
--------UGGUCUAGCUGGUUAUGGCACCU-------------------------------------------- l=23 a=3 
--------UGGUCUAGCUGGUUAUGGCACCUCGUU---------------------------------------- l=27 a=1 
-------GUGGUCUAGCUGGUUAUGG------------------------------------------------- l=19 a=1 
-------GUGGUCUAGCUGGUUAUGGCA----------------------------------------------- l=21 a=1 
-------GUGGUCUAGCUGGUUAUGGCACCc-------------------------------------------- l=24 a=2 
-------GUGGUCUAGCUGGUUAUGGCACCU-------------------------------------------- l=24 a=2 
-------GUGGUCUAGCUGGUUAUGGCACCUCGUU---------------------------------------- l=28 a=1 (c)
------CGUGGUCUAGCUGGUUAa--------------------------------------------------- l=18 a=1 
------CGUGGUCUAGCUGGUUAU--------------------------------------------------- l=18 a=1 
------CGUGGUCUAGCUGGUUAUGGCA----------------------------------------------- l=22 a=2 
------CGUGGUCUAGCUGGUUAUGGCACCU-------------------------------------------- l=25 a=2 
------CGUGGUCUAGCUGGUUAUGGCACCa-------------------------------------------- l=25 a=1 
-----GCGUGGUCUAGCUGGUUAU--------------------------------------------------- l=19 a=1 
-----GCGUGGUCUAGCUGGUUAUGGCACCU-------------------------------------------- l=26 a=1 
-----GCGUGGUCUAGCUGGUUAUGGCACCUC------------------------------------------- l=27 a=1 
----CGCGUGGUCUAGCUGGUUAU--------------------------------------------------- l=20 a=2 
----CGCGUGGUCUAGCUGGUUAUG-------------------------------------------------- l=21 a=1 
----CGCGUGGUCUAGCUGGUUAUGGCACCa-------------------------------------------- l=27 a=1 
----CGCGUGGUCUAGCcGGUUAUGGCACCU-------------------------------------------- l=27 a=1 
---UCGCGUGGUCUAGCUGGUg----------------------------------------------------- l=19 a=1 
---UCGCGUGGUCUAGCUGGUUAUGGCACCU-------------------------------------------- l=28 a=1 
--GUCGCGUGGUCUAGCUGGUUAUGGCACCU-------------------------------------------- l=29 a=6 
--GUCGCGUGGUCUAGCUGGUUAUGGCACCc-------------------------------------------- l=29 a=2 
--GUCGCGUGGUCUAGCUGGUUAUGGCACCUC------------------------------------------- l=30 a=1 
-GGUCGCGUGGUCUAGCUGGUUAU--------------------------------------------------- l=23 a=3 
-GGUCGCGUcGUCUAGCUGGUUAU--------------------------------------------------- l=23 a=1 
-GGUCGCGUGGUCUAGCUGGUUAUG-------------------------------------------------- l=24 a=2 
-GGUCGCGUGGUCUAGCUGGUUAUGG------------------------------------------------- l=25 a=2 
-GGUCGCGUGGUCUAGCUGGUUAUGGC------------------------------------------------ l=26 a=4 
-GGUCGCGUGGUCUAGCUGGUUAUGGCu----------------------------------------------- l=27 a=1 
-GGUCGCGUGGUCUAGCUGGUUAUGGCA----------------------------------------------- l=27 a=2 
-GGUCGCGUGGUCUAGCUGGcUAUGGCAC---------------------------------------------- l=28 a=1 

mb-01011
ax-1011001
ku-01
ss-101011111000
fn-111
```
