## Supplementary material for "Comprehensive re-analysis of hairpin RNAs in fungi reveals ancestral links": File S1: PID1134.milR2.SRR8054060.txt

```
species:   Comil
pid:       PID1134
parent:    milR2
paralog:   
locus:     NW_006271969.1:1968050-1968124
matures:   ['GUGGUCUAGCUGGUUAUGGCACCUCGUU', 'GAAGGUCCCCGGUUCGAGCCCGGGCGU']
srr:       SRR8054060
genome:    /Users/jax/+Genomes/Fungal_genomes/Comil.GCF_000225605.1_CmilitarisCM01_v01_genomic.fa
alignment: /media/data/njohnson/+SeqLibraries/FunHP_libraries/Shao2019-xf.SRR8054060.cram
call:      samtools view /media/data/njohnson/+SeqLibraries/FunHP_libraries/Shao2019-xf.SRR8054060.cram NW_006271969.1:1968050-1968124

6426 out of bounds
3175 alignments
3175 proper strand
552 stranded perfect matches

              *********************      ****************                  
GGGUCGCGUGGUCUAGCUGGUUAUGGCACCUCGUUAACACCGAGAAGGUCCCCGGUUCGAGCCCGGGCGUGACCU
(((((((((((((.((((((....((.((((..((......))..)))))))))))).)).))...)))))))))
-------GUGGUCUAGCUGGUUAUGGCACCUCGUU---------------------------------------- l=28 a=0 c
-------------------------------------------GAAGGUCCCCGGUUCGAGCCCGGGCGU----- l=27 a=0 c*
----------------CUGGUUAUGGCACCUCGUU---------------------------------------- l=19 a=103 ma
-------------------------------------------GAAGGUCCCCGGUU------------------ l=14 a=0 ma*

---------------------------------------------------------CGAGCCCGGGCGUGACCU l=18 a=1 
--------------------------------------------------------UCGAGCCCGGGCGUGACCU l=19 a=2 
-------------------------------------------------------UUCGgGCCCGGGCGUGAC-- l=18 a=1 
-------------------------------------------------------UUCGAGCCCGGGCGUGAC-- l=18 a=1 
-------------------------------------------------------UUCGAGCCCGGGCGUGACu- l=19 a=1 
-------------------------------------------------------UUCGAGCCCGGGCGUGACC- l=19 a=1 
-------------------------------------------------------UUCGAGCCCGGGCGUGACa- l=19 a=1 
-------------------------------------------------------UUCGAGCCCGGGCGUGACCg l=20 a=1 
------------------------------------------------------GUUCGAGCCCGGGCGUGACC- l=20 a=3 
-----------------------------------------------------GGUUCGAGCCCGGGCGUG---- l=18 a=2 
-----------------------------------------------------GGUUCGAGCCCGGaCGUG---- l=18 a=1 
-----------------------------------------------------GGUUCGAGCCCGGGCGUGA--- l=19 a=4 
-----------------------------------------------------GGUUCGAGCCCGGGCGaGA--- l=19 a=1 
-----------------------------------------------------GGUUCGAGCCCGGGCGUGAC-- l=20 a=17 
-----------------------------------------------------GGUUCGuGCCCGGGCGUGAC-- l=20 a=5 
-----------------------------------------------------GGUUCGgGCCCGGGCGUGAC-- l=20 a=6 
-----------------------------------------------------GGUUCGAGCCCGGGCGUGAu-- l=20 a=1 
-----------------------------------------------------GGUUCGAGCCCGGGCGUGAa-- l=20 a=1 
-----------------------------------------------------GGUUCGAGCCCGGGCGUGACu- l=21 a=2 
-----------------------------------------------------GGUUCGAGCCCGGGCGUGACCU l=22 a=3 
----------------------------------------------------CGGUUCGAGCCCGGGCGUG---- l=19 a=2 
----------------------------------------------------CGGUUCGgGCCCGGGCGUGA--- l=20 a=3 
----------------------------------------------------CGGUUCGAGCCCGGGCGUGAC-- l=21 a=4 
----------------------------------------------------CGGUUCGgGCCCGGGCGUGAC-- l=21 a=3 
----------------------------------------------------CGGUUCGAGCCCGGGCGUGACC- l=22 a=1 
----------------------------------------------------CGGUUCGAGCCCGGGCGUGACCU l=23 a=4 
----------------------------------------------------CGGUUCGAGCCCGGGCGUGACCc l=23 a=1 
----------------------------------------------GGUCCCCGGUUCGAGCCCGGGCGUGAC-- l=27 a=2 
---------------------------------------------AGGUCCCCGGUUCGAGCCu----------- l=19 a=3 
--------------------------------------------AAGGUCCCCGGUUCGAGC------------- l=18 a=1 
--------------------------------------------AAGGUCCCCGGUUCGAGCCC----------- l=20 a=2 
--------------------------------------------AAGGUCCCCGGUUCGgGCCCGG--------- l=22 a=1 
-------------------------------------------GAAGGUCCCCGGUUCGAG-------------- l=18 a=1 
-------------------------------------------GAAGGUCCCCGGUUCGAGCCC----------- l=21 a=2 
------------------------------------------AGAAGGUCCCCGGUUCGAGCCC----------- l=22 a=1 
-----------------------------------------GAGAAGGUCCCCGGUUCa---------------- l=18 a=2 
----------------------------------------CGAGAAGGUCCCCGGUUC----------------- l=18 a=2 
----------------------------------------CGAGAAGGUCCCCGGUUCG---------------- l=19 a=3 
----------------------------------------CGAGAAGGUCCCCGGUUCa---------------- l=19 a=3 
---------------------------------------CCGAGAAGGUCCCCGGUUC----------------- l=19 a=1 
---------------------------------------CCGAGAAGGUCCCCGGUUCG---------------- l=20 a=2 
---------------------------------------CCGAGAAGGcCCCCGGUUCG---------------- l=20 a=1 
---------------------------------------CCGAGAAGGUCCCCGGUUCGAGCCCGGGC------- l=29 a=1 
-------------------------------------CACCGAGAAGGUCCCCGGUUCG---------------- l=22 a=2 
------------------------------------ACACCGAGAAGGUCCCCGGUUCGAGCCCGGGC------- l=32 a=2 
------------------------------------ACACCGAGAAGGUCCCCGGUUCGAGCCCGGGCG------ l=33 a=1 
-----------------------------------gACACCGAGAAGGUCCCCG--------------------- l=19 a=1 
-----------------------------------gACACCGAGAAGGUCCCCGGU------------------- l=21 a=15 
----------------------------------UgACACCGAGAAGGUCCCC---------------------- l=19 a=8 
----------------------------------UgACACCGAGAAGGUCCCCG--------------------- l=20 a=2 
---------------------------------UUgACACCGAGAAGGUCCCC---------------------- l=20 a=9 
---------------------------------UUgACACCGAGAAGGUCCCCGGU------------------- l=23 a=2 
---------------------------------UUgACACCGAGAAGGUCCCCGGUUC----------------- l=25 a=1 
--------------------------------GUUgACACCGAGAAGGUCC------------------------ l=19 a=1 
--------------------------------GUUgACACCGAGAAGGUCCCC---------------------- l=21 a=47 
--------------------------------GUUgACACCGAGAAGGUCCCCG--------------------- l=22 a=1 
--------------------------------GUUgACACCGAGAAGGUCCCCGGU------------------- l=24 a=5 
--------------------------------GUUgACACCGAGAAGGUCCCCGGUUCG---------------- l=27 a=1 
-------------------------------CGUUgACACCGAGAAGGUCCC----------------------- l=21 a=5 
-------------------------------CGUUgACACCGAGAAGGUCCCC---------------------- l=22 a=27 
-------------------------------CGUUgACACCGAGAAGGUCCCCG--------------------- l=23 a=1 
-------------------------------CGUUgACACCGAGAAGGUCCCCGG-------------------- l=24 a=4 
-------------------------------CGUUgACACCGAGAAGGUCCCCGGU------------------- l=25 a=16 
-------------------------------CGUUgACACCGAGAAGGUCCCCGGUUC----------------- l=27 a=3 
-------------------------------CGUUgACACCGAGAAGGUCCCCGGUUCG---------------- l=28 a=5 
------------------------------UCGUUgACACCGAGAAGGUCCC----------------------- l=22 a=1 
------------------------------UCGUUgACACCGAGAAGGUCCCCGGUUC----------------- l=28 a=1 
-----------------------------CUCGUUgACACCGAGAAGGUCCCCGGUUCG---------------- l=30 a=4 
----------------------------CCUCGUUgACACCGAGAAGGUCCCCGGUUCG---------------- l=31 a=9 
---------------------------ACCUCGUUgACACCGAGAAGGUCCCCGGUUCG---------------- l=32 a=1 
--------------------------CACCUCGUUgACACCGAG------------------------------- l=18 a=1 
------------------------GGCACCUCGUUgACACCG--------------------------------- l=18 a=2 
------------------------GGCACCUCGUUgACACCGAG------------------------------- l=20 a=1 
-----------------------UGGCACCUCGUUgACACC---------------------------------- l=18 a=3 
-----------------------UGGCACCUCGUUgACACCG--------------------------------- l=19 a=403 
-----------------------UGGCACCUCGUUgACACCGA-------------------------------- l=20 a=76 
-----------------------UGGCACCUCGUUgACACCGAG------------------------------- l=21 a=3 
-----------------------UGGCACCUCGUUgACACCGAGA------------------------------ l=22 a=6 
-----------------------UGGCACCUCGUUgACACCGAGAA----------------------------- l=23 a=2 
----------------------AUGGCACCUCGUUgACAC----------------------------------- l=18 a=1 
----------------------AUGGCACCUCGUUgACACC---------------------------------- l=19 a=54 
----------------------AUGGCACCUCGUUgACACCG--------------------------------- l=20 a=208 
----------------------AUGGCACCUCGUUgACACCGA-------------------------------- l=21 a=41 
----------------------AUGGCACCUCGUUgACACCGAG------------------------------- l=22 a=14 
----------------------AUGGCACCUCGUUgACACCGAGA------------------------------ l=23 a=5 
----------------------AUGGCACCUCGUUgACACCGAGAA----------------------------- l=24 a=2 
----------------------AUGGCACCUCGUUgACACCGAGAAG---------------------------- l=25 a=3 
---------------------UAUGGCACCUCGUUgACAC----------------------------------- l=19 a=6 
---------------------UAUGGCACCUCGUUgACACC---------------------------------- l=20 a=44 
---------------------UAUGGCACCUCGUUgACACCG--------------------------------- l=21 a=115 
---------------------UAUGGCACCUCGUUgACACCGA-------------------------------- l=22 a=15 
---------------------UAUGGCACCUCGUUAACACCGA-------------------------------- l=22 a=1 
---------------------UAUGGCACCUCGUUgACACCGAG------------------------------- l=23 a=6 
---------------------UAUGGCACCUCGUUgACACCGAGA------------------------------ l=24 a=2 
--------------------UUAUGGCACCUCGUUgAC------------------------------------- l=18 a=14 
--------------------UUAUGGCACCUCGUUgACA------------------------------------ l=19 a=28 
--------------------UUAUGGCACCUCGUUgACAC----------------------------------- l=20 a=23 
--------------------UUAUGGCACCUCGUUgACACC---------------------------------- l=21 a=201 
--------------------UUAUGGCACCUCGUUgACACCG--------------------------------- l=22 a=402 
--------------------UUAUGGCACCUCGUUAACACCG--------------------------------- l=22 a=1 
--------------------UUAUGGCACCUCGUUgACACCGA-------------------------------- l=23 a=49 
--------------------UUAUGGCACCUCGUUgACACCGAG------------------------------- l=24 a=14 
--------------------UUAUGGCACCUCGUUgACACCGAGA------------------------------ l=25 a=12 
--------------------UUAUGGCACCUCGUUgACACCGAGAA----------------------------- l=26 a=3 
--------------------UUAUGGCACCUCGUUAACACCGAGAAG---------------------------- l=27 a=1 
-------------------GUUAUGGCACCUCGUUgA-------------------------------------- l=18 a=1 
-------------------GUUAUGGCACCUCGUUgAC------------------------------------- l=19 a=28 
-------------------GUUAUGGCACCUCGUUgACA------------------------------------ l=20 a=18 
-------------------GUUAUGGCACCUCGUUgACAC----------------------------------- l=21 a=11 
-------------------GUUAUGGCACCUCGUUgACACC---------------------------------- l=22 a=55 
-------------------GUUAUGGCACCUCGUUgACACCG--------------------------------- l=23 a=132 
-------------------GUUAUGGCACCUCGUUgACACCGA-------------------------------- l=24 a=19 
-------------------GUUAUGGCACCUCGUUgACACCGAG------------------------------- l=25 a=2 
-------------------GUUAUGGCACCUCGUUgACACCGAGA------------------------------ l=26 a=3 
-------------------GUUAUGGCACCUCGUUgACACCGAGAA----------------------------- l=27 a=2 
------------------GGUUAUGGCACCUCGUUg--------------------------------------- l=18 a=1 
------------------GGUUAUGGCACCUCGUUgA-------------------------------------- l=19 a=1 
------------------GGUUAUGGCACCUCGUUgAC------------------------------------- l=20 a=2 
------------------GGUUAUGGCACCUCGUUgACA------------------------------------ l=21 a=1 
------------------GGUUAUGGCACCUCGUUgACACC---------------------------------- l=23 a=3 
------------------GGUUAUGGCACCUCGUUgACACCG--------------------------------- l=24 a=3 
------------------GGUUAUGGCACCUCGUUgACACCGAGA------------------------------ l=27 a=1 
-----------------UGGUUAUGGCgCCUCGUU---------------------------------------- l=18 a=1 
-----------------UGGUUAUGGCACCUCGUc---------------------------------------- l=18 a=2 
-----------------UGGUUAUGGCACCUCGUU---------------------------------------- l=18 a=3 
-----------------UGGUUAUGGCACCUCGUUg--------------------------------------- l=19 a=7 
-----------------UGGUUAUGGCACCUCGUUA--------------------------------------- l=19 a=1 
-----------------UGGUUAUGGCACCUCGUUgA-------------------------------------- l=20 a=1 
-----------------UGGUUAUGGCACCUCGUUgAC------------------------------------- l=21 a=9 
-----------------UGGUUAUGGCACCUCGUUgACAC----------------------------------- l=23 a=2 
-----------------UGGUUAUGGCACCUCGUUgACACC---------------------------------- l=24 a=6 
-----------------UGGUUAUGGCACCUCGUUgACACCG--------------------------------- l=25 a=11 
-----------------UGGUUAUGGCACCUCGUUgACACCGA-------------------------------- l=26 a=1 
-----------------UGGUUAUGGCACCUCGUUgACACCGAG------------------------------- l=27 a=1 
-----------------UGGUUAUGGCACCUCGUUgACACCGAGA------------------------------ l=28 a=1 
----------------CUGGUUAUGGCACCUCGU----------------------------------------- l=18 a=11 
----------------CUGGUUAUGaCACCUCGU----------------------------------------- l=18 a=1 
----------------CUGGUUAUGGCACCUCGUU---------------------------------------- l=19 a=103 (ma)
----------------CUGGUUAUGaCACCUCGUU---------------------------------------- l=19 a=1 
----------------gUGGUUAUGGCACCUCGUU---------------------------------------- l=19 a=1 
----------------CUGGUUAUGGCACCUCGUc---------------------------------------- l=19 a=14 
----------------CUGGUUAUGGCACCUCGUa---------------------------------------- l=19 a=3 
----------------CUGGUUAUGGCgCCUCGUU---------------------------------------- l=19 a=1 
----------------CUGGUUAcGGCACCUCGUU---------------------------------------- l=19 a=1 
----------------CUaGUUAUGGCACCUCGUU---------------------------------------- l=19 a=1 
----------------uUGGUUAUGGCACCUCGUU---------------------------------------- l=19 a=1 
----------------CUGGUUAUGGCAaCUCGUU---------------------------------------- l=19 a=1 
----------------CUGGUUAUGGCACCUCGUg---------------------------------------- l=19 a=2 
----------------CUGGUUAUGGCACCUCGUUg--------------------------------------- l=20 a=28 
----------------CUGGUUAUGGCACCUCGUUA--------------------------------------- l=20 a=3 
----------------CUGGUUAUGGCACCUCGUUgA-------------------------------------- l=21 a=3 
----------------CUGGUUAUGGCACCUCGUUgAC------------------------------------- l=22 a=12 
----------------CUGGUUAUGGCACCUCGUUgACA------------------------------------ l=23 a=3 
----------------CUGGUUAUGGCACCUCGUUgACAC----------------------------------- l=24 a=5 
----------------CUGGUUAUGGCACCUCGUUgACACC---------------------------------- l=25 a=26 
----------------CUGGUUAUGGCACCUCGUUgACACCG--------------------------------- l=26 a=37 
----------------CUGGUUAUGGCACCUCGUUgACACCGAG------------------------------- l=28 a=1 
----------------CUGGUUAUGGCACCUCGUUgACACCGAGAA----------------------------- l=30 a=1 
---------------GCUGGUUAUGGCACCUCGU----------------------------------------- l=19 a=5 
---------------GCUGGUUAUGGCACCUCGUU---------------------------------------- l=20 a=6 
---------------GCUGGUUAUGGCACCUCGUc---------------------------------------- l=20 a=1 
---------------GCUGGUUAUGGCACCUCGUUg--------------------------------------- l=21 a=2 
---------------GCUGGUUAUGGCACCUCGUUgAC------------------------------------- l=23 a=2 
---------------GCUGGUUAUGGCACCUCGUUgACA------------------------------------ l=24 a=1 
---------------GCUGGUUAUGGCACCUCGUUgACAC----------------------------------- l=25 a=1 
---------------GCUGGUUAUGGCACCUCGUUgACACC---------------------------------- l=26 a=21 
---------------GCUGGUUAUGGCACCUCGUUgACACCG--------------------------------- l=27 a=1 
--------------AGCUGGUUAUGGCACCUCG------------------------------------------ l=19 a=4 
--------------AGCUGGUUAUGGCACCUCa------------------------------------------ l=19 a=1 
--------------AGCUGGUUAUGGCACCUCGU----------------------------------------- l=20 a=5 
--------------AGCUGGUUAUGGCACCUCGUU---------------------------------------- l=21 a=3 
--------------AGCUGGUUAUGGCgCCUCGUU---------------------------------------- l=21 a=1 
--------------AGCUGGUUAUGGCACCUCGUUgACA------------------------------------ l=25 a=2 
--------------AGCUGGUUAUGGCACCUCGUUgACAC----------------------------------- l=26 a=1 
--------------AGCUGGUUAUGGCACCUCGUUgACACC---------------------------------- l=27 a=1 
--------------AGCUGGUUAUGGCACCUCGUUgACACCGA-------------------------------- l=29 a=1 
-------------UAGCUGGUUAUGGCACCa-------------------------------------------- l=18 a=1 
-------------UAGCUGGUUAUGGCACCU-------------------------------------------- l=18 a=2 
-------------UAGCUGGUUAUGGCACCUC------------------------------------------- l=19 a=39 
-------------UAGCUGGUUAUGGCACCUa------------------------------------------- l=19 a=4 
-------------UAGCUGGUUAUGGCACCUu------------------------------------------- l=19 a=8 
-------------cAGCUGGUUAUGGCACCUC------------------------------------------- l=19 a=2 
-------------UAGCUGGUUAUGGCACCUCa------------------------------------------ l=20 a=2 
-------------UAGCUGGUUAUGGCACCUCG------------------------------------------ l=20 a=16 
-------------UAGCUGGUUAUGGCACCUCc------------------------------------------ l=20 a=1 
-------------UAGCUGGUUAUGGCACCUCGU----------------------------------------- l=21 a=23 
-------------UAGCUGGUUAUGGCACCUCGa----------------------------------------- l=21 a=1 
-------------UuGCUGGUUAUGGCACCUCGU----------------------------------------- l=21 a=1 
-------------UAGCUGGUUAUGGCACCUCGUU---------------------------------------- l=22 a=20 
-------------UAGCUGGUUAUGGCACCUCGUc---------------------------------------- l=22 a=3 
-------------UAGCUGGUUAUGGCACCUCGUUg--------------------------------------- l=23 a=4 
-------------UAGCUGGUUAUGGCACCUCGUUgA-------------------------------------- l=24 a=2 
-------------UAGCUGGUUAUGGCACCUCGUUgAC------------------------------------- l=25 a=3 
-------------UAGCUGGUUAUGGCACCUCGUUgACA------------------------------------ l=26 a=3 
-------------UAGCUGGUUAUGGCACCUCGUUgACAC----------------------------------- l=27 a=4 
-------------UAGCUGGUUAUGGCACCUCGUUgACACC---------------------------------- l=28 a=28 
-------------UAGCUGGUUAUGGCACCUCGUUgACACCG--------------------------------- l=29 a=9 
------------CUAGCUGGUUAUGGCACC--------------------------------------------- l=18 a=1 
------------CUAGCUGGUUAUGGCACCc-------------------------------------------- l=19 a=4 
------------CUAGCUGGUUAUGGCACCU-------------------------------------------- l=19 a=11 
------------CUAGCUGGUUAUGGCACCa-------------------------------------------- l=19 a=1 
------------CUAaCUGGUUAUGGCACCU-------------------------------------------- l=19 a=1 
------------CUAGCUGGUUAUGGCACuUC------------------------------------------- l=20 a=1 
------------CUAGCUGGUUAUGGCACCUC------------------------------------------- l=20 a=8 
------------CUAGCUGGUUAUGGCACCUCG------------------------------------------ l=21 a=3 
------------CUAGCUGGUUAUGGCACCUCGU----------------------------------------- l=22 a=3 
------------CUAGCUGGUUAUGGCACCUCGc----------------------------------------- l=22 a=1 
------------CUAGCUGGUUAUGGCACCUCGUc---------------------------------------- l=23 a=3 
------------CUAGCUGGUUAUGGCACCUCGUU---------------------------------------- l=23 a=28 
------------CUAGCUGGUUAUGGCACCUCGUUg--------------------------------------- l=24 a=1 
------------CUAGCUGGUUAUGGCACCUCGUUgAC------------------------------------- l=26 a=1 
------------CUAGCUGGUUAUGGCACCUCGUUgACA------------------------------------ l=27 a=1 
------------CUAGCUGGUUAUGGCACCUCGUUgACAC----------------------------------- l=28 a=1 
------------CUAGCUGGUUAUGGCACCUCGUUgACACC---------------------------------- l=29 a=8 
------------CUAGCUGGUUAUGGCACCUCGUUgACACCG--------------------------------- l=30 a=1 
-----------UCUAGCUGGUUAUGGCACC--------------------------------------------- l=19 a=1 
-----------UCUAGCUGGUUAUGGCACCU-------------------------------------------- l=20 a=31 
-----------UCUAGCUGGgUAUGGCACCU-------------------------------------------- l=20 a=1 
-----------UCUAGCUGGUUAUGGCACCc-------------------------------------------- l=20 a=2 
-----------UCUAGCUGGUUAUGGCACCUC------------------------------------------- l=21 a=16 
-----------UCUAGCUGGUUAUGGCACCUu------------------------------------------- l=21 a=2 
-----------UCUAGCUGGUUAUGGCACCUCG------------------------------------------ l=22 a=11 
-----------UCUAGCUGGUUAUGGCACCUCGU----------------------------------------- l=23 a=6 
-----------UCUAGCUGGUUAUGGCACCUCGUU---------------------------------------- l=24 a=40 
-----------UCUAGCUGGUUAUGGCACCUCGUa---------------------------------------- l=24 a=1 
-----------UCUAGCUGGUUAUGGCACCUCGUc---------------------------------------- l=24 a=3 
-----------UCUAGCUGGUUAUGGCACCUCGUg---------------------------------------- l=24 a=2 
-----------UCUAGCUGGUUAUGGCACCUCGUUg--------------------------------------- l=25 a=3 
-----------UCUAGCUGGUUAUGGCACCUCGUUgAC------------------------------------- l=27 a=1 
-----------UCUAGCUGGUUAUGGCACCUCGUUgACACC---------------------------------- l=30 a=5 
----------GUCUAGCUGGUUAUGGCACCUCGUU---------------------------------------- l=25 a=1 
---------GGUCUAGCUGGUUAUGGCACCU-------------------------------------------- l=22 a=1 
---------cGUCUAGCUGGUUAUGGCACCU-------------------------------------------- l=22 a=1 
---------cGUCUAGCUGGUUAUGGCACCUC------------------------------------------- l=23 a=1 
---------cGUCUAGCUGGUUAUGGCACCUCGUU---------------------------------------- l=26 a=1 
--------UGGUCUAGCUGGUUAUGGC------------------------------------------------ l=19 a=2 
--------UGGUCUAGCUGGUUAUGGu------------------------------------------------ l=19 a=1 
--------UGGUCUAGCUGGUUAUGGCACCU-------------------------------------------- l=23 a=3 
--------UGGUCUAGCUGGUUAUGGCACCc-------------------------------------------- l=23 a=1 
--------UGGUCUAGCUGGUUAUGGCACCUC------------------------------------------- l=24 a=1 
--------UGGUCUAGCUGGUUAUGGCACCUCGUUg--------------------------------------- l=28 a=1 
-------GUGGUCUAGCUGGUUAUG-------------------------------------------------- l=18 a=1 
-------GUGGUCUAGCUGGUUAUGGCACC--------------------------------------------- l=23 a=1 
-------GUGGUCUAGCUGGUUAUGGCACCU-------------------------------------------- l=24 a=11 
-------GUcGUCUAGCUGGUUAUGGCACCU-------------------------------------------- l=24 a=2 
-------GUGGUCUAGCUGGUUAUGGCACCa-------------------------------------------- l=24 a=2 
-------GUGGUCUAGCUGGUUAUGGCACCc-------------------------------------------- l=24 a=1 
-------GUGGUCUAGCUGGUUAUGGCACCUC------------------------------------------- l=25 a=1 
------CGUGGUCUAGCUGGUUAU--------------------------------------------------- l=18 a=2 
------CGUGGUCUAGCUGGUUAUG-------------------------------------------------- l=19 a=1 
------CGUGGUCUAGCUGGUUAUGGCACCU-------------------------------------------- l=25 a=5 
------CGUcGUCUAGCUGGUUAUGGCACCUC------------------------------------------- l=26 a=1 
------CGUGGUCUAGCUGGUUAUGGCACCUC------------------------------------------- l=26 a=5 
------CGUGGUCUAGCUGGUUAUGGCACCUCGU----------------------------------------- l=28 a=1 
------CGUGGUCUAGCUGGUUAUGGCACCUCGUc---------------------------------------- l=29 a=2 
------CGUGGUCUAGCUGGUUAUGGCACCUCGUU---------------------------------------- l=29 a=2 
------CGUGGUCUAGCUGGUUAcGGCACCUCGUU---------------------------------------- l=29 a=1 
-----GCGUGGUCUAGCUGGUUAUGGCACCU-------------------------------------------- l=26 a=2 
-----GCGUcGUCUAGCUGGUUAUGGCACCU-------------------------------------------- l=26 a=3 
----CGCGUGGUCUAGCUGGUU----------------------------------------------------- l=18 a=1 
----CGCGUGGUCUAGCUGGUUAU--------------------------------------------------- l=20 a=3 
----CGCGUcGUCUAGCUGGUUAU--------------------------------------------------- l=20 a=1 
----CGCGUGGUCUAGCUGGUUAUGGC------------------------------------------------ l=23 a=1 
----CGCGUcGUCUAGCUGGUUAUGGCACCU-------------------------------------------- l=27 a=3 
----CGCGUGGUCUAGCUGGUUAUGGCACCU-------------------------------------------- l=27 a=2 
----CGCGUGGUCUAGCUGGUUAUGGCACCUC------------------------------------------- l=28 a=1 
---UCGCGUGGUCUAGCUGGUU----------------------------------------------------- l=19 a=5 
---UCGCGUGGUCUAGCUGGUUu---------------------------------------------------- l=20 a=1 
---UCGCGUGGUCUAGCUGGUUAc--------------------------------------------------- l=21 a=1 
---UCGCGUGGUCUAGCUGGUUAUGGCACCc-------------------------------------------- l=28 a=1 
---UCGCGUGGUCUAGCUGGUUAUGGCACCU-------------------------------------------- l=28 a=2 
---UCGCGUGGUCUAGCUGGUUAUGGCACCUC------------------------------------------- l=29 a=3 
--GUCGCGUGGUCUAGCUGGUUAUGGCACCU-------------------------------------------- l=29 a=2 
--GUCGCGUcGUCUAGCUGGUUAUGGCACCU-------------------------------------------- l=29 a=1 
--cUCGCGUGGUCUAGCUGGUUAUGGCACCU-------------------------------------------- l=29 a=1 
-GGUCGCGUGGUCUAGCUG-------------------------------------------------------- l=18 a=6 
-GGUCGCGUGGUCUAGCUGu------------------------------------------------------- l=19 a=1 
-GGUCGCGUGGUCUAGCUGa------------------------------------------------------- l=19 a=1 
-GGUCGCGUGGUCUAGCUGG------------------------------------------------------- l=19 a=3 
-GGUCGCGUuGUCUAGCUGGUUAU--------------------------------------------------- l=23 a=1 
-GGUCGCGUGGUCUAGCUGGUUAUG-------------------------------------------------- l=24 a=5 
-GGUCGCGUcGUCUAGCUGGUUAUG-------------------------------------------------- l=24 a=1 
-GGUCGCGUGGUCUAGCUGGUUAUGGC------------------------------------------------ l=26 a=2 
-GGUCGCGUcGUCUAGCUGGUUAUGGC------------------------------------------------ l=26 a=1 
-GGUCGCGUGGUCUAGCUGGUUAUGGCA----------------------------------------------- l=27 a=1 
-GGUCGCGUGGUCUAGCUGGUUAUGGCACCU-------------------------------------------- l=30 a=1 

mb-01011
ax-1011001
ku-01
ss-101011111000
fn-111
```
