## Supplementary material for "Comprehensive re-analysis of hairpin RNAs in fungi reveals ancestral links": File S1: PID1135.milR3.SRR8054055.txt

```
species:   Comil
pid:       PID1135
parent:    milR3
paralog:   
locus:     NW_006271969.1:2124708-2124833
matures:   ['AGAAGCUAGGUGGAAUACCAGA', 'UGGGAUUCCGCCUAGCUUCUUC']
srr:       SRR8054055
genome:    /Users/jax/+Genomes/Fungal_genomes/Comil.GCF_000225605.1_CmilitarisCM01_v01_genomic.fa
alignment: /media/data/njohnson/+SeqLibraries/FunHP_libraries/Shao2019-xf.SRR8054055.cram
call:      samtools view /media/data/njohnson/+SeqLibraries/FunHP_libraries/Shao2019-xf.SRR8054055.cram NW_006271969.1:2124708-2124833

4116 out of bounds
5632 alignments
5583 proper strand
4403 stranded perfect matches

    ***********************                                                                        ***********************    
GAGGAAGAAGCUAGGUGGAAUACCAGACCUUUAUGACCAAUCUCGUGAUGAGGUCGUGGGGGUUGCUCUAGAGGAUCGCGUCGAGAUUAGUCAUAAUGGUCUGGGAUUCCGCCUAGCUUCUUCCUC
((((((((((((((((((((..(((((((.(((((((.((((((..((((.((((.(((((....)))))...)))).)))))))))).))))))).)))))))..))))))))))))))))))))
-----AGAAGCUAGGUGGAAUACCAGA--------------------------------------------------------------------------------------------------- l=22 a=1 c
-----------------------------------------------------------------------------------------------------UGGGAUUCCGCCUAGCUUCUUC--- l=22 a=498 c*
-----------------------------------------------------------------------------------------------------UGGGAUUCCGCCUAGCUUCUU---- l=21 a=1854 ma
------GAAGCUAGGUGGAAUACCAGA--------------------------------------------------------------------------------------------------- l=21 a=0 ma*

GAGGAAGAAGCUAGGUGG------------------------------------------------------------------------------------------------------------ l=18 a=3 
GAGGAAGAAGCUAGGUGGA----------------------------------------------------------------------------------------------------------- l=19 a=5 
GAGGAAGAAGCUAGGUGGAA---------------------------------------------------------------------------------------------------------- l=20 a=3 
GAGGAAGAAGCUAGGUGGAc---------------------------------------------------------------------------------------------------------- l=20 a=20 
GAGGAAGAAGCUAGGUGGAu---------------------------------------------------------------------------------------------------------- l=20 a=2 
GAGGAAGAAGCUAGGUGGAAc--------------------------------------------------------------------------------------------------------- l=21 a=1 
-AGGAAGAAGCUAGGUGGAc---------------------------------------------------------------------------------------------------------- l=19 a=1 
-AGGAAGAAGCUAGGUGGAAUAC------------------------------------------------------------------------------------------------------- l=22 a=1 
----AAGAAGCUAGGUGGAAUACu------------------------------------------------------------------------------------------------------ l=20 a=1 
----AAGAAGCUAGGUGGAAUACCAG---------------------------------------------------------------------------------------------------- l=22 a=1 
----AAGAAGCUAGGUGGAAUACCAGA--------------------------------------------------------------------------------------------------- l=23 a=2 
-----AGAAGCUAGGUGGAAUACCAGA--------------------------------------------------------------------------------------------------- l=22 a=1 (c)
-----AGAAGCUAGGUGGgAUACCAGA--------------------------------------------------------------------------------------------------- l=22 a=1 
-----------UAGGUGGAAUACCAGACCUU----------------------------------------------------------------------------------------------- l=20 a=1 
---------------UGGAAUACCAGACCUUUAUGA------------------------------------------------------------------------------------------ l=21 a=2 
---------------UGGAAUACCAGACCUUUAUGAC----------------------------------------------------------------------------------------- l=22 a=3 
---------------UGGAAUACCAGACCUUUAUGACC---------------------------------------------------------------------------------------- l=23 a=1 
---------------UGGAAUACCAGACCUUUAUGACa---------------------------------------------------------------------------------------- l=23 a=1 
---------------UGGAAUACCAGACCUUUAUGACu---------------------------------------------------------------------------------------- l=23 a=1 
--------------------UACCAGACCUUUAUGACC---------------------------------------------------------------------------------------- l=18 a=11 
--------------------UACCAGACCUUUAUGACCA--------------------------------------------------------------------------------------- l=19 a=26 
--------------------UACCAGACCUUUAUGACCc--------------------------------------------------------------------------------------- l=19 a=1 
--------------------cACCAGACCUUUAUGACCA--------------------------------------------------------------------------------------- l=19 a=1 
--------------------UACCAGACCUUUAUGACCg--------------------------------------------------------------------------------------- l=19 a=1 
--------------------UACCAGACCUUUAUGACCAu-------------------------------------------------------------------------------------- l=20 a=8 
--------------------UACCAGgCCUUUAUGACCAA-------------------------------------------------------------------------------------- l=20 a=2 
--------------------UACCAGACCUUUAUGACCAA-------------------------------------------------------------------------------------- l=20 a=547 
--------------------UACCAGACCUUUAUGgCCAA-------------------------------------------------------------------------------------- l=20 a=5 
--------------------UACCAGACuUUUAUGACCAA-------------------------------------------------------------------------------------- l=20 a=1 
--------------------UACCAGACCUUUAUGACCAg-------------------------------------------------------------------------------------- l=20 a=15 
--------------------UACuAGACCUUUAUGACCAA-------------------------------------------------------------------------------------- l=20 a=1 
--------------------UgCCAGACCUUUAUGACCAA-------------------------------------------------------------------------------------- l=20 a=1 
--------------------UACCuGACCUUUAUGACCAA-------------------------------------------------------------------------------------- l=20 a=2 
--------------------UACCAGACCUUUAUGACCgA-------------------------------------------------------------------------------------- l=20 a=4 
--------------------UACCAGACCUUUAcGACCAA-------------------------------------------------------------------------------------- l=20 a=2 
--------------------UACCAGACCUUUAgGACCAA-------------------------------------------------------------------------------------- l=20 a=1 
--------------------cACCAGACCUUUAUGACCAA-------------------------------------------------------------------------------------- l=20 a=1 
--------------------UACCAGACCUUcAUGACCAA-------------------------------------------------------------------------------------- l=20 a=2 
--------------------UACCAGACCUUUgUGACCAA-------------------------------------------------------------------------------------- l=20 a=1 
--------------------aACCAGACCUUUAUGACCAA-------------------------------------------------------------------------------------- l=20 a=1 
--------------------UACCAGACCUUUAUGACCAc-------------------------------------------------------------------------------------- l=20 a=1 
--------------------UACCAGACCUUUAUGuCCAA-------------------------------------------------------------------------------------- l=20 a=1 
--------------------UAuCAGACCUUUAUGACCAA-------------------------------------------------------------------------------------- l=20 a=1 
--------------------UACCgGACCUUUAUGACCAA-------------------------------------------------------------------------------------- l=20 a=2 
--------------------UACCAGACCUUUAUGACCuA-------------------------------------------------------------------------------------- l=20 a=1 
--------------------UACCAGACCUUUAUGACCAAU------------------------------------------------------------------------------------- l=21 a=198 
--------------------UACuAGACCUUUAUGACCAAU------------------------------------------------------------------------------------- l=21 a=2 
--------------------UACCAGACCUUUAUGACCAAg------------------------------------------------------------------------------------- l=21 a=4 
--------------------UACCAGACCUUUAUGACCAAc------------------------------------------------------------------------------------- l=21 a=12 
--------------------UACCAGACCUUUAUGACCAAa------------------------------------------------------------------------------------- l=21 a=6 
--------------------UACCAGACCUUUgUGACCAAU------------------------------------------------------------------------------------- l=21 a=1 
--------------------UACCAGACCUUUAUGACCAgU------------------------------------------------------------------------------------- l=21 a=1 
--------------------UACCAGgCCUUUAUGACCAAU------------------------------------------------------------------------------------- l=21 a=1 
--------------------UACCAGACCcUUAUGACCAAU------------------------------------------------------------------------------------- l=21 a=2 
--------------------UACCgGACCUUUAUGACCAAU------------------------------------------------------------------------------------- l=21 a=1 
--------------------UACCAGACCUUUAUGgCCAAU------------------------------------------------------------------------------------- l=21 a=1 
--------------------UACCAGACCUUUAUGACCAAUa------------------------------------------------------------------------------------ l=22 a=2 
--------------------UACCAGACCUUUAUGACCAAUC------------------------------------------------------------------------------------ l=22 a=13 
--------------------UACCAGACCUUUAUGACCAAaC------------------------------------------------------------------------------------ l=22 a=1 
--------------------UACCAGgCCUUUAUGACCAAUC------------------------------------------------------------------------------------ l=22 a=1 
--------------------UACCAGACCUUUAUGACCAAUu------------------------------------------------------------------------------------ l=22 a=1 
--------------------UACCAGACCUUUAUGACCAAUCU----------------------------------------------------------------------------------- l=23 a=33 
--------------------UACCAGACCUUUAUGACCAAUCc----------------------------------------------------------------------------------- l=23 a=4 
--------------------UACCAGACCUUUAUGACCAAUCa----------------------------------------------------------------------------------- l=23 a=1 
--------------------UACCAGACCUUUAUGACCAAUCg----------------------------------------------------------------------------------- l=23 a=1 
--------------------UACCAGACCUUUAUGACCAAUCUC---------------------------------------------------------------------------------- l=24 a=9 
--------------------UACCAGACCUUUAUGACCAAUCUCa--------------------------------------------------------------------------------- l=25 a=3 
--------------------UACCAGACCUUUAUGACCAAUCUCG--------------------------------------------------------------------------------- l=25 a=1 
--------------------UACCAGACCUUUAUGACCAAUCUCaUG------------------------------------------------------------------------------- l=27 a=1 
--------------------UACCAGACCUUUAUGACCAAUCUCaUGA------------------------------------------------------------------------------ l=28 a=5 
--------------------UACCAGACCUUUAUGACCAAUCUCGUGAUGAG-------------------------------------------------------------------------- l=32 a=1 
--------------------UACCAGACCUUUAUGACCAAUCUCaUGAUGAG-------------------------------------------------------------------------- l=32 a=1 
---------------------------------------AUCUCaUGAUGAGGUCGUGGGGGUUGCUCUA-------------------------------------------------------- l=31 a=1 
----------------------------------------UCUCGUGAUGAGGUCGUGGG------------------------------------------------------------------ l=20 a=1 
-----------------------------------------CUCGUGAUGAGGUCGUGGGGGUUGCUCUA-------------------------------------------------------- l=29 a=1 
------------------------------------------UCaUGAUGAGGUCGUGGGG----------------------------------------------------------------- l=19 a=2 
-------------------------------------------CGUGgUGAGGUCGUGGGG----------------------------------------------------------------- l=18 a=2 
-------------------------------------------CGUGAUGAGGUCGUGGGGGUUGCUCUA-------------------------------------------------------- l=27 a=1 
--------------------------------------------GUGAUGAGGUCGUGGGGGUUGCUCU--------------------------------------------------------- l=25 a=1 
---------------------------------------------UGAUGAGGUCGUGGGGGU--------------------------------------------------------------- l=18 a=1 
----------------------------------------------GAUGAGGUCGUGGGGGUUGCUC---------------------------------------------------------- l=22 a=2 
-----------------------------------------------AUGAGGUCGUGGGGGUUGCU----------------------------------------------------------- l=20 a=1 
-----------------------------------------------AUGAGGUCGUGGGGGUUGCUC---------------------------------------------------------- l=21 a=4 
-----------------------------------------------AUGAGGUCGUGGGGGUUGCUCUAaAGGAUC------------------------------------------------- l=30 a=1 
------------------------------------------------UGAGGUCGUGGGGGUUGC------------------------------------------------------------ l=18 a=1 
------------------------------------------------UGAGGUCGUGGGGGUUGCUC---------------------------------------------------------- l=20 a=3 
-----------------------------------------------------UCGUGGGGGUUGCUCUAaAG----------------------------------------------------- l=20 a=2 
-----------------------------------------------------UCGUGGGGGUUGCUCUAaAGG---------------------------------------------------- l=21 a=1 
--------------------------------------------------------UGGGGGUUGCUCUAaAGGAUC------------------------------------------------- l=21 a=4 
--------------------------------------------------------UGGGGGUUGCUCUAaAGGAUCG------------------------------------------------ l=22 a=3 
-------------------------------------------------------------------------GAUCGuGUCGAGAUUAGUCAUA------------------------------- l=22 a=1 
---------------------------------------------------------------------------UCGuGUCGAGAUUAGUCAU-------------------------------- l=19 a=27 
---------------------------------------------------------------------------UCGCGUCGAGAUUAGUCAc-------------------------------- l=19 a=1 
---------------------------------------------------------------------------UCGuGUCGAGAUUAGUCAUA------------------------------- l=20 a=46 
---------------------------------------------------------------------------UCGuGUCGAGAUUAGUCAUAA------------------------------ l=21 a=20 
---------------------------------------------------------------------------UCGuGUCGAGAUUAGUCAUAAU----------------------------- l=22 a=51 
---------------------------------------------------------------------------UCGCGUCGAGAUUAGUCAUAAU----------------------------- l=22 a=1 
---------------------------------------------------------------------------UCGuGUCGAGAUUAGUCAUAAUG---------------------------- l=23 a=6 
---------------------------------------------------------------------------UCGuGUCGAGAUUAGUCAUAAUGG--------------------------- l=24 a=3 
----------------------------------------------------------------------------CGuGUCGAGAUUAGUCAUAAUGGUC------------------------- l=25 a=1 
-----------------------------------------------------------------------------GuGUCGAGAUUAGUCAUAAUGGUC------------------------- l=24 a=2 
-----------------------------------------------------------------------------GuGUCGAGAUUAGUCAUAAUGGUCUG----------------------- l=26 a=1 
------------------------------------------------------------------------------uGUCGAGAUUAGUCAUAAUGG--------------------------- l=21 a=6 
------------------------------------------------------------------------------uGUCGAGAUUAGUCAUAAUGGUC------------------------- l=23 a=1 
--------------------------------------------------------------------------------UCGAGAUUAGUCAUAAUGGU-------------------------- l=20 a=4 
--------------------------------------------------------------------------------UCGAGAUUAGUCAUAAUaGU-------------------------- l=20 a=1 
--------------------------------------------------------------------------------UCGAGAUUAGUCAUAAUGGUu------------------------- l=21 a=4 
------------------------------------------------------------------------------------GAUUAGUCAUAAUGGUCUGGG--------------------- l=21 a=1 
-------------------------------------------------------------------------------------AUUAGUCAUAAUGGUCUGGGAUUC----------------- l=24 a=1 
--------------------------------------------------------------------------------------UUAGUCAUAAUGGUCUGG---------------------- l=18 a=4 
--------------------------------------------------------------------------------------UUAGUCAUAAUGGUCUGGa--------------------- l=19 a=4 
--------------------------------------------------------------------------------------UUAGUCAUAAUGGUCUGGG--------------------- l=19 a=34 
--------------------------------------------------------------------------------------UUAGUCAUAAUGGUCUGGu--------------------- l=19 a=25 
--------------------------------------------------------------------------------------UUgGUCAUAAUGGUCUGGG--------------------- l=19 a=1 
--------------------------------------------------------------------------------------UUAGUCAUAAUGGUCUGGGA-------------------- l=20 a=47 
--------------------------------------------------------------------------------------UUAGUCAUAAUGGUCUGGuA-------------------- l=20 a=33 
--------------------------------------------------------------------------------------UUAaUCAUAAUGGUCUGGGA-------------------- l=20 a=1 
--------------------------------------------------------------------------------------UUAGUCAUAAUGGUCUGGGc-------------------- l=20 a=1 
--------------------------------------------------------------------------------------UUAGUCAUAAUGGUCUGGGg-------------------- l=20 a=2 
--------------------------------------------------------------------------------------UUAGUCAUAAUGGUCUGGGAUU------------------ l=22 a=10 
--------------------------------------------------------------------------------------UUAGUCAUAAUGGUCUGGGAUc------------------ l=22 a=1 
--------------------------------------------------------------------------------------UUAGUCAUAAUGGUCUGGGAUUCC---------------- l=24 a=2 
--------------------------------------------------------------------------------------UUAGUCAUAAUGGUCUGGGAUUCCG--------------- l=25 a=1 
--------------------------------------------------------------------------------------UUAGUCAUAAUGGUCUGGGAUUCCGC-------------- l=26 a=1 
---------------------------------------------------------------------------------------UAGUCAUAAUGGUCUGGG--------------------- l=18 a=1 
---------------------------------------------------------------------------------------UAGUCAUAAUGGUCUGGGA-------------------- l=19 a=8 
---------------------------------------------------------------------------------------UAGUCAUAAUGGUCUGGGAU------------------- l=20 a=4 
---------------------------------------------------------------------------------------UAGUCAUAAUGGUCUGGGAUc------------------ l=21 a=1 
---------------------------------------------------------------------------------------UAGUCAUAAUGGUCUGGGAUU------------------ l=21 a=8 
---------------------------------------------------------------------------------------UAGUCAUAAUGGUCUGGGAUUC----------------- l=22 a=1 
---------------------------------------------------------------------------------------UAGUCAUAAUGGUCUGGGAUUCa---------------- l=23 a=1 
---------------------------------------------------------------------------------------UAGUCAUAAUGGUCUGGGAUUCu---------------- l=23 a=2 
---------------------------------------------------------------------------------------UAGUCAUAAUGGUCUGGGAUUCC---------------- l=23 a=3 
---------------------------------------------------------------------------------------UAGUCAUAAUGGUCUGGGAUUCCGC-------------- l=25 a=1 
----------------------------------------------------------------------------------------AGUCAUAAUGGUCUGGGAUU------------------ l=20 a=1 
----------------------------------------------------------------------------------------AGUCAUAAUGGUCUGGGAUaC----------------- l=21 a=1 
----------------------------------------------------------------------------------------AGUCAUAAUGGUCUGGGAUUCCGC-------------- l=24 a=1 
----------------------------------------------------------------------------------------AGUCAUAAUGGUCUGGGAUUCCGa-------------- l=24 a=1 
------------------------------------------------------------------------------------------UCAUAAUGGUCUGGGAUUC----------------- l=19 a=7 
------------------------------------------------------------------------------------------UCAaAAUGGUCUGGGAUUC----------------- l=19 a=1 
------------------------------------------------------------------------------------------UCAUAAUGGUCUGGGAUUu----------------- l=19 a=1 
------------------------------------------------------------------------------------------UCAUAAUGGUCUGGGAUUCC---------------- l=20 a=69 
------------------------------------------------------------------------------------------UCAUAAUGGUCUGGGAUUCu---------------- l=20 a=7 
------------------------------------------------------------------------------------------UCAUAAUGGUCUGGGAUUCa---------------- l=20 a=4 
------------------------------------------------------------------------------------------cCAUAAUGGUCUGGGAUUCC---------------- l=20 a=1 
------------------------------------------------------------------------------------------UCAUAAUGGUCUGGGAUUCCG--------------- l=21 a=26 
------------------------------------------------------------------------------------------UCAUAAUGGUCUGGGAUUCCa--------------- l=21 a=8 
------------------------------------------------------------------------------------------UCAUAgUGGUCUGGGAUUCCG--------------- l=21 a=1 
------------------------------------------------------------------------------------------UCAUAAUGGUCUGGGAUUCCGa-------------- l=22 a=8 
------------------------------------------------------------------------------------------UCAUAAUGGUCUGGGAUUCCGC-------------- l=22 a=11 
------------------------------------------------------------------------------------------UCAUAAUGGUCUGGGAUUCCGu-------------- l=22 a=3 
------------------------------------------------------------------------------------------UCAUAAUGGUCUGGGAUUCCGCC------------- l=23 a=4 
------------------------------------------------------------------------------------------UCAUAAUGGUCUGGGAUUCCGCa------------- l=23 a=2 
---------------------------------------------------------------------------------------------UAAUGGUCUGGGAUUCCGC-------------- l=19 a=29 
---------------------------------------------------------------------------------------------cAAUGGUCUGGGAUUCCGC-------------- l=19 a=1 
---------------------------------------------------------------------------------------------UAAUGGUCUGGGAUUCCGu-------------- l=19 a=2 
---------------------------------------------------------------------------------------------UAAUGGUCUGGGAUUCCcC-------------- l=19 a=1 
---------------------------------------------------------------------------------------------UAAUGGUCUGGGAUUCCGa-------------- l=19 a=1 
---------------------------------------------------------------------------------------------UAAUGGUCUGGGAUUCCGCa------------- l=20 a=12 
---------------------------------------------------------------------------------------------UAAUGGUCUGGGAUUCCGCC------------- l=20 a=100 
---------------------------------------------------------------------------------------------UAAUGGUCUGGGAUUCCGCu------------- l=20 a=34 
---------------------------------------------------------------------------------------------UAAUGGUCUGGGAUUCCGuC------------- l=20 a=2 
---------------------------------------------------------------------------------------------UAAUGGUCUGGGAUUCCGCg------------- l=20 a=1 
---------------------------------------------------------------------------------------------UAAUGGUCUGGaAUUCCGCC------------- l=20 a=1 
---------------------------------------------------------------------------------------------UAAUGGUCUGGGAUUCCGCCU------------ l=21 a=230 
---------------------------------------------------------------------------------------------UAAUGGUCUGGGAUUCCGCCg------------ l=21 a=25 
---------------------------------------------------------------------------------------------UAAUGGUCUGGGAUUCCGCCa------------ l=21 a=19 
---------------------------------------------------------------------------------------------UAAUGGUCUGGGAUUCCGCCc------------ l=21 a=24 
---------------------------------------------------------------------------------------------UAAUGGUCUGGGgUUCCGCCU------------ l=21 a=2 
---------------------------------------------------------------------------------------------UAAUGGUCUGGGAUUCuGCCU------------ l=21 a=1 
---------------------------------------------------------------------------------------------UgAUGGUCUGGGAUUCCGCCU------------ l=21 a=1 
---------------------------------------------------------------------------------------------UAAUGGUCUGGaAUUCCGCCU------------ l=21 a=1 
---------------------------------------------------------------------------------------------UAAUGGUCUGGGAUUCCGCCUA----------- l=22 a=5 
---------------------------------------------------------------------------------------------UAAUGGUCUGGGAUUCCGCCUAG---------- l=23 a=11 
---------------------------------------------------------------------------------------------UAAUGGUCUGGGAUUCCGCCUAGC--------- l=24 a=9 
---------------------------------------------------------------------------------------------UAAUGGUCUGGGAUUCCGCCUAGu--------- l=24 a=2 
---------------------------------------------------------------------------------------------UAAUGGUCUGGGAUUCCGCCUAGCc-------- l=25 a=1 
----------------------------------------------------------------------------------------------AAUGGUCUGGGAUUCCGCC------------- l=19 a=1 
----------------------------------------------------------------------------------------------AAUGGUCUGGGAUUCCGCCU------------ l=20 a=1 
----------------------------------------------------------------------------------------------AAUGGUCUGGGAUUCCGCCUA----------- l=21 a=1 
----------------------------------------------------------------------------------------------AAUGGUCUGGGAUUCCGCCUAGC--------- l=23 a=1 
----------------------------------------------------------------------------------------------AAUGGUCUGGGAUUCCGCCUAGCa-------- l=24 a=1 
-----------------------------------------------------------------------------------------------AUGGUCUGGGAUUCCGCCc------------ l=19 a=2 
-----------------------------------------------------------------------------------------------AUGGUCUGGGAUUCCGCCUAG---------- l=21 a=6 
-----------------------------------------------------------------------------------------------AUGGcCUGGGAUUCCGCCUAGC--------- l=22 a=1 
-----------------------------------------------------------------------------------------------AUGGUCUGGGAUUCCGCCUAGu--------- l=22 a=2 
-----------------------------------------------------------------------------------------------AUGGUCUGGGAUUCCGCCUAGC--------- l=22 a=2 
-----------------------------------------------------------------------------------------------AUGGUCUGGGAUUCCGCCUAGa--------- l=22 a=2 
------------------------------------------------------------------------------------------------UGGUCUGGGAUUCCGCCU------------ l=18 a=43 
------------------------------------------------------------------------------------------------UGGUCUGGGAUUCCGCCa------------ l=18 a=1 
------------------------------------------------------------------------------------------------UGGUCUGGGAUUCCGCCc------------ l=18 a=1 
------------------------------------------------------------------------------------------------UGGUCUGGGAUUCCGCCUA----------- l=19 a=1 
------------------------------------------------------------------------------------------------UGGUCUGGGAUUCCGCCUAG---------- l=20 a=1 
------------------------------------------------------------------------------------------------UGGUCUGGGAUUCCGCCUAGC--------- l=21 a=30 
------------------------------------------------------------------------------------------------UGGUCUGGGAUUCCGCCUAGa--------- l=21 a=3 
------------------------------------------------------------------------------------------------UGGUCUGGGAUUCCGCCUAGu--------- l=21 a=5 
------------------------------------------------------------------------------------------------UGGUCUGGGAUUCCGCCUAGCg-------- l=22 a=2 
------------------------------------------------------------------------------------------------UGGUCUGGGAUUCCGCCUAGCU-------- l=22 a=3 
------------------------------------------------------------------------------------------------UGGUCUGGGAUUCCGCCUAGCUUCU----- l=25 a=2 
---------------------------------------------------------------------------------------------------UCUGGGAUUCCGCCUAGCUUCU----- l=22 a=1 
----------------------------------------------------------------------------------------------------CUGGGAUUCCGCCUAGCUUCU----- l=21 a=1 
----------------------------------------------------------------------------------------------------uUGGGAUUCCGCCUAGCUUCUU---- l=22 a=1 
-----------------------------------------------------------------------------------------------------UGGGAUUCCGCCUAGCUUC------ l=19 a=13 
-----------------------------------------------------------------------------------------------------UGGGAUUCCGCCUAGCUUCU----- l=20 a=404 
-----------------------------------------------------------------------------------------------------UGGGAUUCCGCCUAGCUUCc----- l=20 a=43 
-----------------------------------------------------------------------------------------------------UGGGAUUCCGCCUAGCUUCa----- l=20 a=26 
-----------------------------------------------------------------------------------------------------UGGGAUUCCGCCUAGCcUCU----- l=20 a=2 
-----------------------------------------------------------------------------------------------------UGGGAUUCCGCCUAGCUUCg----- l=20 a=17 
-----------------------------------------------------------------------------------------------------UGGGAUUCCGCCcAGCUUCU----- l=20 a=3 
-----------------------------------------------------------------------------------------------------UGGGAUUCCaCCUAGCUUCU----- l=20 a=1 
-----------------------------------------------------------------------------------------------------UGGGgUUCCGCCUAGCUUCU----- l=20 a=2 
-----------------------------------------------------------------------------------------------------aGGGAUUCCGCCUAGCUUCU----- l=20 a=3 
-----------------------------------------------------------------------------------------------------UGGGAUUCCGCCUAGCUcCU----- l=20 a=2 
-----------------------------------------------------------------------------------------------------UGGGAUUCCGCCUAaCUUCU----- l=20 a=1 
-----------------------------------------------------------------------------------------------------UGGGAUUCCGuCUAGCUUCU----- l=20 a=2 
-----------------------------------------------------------------------------------------------------UGGGAcUCCGCCUAGCUUCU----- l=20 a=2 
-----------------------------------------------------------------------------------------------------UGGGAUUCCGCCUgGCUUCU----- l=20 a=1 
-----------------------------------------------------------------------------------------------------UaGGAUUCCGCCUAGCUUCU----- l=20 a=1 
-----------------------------------------------------------------------------------------------------UGGGAUUCCGCCUAGCUUCUU---- l=21 a=1854 (ma)
-----------------------------------------------------------------------------------------------------UGGGAUUCCGCCUAGCcUCUU---- l=21 a=7 
-----------------------------------------------------------------------------------------------------UGGGgUUCCGCCUAGCUUCUU---- l=21 a=4 
-----------------------------------------------------------------------------------------------------UGGGAUUCCGCCUAGCUUCUc---- l=21 a=139 
-----------------------------------------------------------------------------------------------------UGGGAUUCCGCCUAGCUUCUa---- l=21 a=54 
-----------------------------------------------------------------------------------------------------UGGGAUUCCGCCUAGCUUCUg---- l=21 a=56 
-----------------------------------------------------------------------------------------------------UGGGAUaCCGCCUAGCUUCUU---- l=21 a=1 
-----------------------------------------------------------------------------------------------------UGGGAgUCCGCCUAGCUUCUU---- l=21 a=3 
-----------------------------------------------------------------------------------------------------UGGGAUUCCGCCcAGCUUCUU---- l=21 a=5 
-----------------------------------------------------------------------------------------------------UGGGAUUCCGCCUAGCUUCcU---- l=21 a=4 
-----------------------------------------------------------------------------------------------------UGGGAUUCCGCCUgGCUUCUU---- l=21 a=3 
-----------------------------------------------------------------------------------------------------UGGGAUUCCGCuUAGCUUCUU---- l=21 a=2 
-----------------------------------------------------------------------------------------------------cGGGAUUCCGCCUAGCUUCUU---- l=21 a=5 
-----------------------------------------------------------------------------------------------------UuGGAUUCCGCCUAGCUUCUU---- l=21 a=1 
-----------------------------------------------------------------------------------------------------UGGGAUUCgGCCUAGCUUCUU---- l=21 a=1 
-----------------------------------------------------------------------------------------------------aGGGAUUCCGCCUAGCUUCUU---- l=21 a=3 
-----------------------------------------------------------------------------------------------------UGGGAUcCCGCCUAGCUUCUU---- l=21 a=5 
-----------------------------------------------------------------------------------------------------UGGGAUUCCGuCUAGCUUCUU---- l=21 a=3 
-----------------------------------------------------------------------------------------------------UGGGAUUCCGCCUAGCUcCUU---- l=21 a=2 
-----------------------------------------------------------------------------------------------------gGGGAUUCCGCCUAGCUUCUU---- l=21 a=1 
-----------------------------------------------------------------------------------------------------UGGGAUUCuGCCUAGCUUCUU---- l=21 a=4 
-----------------------------------------------------------------------------------------------------UGGGuUUCCGCCUAGCUUCUU---- l=21 a=1 
-----------------------------------------------------------------------------------------------------UGGGAUUCCGCCUAGCUUCgU---- l=21 a=1 
-----------------------------------------------------------------------------------------------------UGGGAUUCCGCCUAuCUUCUU---- l=21 a=1 
-----------------------------------------------------------------------------------------------------UGGGAUUCCaCCUAGCUUCUU---- l=21 a=1 
-----------------------------------------------------------------------------------------------------UGGGAUUCCGCCUAGuUUCUU---- l=21 a=2 
-----------------------------------------------------------------------------------------------------UGGcAUUCCGCCUAGCUUCUU---- l=21 a=3 
-----------------------------------------------------------------------------------------------------UGGGAUUCCGCCUAGCaUCUU---- l=21 a=1 
-----------------------------------------------------------------------------------------------------UGGGAcUCCGCCUAGCUUCUU---- l=21 a=2 
-----------------------------------------------------------------------------------------------------UGaGAUUCCGCCUAGCUUCUU---- l=21 a=1 
-----------------------------------------------------------------------------------------------------UGGGAUUCCGCCUuGCUUCUU---- l=21 a=1 
-----------------------------------------------------------------------------------------------------UGGGAUUCCGCCUAGCUUuUU---- l=21 a=1 
-----------------------------------------------------------------------------------------------------UGGGAUUCCGCCUAaCUUCUU---- l=21 a=2 
-----------------------------------------------------------------------------------------------------UGGGAUUCCGCCUAGCUUgUU---- l=21 a=1 
-----------------------------------------------------------------------------------------------------UGGGAUUCCGCCUAGCUUCUUC--- l=22 a=498 (c*)
-----------------------------------------------------------------------------------------------------UGGGAUUCCGCCUAGCUUCUUa--- l=22 a=89 
-----------------------------------------------------------------------------------------------------UGGGAUUCCGuCUAGCUUCUUC--- l=22 a=2 
-----------------------------------------------------------------------------------------------------UGGGAUUCCGCCUAGCUUCUaC--- l=22 a=18 
-----------------------------------------------------------------------------------------------------UGGGAUUCCGCCUAGCUUCUUg--- l=22 a=10 
-----------------------------------------------------------------------------------------------------UGGGAUUCCGCCUAGCUUCUUu--- l=22 a=12 
-----------------------------------------------------------------------------------------------------UGGGAUUCCGCCUAGCcUCUUC--- l=22 a=2 
-----------------------------------------------------------------------------------------------------UGGGAUUCCGCCUAGCUUCcUC--- l=22 a=1 
-----------------------------------------------------------------------------------------------------UGGGAUUCCaCCUAGCUUCUUC--- l=22 a=2 
-----------------------------------------------------------------------------------------------------UGGGAUUCuGCCUAGCUUCUUC--- l=22 a=2 
-----------------------------------------------------------------------------------------------------cGGGAUUCCGCCUAGCUUCUUC--- l=22 a=1 
-----------------------------------------------------------------------------------------------------UGaGAUUCCGCCUAGCUUCUUC--- l=22 a=1 
-----------------------------------------------------------------------------------------------------UGGGAUUCCGCCUgGCUUCUUC--- l=22 a=2 
-----------------------------------------------------------------------------------------------------UGGGAUcCCGCCUAGCUUCUUC--- l=22 a=3 
-----------------------------------------------------------------------------------------------------UGGGAUUCCGCCUAGCUUCUgC--- l=22 a=3 
-----------------------------------------------------------------------------------------------------UGuGAUUCCGCCUAGCUUCUUC--- l=22 a=1 
-----------------------------------------------------------------------------------------------------UGGGAcUCCGCCUAGCUUCUUC--- l=22 a=1 
-----------------------------------------------------------------------------------------------------UGGGAUUCCGCCUAGCUUCUcC--- l=22 a=1 
-----------------------------------------------------------------------------------------------------UGGGAUUCCGCCUAGCUcCUUC--- l=22 a=1 
-----------------------------------------------------------------------------------------------------UGGGAUUCCGCuUAGCUUCUUC--- l=22 a=1 
-----------------------------------------------------------------------------------------------------UGGGAUUCaGCCUAGCUUCUUC--- l=22 a=1 
-----------------------------------------------------------------------------------------------------UGGGAUUCCcCCUAGCUUCUUC--- l=22 a=1 
-----------------------------------------------------------------------------------------------------UGGGAUUCCGCCUAGCUUgUUC--- l=22 a=2 
-----------------------------------------------------------------------------------------------------UGGGAUUCCGCCUAGCUUaUUC--- l=22 a=1 
-----------------------------------------------------------------------------------------------------aGGGAUUCCGCCUAGCUUCUUC--- l=22 a=1 
-----------------------------------------------------------------------------------------------------UGGGAUUCCGCCUAGCUUCUUCC-- l=23 a=20 
-----------------------------------------------------------------------------------------------------UGGGAUUCCGCCUAGCUUCUUaC-- l=23 a=1 
-----------------------------------------------------------------------------------------------------UGGGAUUCCGCCUAGCUUCUUCu-- l=23 a=5 
-----------------------------------------------------------------------------------------------------UGGGAUUCCGCCUAGCUUCUUCa-- l=23 a=2 
-----------------------------------------------------------------------------------------------------UGGGAUUCCGCCUAGCUUCUUCCU- l=24 a=4 
-----------------------------------------------------------------------------------------------------UGGGAUUCCGCCUAGCUUCUUCCUC l=25 a=1 
------------------------------------------------------------------------------------------------------uGGAUUCCGCCUAGCUUCUU---- l=20 a=1 
------------------------------------------------------------------------------------------------------GGGAUUCCGCCUAGCUUCUU---- l=20 a=2 

mb-01111
ax-1011011
ku-11
ss-111111111100
fn-111
```
