## Supplementary material for "Comprehensive re-analysis of hairpin RNAs in fungi reveals ancestral links": File S1: PID1135.milR3.SRR8054056.txt

```
species:   Comil
pid:       PID1135
parent:    milR3
paralog:   
locus:     NW_006271969.1:2124708-2124833
matures:   ['AGAAGCUAGGUGGAAUACCAGA', 'UGGGAUUCCGCCUAGCUUCUUC']
srr:       SRR8054056
genome:    /Users/jax/+Genomes/Fungal_genomes/Comil.GCF_000225605.1_CmilitarisCM01_v01_genomic.fa
alignment: /media/data/njohnson/+SeqLibraries/FunHP_libraries/Shao2019-xf.SRR8054056.cram
call:      samtools view /media/data/njohnson/+SeqLibraries/FunHP_libraries/Shao2019-xf.SRR8054056.cram NW_006271969.1:2124708-2124833

4591 out of bounds
5830 alignments
5766 proper strand
4527 stranded perfect matches

    ***********************                                                                        ***********************    
GAGGAAGAAGCUAGGUGGAAUACCAGACCUUUAUGACCAAUCUCGUGAUGAGGUCGUGGGGGUUGCUCUAGAGGAUCGCGUCGAGAUUAGUCAUAAUGGUCUGGGAUUCCGCCUAGCUUCUUCCUC
((((((((((((((((((((..(((((((.(((((((.((((((..((((.((((.(((((....)))))...)))).)))))))))).))))))).)))))))..))))))))))))))))))))
-----AGAAGCUAGGUGGAAUACCAGA--------------------------------------------------------------------------------------------------- l=22 a=2 c
-----------------------------------------------------------------------------------------------------UGGGAUUCCGCCUAGCUUCUUC--- l=22 a=533 c*
-----------------------------------------------------------------------------------------------------UGGGAUUCCGCCUAGCUUCUU---- l=21 a=1525 ma
------GAAGCUAGGUGGAAUACCAGA--------------------------------------------------------------------------------------------------- l=21 a=0 ma*

GAGGAAGAAGCUAGGUGGA----------------------------------------------------------------------------------------------------------- l=19 a=2 
GAGGAAGAAGCUAGGUGGAc---------------------------------------------------------------------------------------------------------- l=20 a=11 
GAGGAAGAAGCUAGGUGGAA---------------------------------------------------------------------------------------------------------- l=20 a=1 
GAGGAAGAAGCUAGGUGGAu---------------------------------------------------------------------------------------------------------- l=20 a=6 
GAGGAAGAAGCUAGGUGGAcU--------------------------------------------------------------------------------------------------------- l=21 a=2 
-AGGAAGAAGCUAGGUGGA----------------------------------------------------------------------------------------------------------- l=18 a=1 
-AGGAAGAAGCUAGGUGGAc---------------------------------------------------------------------------------------------------------- l=19 a=2 
--GGAAGAAGCUAGGUGGAA---------------------------------------------------------------------------------------------------------- l=18 a=1 
--GGAAGAAGCUAGGUGGAAUACCAG---------------------------------------------------------------------------------------------------- l=24 a=1 
----AAGAAGCUAGGUGGAAUACCAGA--------------------------------------------------------------------------------------------------- l=23 a=1 
-----AGAAGCUAGGUGGAAUACC------------------------------------------------------------------------------------------------------ l=19 a=1 
-----AGAAGCUAGGUGGAAUACCAGA--------------------------------------------------------------------------------------------------- l=22 a=2 (c)
-----------UAGGUGGgAUACCAGACCUUUAUGACC---------------------------------------------------------------------------------------- l=27 a=1 
---------------UGGAAUACCAGACCUUUAUGAC----------------------------------------------------------------------------------------- l=22 a=1 
---------------UGGAAcACCAGACCUUUAUGACC---------------------------------------------------------------------------------------- l=23 a=1 
---------------UGGAAUACCAGACCUUUAUGACu---------------------------------------------------------------------------------------- l=23 a=1 
---------------UGGAAUACCAGACCUUUAUGACC---------------------------------------------------------------------------------------- l=23 a=2 
---------------UGGAAUACCAGACCUUUAUGACa---------------------------------------------------------------------------------------- l=23 a=3 
---------------UGGAAUACCAGACCUUUAUGACuAA-------------------------------------------------------------------------------------- l=25 a=2 
---------------UGGAAUACCAGACCUUUAUGACCAA-------------------------------------------------------------------------------------- l=25 a=1 
-------------------AUACCAGACCUUUAUGACCAAUCUCaU-------------------------------------------------------------------------------- l=27 a=1 
--------------------UACCAGACCUUUAUGACC---------------------------------------------------------------------------------------- l=18 a=12 
--------------------UACCAGACCUUUAUGACu---------------------------------------------------------------------------------------- l=18 a=3 
--------------------UgCCAGACCUUUAUGACC---------------------------------------------------------------------------------------- l=18 a=1 
--------------------UACCAGACCUUUAUGgCC---------------------------------------------------------------------------------------- l=18 a=1 
--------------------UACCAGACCUUUAUGACCg--------------------------------------------------------------------------------------- l=19 a=2 
--------------------UACCAGACCUUUAUGACCA--------------------------------------------------------------------------------------- l=19 a=42 
--------------------UACCAGACCUUUAUGAuCA--------------------------------------------------------------------------------------- l=19 a=1 
--------------------UACCAGACCUUUAUGACCAA-------------------------------------------------------------------------------------- l=20 a=744 
--------------------UACCgGACCUUUAUGACCAA-------------------------------------------------------------------------------------- l=20 a=3 
--------------------UACCAGACCUUUgUGACCAA-------------------------------------------------------------------------------------- l=20 a=2 
--------------------UACCAGACCUUUAUGACCAu-------------------------------------------------------------------------------------- l=20 a=4 
--------------------UACCAGACCUUUAUGgCCAA-------------------------------------------------------------------------------------- l=20 a=6 
--------------------UACCAGACCcUUAUGACCAA-------------------------------------------------------------------------------------- l=20 a=3 
--------------------UACCAGACCUUUAUaACCAA-------------------------------------------------------------------------------------- l=20 a=1 
--------------------UACCAGACCUUUAUGACuAA-------------------------------------------------------------------------------------- l=20 a=2 
--------------------UACCAGACCUUcAUGACCAA-------------------------------------------------------------------------------------- l=20 a=2 
--------------------UACCAGACCUUUAUGACCcA-------------------------------------------------------------------------------------- l=20 a=1 
--------------------UgCCAGACCUUUAUGACCAA-------------------------------------------------------------------------------------- l=20 a=3 
--------------------UACCAGAuCUUUAUGACCAA-------------------------------------------------------------------------------------- l=20 a=1 
--------------------UACCAGACCUUUAUGACCgA-------------------------------------------------------------------------------------- l=20 a=5 
--------------------UuCCAGACCUUUAUGACCAA-------------------------------------------------------------------------------------- l=20 a=1 
--------------------UACCAGgCCUUUAUGACCAA-------------------------------------------------------------------------------------- l=20 a=6 
--------------------UACaAGACCUUUAUGACCAA-------------------------------------------------------------------------------------- l=20 a=1 
--------------------UACCAGACCUgUAUGACCAA-------------------------------------------------------------------------------------- l=20 a=1 
--------------------aACCAGACCUUUAUGACCAA-------------------------------------------------------------------------------------- l=20 a=1 
--------------------UACCAGACCUUUAUGAuCAA-------------------------------------------------------------------------------------- l=20 a=2 
--------------------UACCAGACCUUUAUGACCAg-------------------------------------------------------------------------------------- l=20 a=3 
--------------------UACCAGACCUUUAcGACCAA-------------------------------------------------------------------------------------- l=20 a=1 
--------------------UACCcGACCUUUAUGACCAA-------------------------------------------------------------------------------------- l=20 a=2 
--------------------UACCAGACCUUUAUGACCAAU------------------------------------------------------------------------------------- l=21 a=109 
--------------------UACCAGACCUUUAUGACCAAc------------------------------------------------------------------------------------- l=21 a=11 
--------------------UACCAGACCUUUAUGACCAAa------------------------------------------------------------------------------------- l=21 a=7 
--------------------UACCAGACuUUUAUGACCAAU------------------------------------------------------------------------------------- l=21 a=1 
--------------------UACCAGACCUUUAUGACCgAU------------------------------------------------------------------------------------- l=21 a=1 
--------------------UACCAGgCCUUUAUGACCAAU------------------------------------------------------------------------------------- l=21 a=1 
--------------------UACCAGACCUUUAUGACuAAU------------------------------------------------------------------------------------- l=21 a=1 
--------------------UACCAGACCUUUAUGACCAgU------------------------------------------------------------------------------------- l=21 a=2 
--------------------cACCAGACCUUUAUGACCAAU------------------------------------------------------------------------------------- l=21 a=1 
--------------------UAuCAGACCUUUAUGACCAAU------------------------------------------------------------------------------------- l=21 a=1 
--------------------UACCAGACCaUUAUGACCAAU------------------------------------------------------------------------------------- l=21 a=1 
--------------------UACCAGACCUUUAUGACCAAUC------------------------------------------------------------------------------------ l=22 a=26 
--------------------UACCAGACCUUUgUGACCAAUC------------------------------------------------------------------------------------ l=22 a=1 
--------------------UACCAGACCUUUAUGACCAAUa------------------------------------------------------------------------------------ l=22 a=1 
--------------------UACCAGACCUUUAUGACCAAUu------------------------------------------------------------------------------------ l=22 a=2 
--------------------UACCAGACCUUUAUGACCAAUCU----------------------------------------------------------------------------------- l=23 a=33 
--------------------UACCAGACCUUUAUGACCAAUCc----------------------------------------------------------------------------------- l=23 a=4 
--------------------UACCAGACCUUUAUGACCAAUCg----------------------------------------------------------------------------------- l=23 a=1 
--------------------UACCAGACCUUUAUGACCAAUCUC---------------------------------------------------------------------------------- l=24 a=6 
--------------------UACCAGACCUUUAUGACCAAUCUu---------------------------------------------------------------------------------- l=24 a=1 
--------------------UACCAGACCUUUAUGACCAAUCUCa--------------------------------------------------------------------------------- l=25 a=3 
--------------------UACCAGACCUUUAUGACCAAUCUCaUG------------------------------------------------------------------------------- l=27 a=1 
--------------------UACCAGACCUUUAUGACCAAUCUCGUGAUG---------------------------------------------------------------------------- l=30 a=1 
---------------------ACCAGACCUUUAUGACCAA-------------------------------------------------------------------------------------- l=19 a=1 
---------------------ACCAGACCUUUAUGACCAAUC------------------------------------------------------------------------------------ l=21 a=1 
---------------------ACCAGACCUUUAUGACCAAUCUC---------------------------------------------------------------------------------- l=23 a=1 
-----------------------------UUUAUGACCAAUCUCaUGAUGA--------------------------------------------------------------------------- l=22 a=1 
------------------------------------------UCaUGAUGAGGUCGUGGGG----------------------------------------------------------------- l=19 a=1 
------------------------------------------UCaUGAUGAGGUCGUGGGGG---------------------------------------------------------------- l=20 a=3 
--------------------------------------------aUGAUGAGGUCGUGGGGGUUGCUCUA-------------------------------------------------------- l=26 a=2 
---------------------------------------------UGAUGAGGUCGUGGGGGU--------------------------------------------------------------- l=18 a=1 
----------------------------------------------GAUGAGGUCGUGGGGGUUGCUCU--------------------------------------------------------- l=23 a=1 
-----------------------------------------------AUGAGGUCGUGGGGGUUGCUCUA-------------------------------------------------------- l=23 a=1 
------------------------------------------------UGAGGUCGUGGGGGUUGC------------------------------------------------------------ l=18 a=1 
-----------------------------------------------------UCGUGGGGGUUGCUCUAa------------------------------------------------------- l=18 a=1 
-----------------------------------------------------UCGUGGGGGUUGCUCUAaA------------------------------------------------------ l=19 a=1 
--------------------------------------------------------UGGGGGUUGCUCUAaAGGAUC------------------------------------------------- l=21 a=4 
--------------------------------------------------------UGGGGGUUGCUCUAaAGGAUCG------------------------------------------------ l=22 a=3 
--------------------------------------------------------UGGGGGUUGCUCUAGAGGAUCGu----------------------------------------------- l=23 a=1 
---------------------------------------------------------------------------UCGuGUCGAGAUUAGUCAU-------------------------------- l=19 a=62 
---------------------------------------------------------------------------UCGuGUCGAGAUUAGUCAUA------------------------------- l=20 a=65 
---------------------------------------------------------------------------UCGuGUCGAGAUUAGUCAUAA------------------------------ l=21 a=30 
---------------------------------------------------------------------------UCGuGUCGAGAUUAGUCAUAAU----------------------------- l=22 a=68 
---------------------------------------------------------------------------UCGuGUCGAGAUUAGUCAUAAUG---------------------------- l=23 a=4 
---------------------------------------------------------------------------UCGuGUCGAGAUUAGUCAUAAUGG--------------------------- l=24 a=1 
---------------------------------------------------------------------------UCGuGUCGAGAUUAGUCAUAAUGGU-------------------------- l=25 a=1 
----------------------------------------------------------------------------CGuGUCGAGAUUAGUCAUAAUGGUC------------------------- l=25 a=1 
-----------------------------------------------------------------------------GuGUCGAGAUUAGUCAUAAUGGUC------------------------- l=24 a=1 
------------------------------------------------------------------------------uGUCGAGAUUAGUCAUAAUGG--------------------------- l=21 a=3 
------------------------------------------------------------------------------uGUCGAGAUUAGUCAUAAUGGU-------------------------- l=22 a=1 
--------------------------------------------------------------------------------UCGAGAUUAGUCAUAAUGGU-------------------------- l=20 a=3 
--------------------------------------------------------------------------------UCGAGAUUAGUCAUAAUGGUC------------------------- l=21 a=1 
--------------------------------------------------------------------------------UCGAGAUUAGUCAUAAUGGaC------------------------- l=21 a=1 
--------------------------------------------------------------------------------UCGAGAUUAGUCAUAAUGGUu------------------------- l=21 a=4 
------------------------------------------------------------------------------------GAUUAGUCAUAAUGGUCUGGGA-------------------- l=22 a=1 
--------------------------------------------------------------------------------------UUAGUCAUAAUGGUCUGG---------------------- l=18 a=10 
--------------------------------------------------------------------------------------UUAGUCAUAAUGGUCUGGu--------------------- l=19 a=25 
--------------------------------------------------------------------------------------UUAGUCAUAAUGGUCUGGG--------------------- l=19 a=55 
--------------------------------------------------------------------------------------UUAGUCAUAAUGGUCUGGa--------------------- l=19 a=5 
--------------------------------------------------------------------------------------UUAGUCAUAAUGGUCUGGc--------------------- l=19 a=3 
--------------------------------------------------------------------------------------UUgGUCAUAAUGGUCUGGG--------------------- l=19 a=1 
--------------------------------------------------------------------------------------UUAGUCAUAAUGGUCUGGuA-------------------- l=20 a=54 
--------------------------------------------------------------------------------------UUAGUCAUAAUGGUCUGGGA-------------------- l=20 a=31 
--------------------------------------------------------------------------------------UUAGUCAUAAUGGUCUGGGg-------------------- l=20 a=1 
--------------------------------------------------------------------------------------UUAGUCAUAAUGGUCcGGGA-------------------- l=20 a=1 
--------------------------------------------------------------------------------------UUAGUCAUAAUGGUCUGGGAU------------------- l=21 a=2 
--------------------------------------------------------------------------------------UUAGUCAUAAUuGUCUGGGAU------------------- l=21 a=1 
--------------------------------------------------------------------------------------UUAGUCAUAAUGGUCUGGuAU------------------- l=21 a=1 
--------------------------------------------------------------------------------------UUAGUCAUAAUGGUCUaGGAUU------------------ l=22 a=1 
--------------------------------------------------------------------------------------UUAGUCAUAAUGGUCUGGGAUc------------------ l=22 a=1 
--------------------------------------------------------------------------------------UUAGUCAUAAUGGUCUGGGAUU------------------ l=22 a=3 
--------------------------------------------------------------------------------------UUAGUCAUAAUGGUCUGGGAUUC----------------- l=23 a=1 
--------------------------------------------------------------------------------------UUAGUCAUAAUGGUCUGGGAUUCC---------------- l=24 a=1 
--------------------------------------------------------------------------------------UUAGUCAUAAUGGUCUGGGAUUCCGC-------------- l=26 a=3 
---------------------------------------------------------------------------------------UAGUCAUAAUGGUCUGGc--------------------- l=18 a=1 
---------------------------------------------------------------------------------------UAGUCAUAAUGGUCUGGG--------------------- l=18 a=2 
---------------------------------------------------------------------------------------UAGUCAUAAUGGUCUGGuA-------------------- l=19 a=1 
---------------------------------------------------------------------------------------UAGUCAUAAUGGUCUGGGA-------------------- l=19 a=6 
---------------------------------------------------------------------------------------UAGUCAUAAUGGUCUGGGAc------------------- l=20 a=1 
---------------------------------------------------------------------------------------UAGUCAUAAUGGUCUGGGAU------------------- l=20 a=1 
---------------------------------------------------------------------------------------UAGUCAUAAUGGUCUGGGAUU------------------ l=21 a=6 
---------------------------------------------------------------------------------------UAGUCAUAAUGGUCUGGGAUUC----------------- l=22 a=8 
---------------------------------------------------------------------------------------UAGcCAUAAUGGUCUGGGAUUC----------------- l=22 a=1 
---------------------------------------------------------------------------------------UAGUCAUAAUGGUCUGGGAUUu----------------- l=22 a=1 
---------------------------------------------------------------------------------------UAGUCAUAAUGGUCUGGGAUUCC---------------- l=23 a=3 
---------------------------------------------------------------------------------------UAGUCAUAAUGGUCUGGGAUUCCGu-------------- l=25 a=1 
---------------------------------------------------------------------------------------UAGUCAUAAUGGUCUGGGAUUCCGCu------------- l=26 a=1 
---------------------------------------------------------------------------------------UAGUCAUAAUGGUCcGGGAUUCCGCC------------- l=26 a=1 
-----------------------------------------------------------------------------------------GUCAUAAUGGUCUGGGAUUCCGCCUA----------- l=26 a=1 
------------------------------------------------------------------------------------------UCAUAAUGGUCUGGGAUUC----------------- l=19 a=10 
------------------------------------------------------------------------------------------UCAUAAUGGUCUGGGAUUCC---------------- l=20 a=53 
------------------------------------------------------------------------------------------UCAUAAUGGUCUGGGAUUCu---------------- l=20 a=8 
------------------------------------------------------------------------------------------UCAUAAUGGUCUaGGAUUCC---------------- l=20 a=1 
------------------------------------------------------------------------------------------UCAUAAUGGUCUGGGAUUCa---------------- l=20 a=5 
------------------------------------------------------------------------------------------UCAUAAUGGUCUGGGAUUCCG--------------- l=21 a=23 
------------------------------------------------------------------------------------------UCAUAAUGGUCUGGGAUUCCa--------------- l=21 a=2 
------------------------------------------------------------------------------------------UCAUAAUGGUCUGGGAUUCCGC-------------- l=22 a=20 
------------------------------------------------------------------------------------------UCAUAAUGGUCUGGGAUUCCGa-------------- l=22 a=6 
------------------------------------------------------------------------------------------UCAUAAUGGUCUGGGAUUCCGu-------------- l=22 a=1 
------------------------------------------------------------------------------------------UCAUAAUGGUCUGGGAUUCCGCC------------- l=23 a=4 
------------------------------------------------------------------------------------------UCAUAAUGGUCUGGGAUUCCGCu------------- l=23 a=1 
--------------------------------------------------------------------------------------------cUAAUGGUCUGGGAUUCCGCCU------------ l=22 a=1 
---------------------------------------------------------------------------------------------UAAUGGUCUGGGAUUCCGC-------------- l=19 a=53 
---------------------------------------------------------------------------------------------UAAUGGUCcGGGAUUCCGC-------------- l=19 a=1 
---------------------------------------------------------------------------------------------UAAUGGUCUGGGAUUCCGu-------------- l=19 a=4 
---------------------------------------------------------------------------------------------UAAUGGcCUGGGAUUCCGC-------------- l=19 a=1 
---------------------------------------------------------------------------------------------UAAUGGUCUGGGAUUCCGa-------------- l=19 a=2 
---------------------------------------------------------------------------------------------UAAUGGUCUGGGAUUCCGCC------------- l=20 a=114 
---------------------------------------------------------------------------------------------UAAUGGUCUGGGAUUCCGCa------------- l=20 a=13 
---------------------------------------------------------------------------------------------UAAUGGUCUGGGAUUCCGCu------------- l=20 a=36 
---------------------------------------------------------------------------------------------UAAUGGUCUGGGuUUCCGCC------------- l=20 a=1 
---------------------------------------------------------------------------------------------UcAUGGUCUGGGAUUCCGCC------------- l=20 a=1 
---------------------------------------------------------------------------------------------UAAUGGUCUGGGgUUCCGCC------------- l=20 a=1 
---------------------------------------------------------------------------------------------UAAUGGUCUGGGAUUCCGCCU------------ l=21 a=185 
---------------------------------------------------------------------------------------------UAAUGGUCUGGGAUUCCGCCc------------ l=21 a=36 
---------------------------------------------------------------------------------------------UAAUGGUCUGGGAUUCCGCCa------------ l=21 a=15 
---------------------------------------------------------------------------------------------cAAUGGUCUGGGAUUCCGCCU------------ l=21 a=1 
---------------------------------------------------------------------------------------------UAAUGGUCcGGGAUUCCGCCU------------ l=21 a=1 
---------------------------------------------------------------------------------------------UAgUGGUCUGGGAUUCCGCCU------------ l=21 a=1 
---------------------------------------------------------------------------------------------UAAUGGUCUGGGAUUCCGCCg------------ l=21 a=3 
---------------------------------------------------------------------------------------------UAAcGGUCUGGGAUUCCGCCU------------ l=21 a=1 
---------------------------------------------------------------------------------------------UAAUGGUCUGGGAUUuCGCCU------------ l=21 a=1 
---------------------------------------------------------------------------------------------UAAUGGUCUGGGAUUCCGCCUA----------- l=22 a=8 
---------------------------------------------------------------------------------------------UAAUGGUCUGGGAUUCCGCCUAG---------- l=23 a=12 
---------------------------------------------------------------------------------------------UAAUGGUCUGGGAUUCCGCCUAa---------- l=23 a=1 
---------------------------------------------------------------------------------------------UAAUGGUCUGGGAUUCCGCCUAGC--------- l=24 a=15 
---------------------------------------------------------------------------------------------UAAUGGUCUGGGgUUCCGCCUAGC--------- l=24 a=1 
---------------------------------------------------------------------------------------------cAAUGGUCUGGGAUUCCGCCUAGC--------- l=24 a=1 
---------------------------------------------------------------------------------------------UAAUGaUCUGGGAUUCCGCCUAGC--------- l=24 a=1 
---------------------------------------------------------------------------------------------UAAUGGUCUGGGAUUCCGCCUAGCU-------- l=25 a=2 
----------------------------------------------------------------------------------------------AAUGGUCUGGGAUUCCGCC------------- l=19 a=1 
----------------------------------------------------------------------------------------------AAUGGUCUGGGAUUCCGCCU------------ l=20 a=1 
----------------------------------------------------------------------------------------------AAUGGUCUGGGAUUCCGCCUAGC--------- l=23 a=1 
-----------------------------------------------------------------------------------------------AUGGUCUGGGAUUCCGCC------------- l=18 a=1 
-----------------------------------------------------------------------------------------------AUGGUCUGGGAUUCCGCCU------------ l=19 a=2 
-----------------------------------------------------------------------------------------------AUGGUCUGaGAUUCCGCCU------------ l=19 a=1 
-----------------------------------------------------------------------------------------------AUGGUCUGGGAUUCCGCCa------------ l=19 a=1 
-----------------------------------------------------------------------------------------------AUGGUCUGGGAUUCCGCCUA----------- l=20 a=6 
-----------------------------------------------------------------------------------------------AUGGUCUGGGAUUCCGCCUAG---------- l=21 a=5 
-----------------------------------------------------------------------------------------------AUGGUCUGGGAUUCCGCCUAGC--------- l=22 a=3 
-----------------------------------------------------------------------------------------------AUGGUCUGGGAUUCCGCCUAGu--------- l=22 a=3 
-----------------------------------------------------------------------------------------------AUGGUCUGGGAUUCCGCCUAGa--------- l=22 a=1 
-----------------------------------------------------------------------------------------------AUGGUCUGGGAUUCCGCCUAGCa-------- l=23 a=1 
------------------------------------------------------------------------------------------------UGGUCUGGGAUUCCGCCU------------ l=18 a=105 
------------------------------------------------------------------------------------------------UGGUCUGGGAUUCCGCCa------------ l=18 a=15 
------------------------------------------------------------------------------------------------UGGUCUGGGAUUCCGCCc------------ l=18 a=13 
------------------------------------------------------------------------------------------------UGGUCUGaGAUUCCGCCU------------ l=18 a=1 
------------------------------------------------------------------------------------------------UGGUCUGGGAUUCCaCCU------------ l=18 a=1 
------------------------------------------------------------------------------------------------UGGUCUGGGAUUCCGaCU------------ l=18 a=2 
------------------------------------------------------------------------------------------------UGGUCUGGGAUUCCGCCg------------ l=18 a=2 
------------------------------------------------------------------------------------------------UGGUCUGGGAUUCCGCCUAG---------- l=20 a=11 
------------------------------------------------------------------------------------------------UGGUCUGGGAUUCCGCCUAa---------- l=20 a=1 
------------------------------------------------------------------------------------------------UGGUCUGGGAUUCCGCCUAGC--------- l=21 a=69 
------------------------------------------------------------------------------------------------UGGUCUGGGAUUCCGCCUAGu--------- l=21 a=10 
------------------------------------------------------------------------------------------------UGGUCUGGGAUUCuGCCUAGC--------- l=21 a=2 
------------------------------------------------------------------------------------------------UGGUCUGGGAUUCCGCCUAGa--------- l=21 a=3 
------------------------------------------------------------------------------------------------UGGUCUGGGAUUCCGCuUAGC--------- l=21 a=1 
------------------------------------------------------------------------------------------------UGGUCUGGGAUUCCGCCUAGCa-------- l=22 a=25 
------------------------------------------------------------------------------------------------UGGUCUGGGAUUCCGCCUAGCc-------- l=22 a=1 
------------------------------------------------------------------------------------------------UGGUCUGGGAUUCCGCCUAGCU-------- l=22 a=3 
------------------------------------------------------------------------------------------------UGGUCUGGGAUUCCGCCUAGCUU------- l=23 a=1 
---------------------------------------------------------------------------------------------------UCUGGGAUUCCGCCUAGCUUCUU---- l=23 a=1 
---------------------------------------------------------------------------------------------------UCUGGGAUUCCGCCUAGCUUCUUC--- l=24 a=1 
----------------------------------------------------------------------------------------------------CUGGGAUUCCGCCUAGCUUCU----- l=21 a=1 
-----------------------------------------------------------------------------------------------------UGGGAUUCCGCCUAGCUU------- l=18 a=1 
-----------------------------------------------------------------------------------------------------UGGGAUUCCGCCUAGCUUC------ l=19 a=24 
-----------------------------------------------------------------------------------------------------UGGGAUUCCGCCUAGCUgC------ l=19 a=1 
-----------------------------------------------------------------------------------------------------UGGGAUUCCGCCUAGuUUC------ l=19 a=2 
-----------------------------------------------------------------------------------------------------UGGGAUUCCGCCUAGCUUCU----- l=20 a=566 
-----------------------------------------------------------------------------------------------------UGGGAUUCCGCCUAGCUUCa----- l=20 a=38 
-----------------------------------------------------------------------------------------------------UGGGAUUCCGCCUAGCUUCc----- l=20 a=56 
-----------------------------------------------------------------------------------------------------UGGGAUUCCGCCUAGCUcCU----- l=20 a=3 
-----------------------------------------------------------------------------------------------------UGGGgUUCCGCCUAGCUUCU----- l=20 a=2 
-----------------------------------------------------------------------------------------------------UGGGAUUCCGCCUAGCUaCU----- l=20 a=1 
-----------------------------------------------------------------------------------------------------UGGGAUUCCGCCcAGCUUCU----- l=20 a=1 
-----------------------------------------------------------------------------------------------------UGGGAUUCCGCuUAGCUUCU----- l=20 a=2 
-----------------------------------------------------------------------------------------------------UGGGAUUCCGCCUAGCUUCg----- l=20 a=9 
-----------------------------------------------------------------------------------------------------UGGGAUUCCGCCUAGCUUuU----- l=20 a=1 
-----------------------------------------------------------------------------------------------------UGGGAUUCCGuCUAGCUUCU----- l=20 a=2 
-----------------------------------------------------------------------------------------------------UGGGAUUCuGCCUAGCUUCU----- l=20 a=1 
-----------------------------------------------------------------------------------------------------UGGGAUUaCGCCUAGCUUCU----- l=20 a=1 
-----------------------------------------------------------------------------------------------------UGGGAUUuCGCCUAGCUUCU----- l=20 a=1 
-----------------------------------------------------------------------------------------------------UGGGAUUCCGCCUAGCUUgU----- l=20 a=1 
-----------------------------------------------------------------------------------------------------UGGGAUcCCGCCUAGCUUCU----- l=20 a=1 
-----------------------------------------------------------------------------------------------------UGGGAUUCCGCCUAGCUUCUU---- l=21 a=1525 (ma)
-----------------------------------------------------------------------------------------------------UGGGAUUCCGCCUAGCUUCUa---- l=21 a=55 
-----------------------------------------------------------------------------------------------------UGGGAUUCCGCCcAGCUUCUU---- l=21 a=2 
-----------------------------------------------------------------------------------------------------UGGGAUUCuGCCUAGCUUCUU---- l=21 a=1 
-----------------------------------------------------------------------------------------------------UGGGAUUCCGCCUAGCUUCUc---- l=21 a=107 
-----------------------------------------------------------------------------------------------------UGGGAUUCCGCCUAGCUUCUg---- l=21 a=29 
-----------------------------------------------------------------------------------------------------UuGGAUUCCGCCUAGCUUCUU---- l=21 a=1 
-----------------------------------------------------------------------------------------------------UGGcAUUCCGCCUAGCUUCUU---- l=21 a=1 
-----------------------------------------------------------------------------------------------------UGGGAUUCCGCCUAGCUcCUU---- l=21 a=5 
-----------------------------------------------------------------------------------------------------UGGGgUUCCGCCUAGCUUCUU---- l=21 a=5 
-----------------------------------------------------------------------------------------------------cGGGAUUCCGCCUAGCUUCUU---- l=21 a=2 
-----------------------------------------------------------------------------------------------------UGGGAUUCCGuCUAGCUUCUU---- l=21 a=5 
-----------------------------------------------------------------------------------------------------UGGGAUUCCGCCUAaCUUCUU---- l=21 a=3 
-----------------------------------------------------------------------------------------------------UGGGAUUCCGCCUAGCUUCcU---- l=21 a=1 
-----------------------------------------------------------------------------------------------------UGGGAUcCCGCCUAGCUUCUU---- l=21 a=3 
-----------------------------------------------------------------------------------------------------aGGGAUUCCGCCUAGCUUCUU---- l=21 a=1 
-----------------------------------------------------------------------------------------------------UGGGAcUCCGCCUAGCUUCUU---- l=21 a=2 
-----------------------------------------------------------------------------------------------------UGGGAUUCCGCCUuGCUUCUU---- l=21 a=1 
-----------------------------------------------------------------------------------------------------UGGGAUUCCGCCUAGCUUuUU---- l=21 a=1 
-----------------------------------------------------------------------------------------------------UGGGAUUCCGCCUAGCcUCUU---- l=21 a=3 
-----------------------------------------------------------------------------------------------------UGGGAUUCCGCCUgGCUUCUU---- l=21 a=3 
-----------------------------------------------------------------------------------------------------UGGGAUUuCGCCUAGCUUCUU---- l=21 a=2 
-----------------------------------------------------------------------------------------------------UGGGAUaCCGCCUAGCUUCUU---- l=21 a=1 
-----------------------------------------------------------------------------------------------------UGGGAUUCCGCuUAGCUUCUU---- l=21 a=1 
-----------------------------------------------------------------------------------------------------UGGGAUUCCGCCUAGCaUCUU---- l=21 a=1 
-----------------------------------------------------------------------------------------------------UGGGAUUCCGCCUAGCUUgUU---- l=21 a=3 
-----------------------------------------------------------------------------------------------------UGGGAUUCCGCCUAGCUUCUUC--- l=22 a=533 (c*)
-----------------------------------------------------------------------------------------------------UGGGAUUCCGCCUAGCUUCUUa--- l=22 a=73 
-----------------------------------------------------------------------------------------------------UGGGAUUCCGCCUAGCUUCUUu--- l=22 a=17 
-----------------------------------------------------------------------------------------------------UGGGAUUCCGCCUAGCUUCUaC--- l=22 a=9 
-----------------------------------------------------------------------------------------------------UGGGgUUCCGCCUAGCUUCUUC--- l=22 a=2 
-----------------------------------------------------------------------------------------------------UGGGAUUCCGCCUAGCUUCUUg--- l=22 a=14 
-----------------------------------------------------------------------------------------------------UGGGAcUCCGCCUAGCUUCUUC--- l=22 a=2 
-----------------------------------------------------------------------------------------------------UGGGAUUCCGCCUAGCUUgUUC--- l=22 a=1 
-----------------------------------------------------------------------------------------------------UGGGAUcCCGCCUAGCUUCUUC--- l=22 a=2 
-----------------------------------------------------------------------------------------------------UGGGAUUCCGCCUAGCUUCUgC--- l=22 a=1 
-----------------------------------------------------------------------------------------------------UGGGAUUCCGCCaAGCUUCUUC--- l=22 a=1 
-----------------------------------------------------------------------------------------------------UGGGAUUCCGCCUAGCcUCUUC--- l=22 a=2 
-----------------------------------------------------------------------------------------------------UGGGAUaCCGCCUAGCUUCUUC--- l=22 a=2 
-----------------------------------------------------------------------------------------------------UGGGAUUCCGCCUAGCUUuUUC--- l=22 a=1 
-----------------------------------------------------------------------------------------------------UGGGAUUCuGCCUAGCUUCUUC--- l=22 a=1 
-----------------------------------------------------------------------------------------------------cGGGAUUCCGCCUAGCUUCUUC--- l=22 a=1 
-----------------------------------------------------------------------------------------------------UGGGAUUCCGCCUgGCUUCUUC--- l=22 a=2 
-----------------------------------------------------------------------------------------------------UGGGAUUCCGCuUAGCUUCUUC--- l=22 a=1 
-----------------------------------------------------------------------------------------------------UGGGAUUCCGCCcAGCUUCUUC--- l=22 a=1 
-----------------------------------------------------------------------------------------------------UGGGAUUCCGCCUAGCUUCUUCC-- l=23 a=25 
-----------------------------------------------------------------------------------------------------UGGGAUUCCGCCUAGCUUCUUCu-- l=23 a=9 
-----------------------------------------------------------------------------------------------------UGGGAcUCCGCCUAGCUUCUUCC-- l=23 a=1 
-----------------------------------------------------------------------------------------------------UGGGAUUCCGCCUAGCUUCUUCa-- l=23 a=5 
-----------------------------------------------------------------------------------------------------UGGGAUUCCGCCUgGCUUCUUCC-- l=23 a=2 
-----------------------------------------------------------------------------------------------------UGGGAUUCCGCCUAGCUUCcUCC-- l=23 a=1 
-----------------------------------------------------------------------------------------------------UGGGAUUCCGCCUAGCUUCUUCCU- l=24 a=3 
-----------------------------------------------------------------------------------------------------UGGGAUUCCGCCUAGCUUCUUCCUC l=25 a=2 
------------------------------------------------------------------------------------------------------GGGAUUCCGCCUAGCUUCU----- l=19 a=2 
------------------------------------------------------------------------------------------------------GGGAUUCCGCCUAGCUUCUU---- l=20 a=2 
------------------------------------------------------------------------------------------------------uGGAUUCCGCCUAGCUUCUU---- l=20 a=2 
------------------------------------------------------------------------------------------------------uGGAUUCCGCCUAGCUUCUUC--- l=21 a=1 
-------------------------------------------------------------------------------------------------------GGAUUCCGCCUAGCUUCUU---- l=19 a=1 

mb-01111
ax-1011011
ku-11
ss-111111111100
fn-111
```
