## Supplementary material for "Comprehensive re-analysis of hairpin RNAs in fungi reveals ancestral links": File S1: PID1135.milR3.SRR8054057.txt

```
species:   Comil
pid:       PID1135
parent:    milR3
paralog:   
locus:     NW_006271969.1:2124708-2124833
matures:   ['AGAAGCUAGGUGGAAUACCAGA', 'UGGGAUUCCGCCUAGCUUCUUC']
srr:       SRR8054057
genome:    /Users/jax/+Genomes/Fungal_genomes/Comil.GCF_000225605.1_CmilitarisCM01_v01_genomic.fa
alignment: /media/data/njohnson/+SeqLibraries/FunHP_libraries/Shao2019-xf.SRR8054057.cram
call:      samtools view /media/data/njohnson/+SeqLibraries/FunHP_libraries/Shao2019-xf.SRR8054057.cram NW_006271969.1:2124708-2124833

253 out of bounds
45 alignments
39 proper strand
24 stranded perfect matches

    ***********************                                                                        ***********************    
GAGGAAGAAGCUAGGUGGAAUACCAGACCUUUAUGACCAAUCUCGUGAUGAGGUCGUGGGGGUUGCUCUAGAGGAUCGCGUCGAGAUUAGUCAUAAUGGUCUGGGAUUCCGCCUAGCUUCUUCCUC
((((((((((((((((((((..(((((((.(((((((.((((((..((((.((((.(((((....)))))...)))).)))))))))).))))))).)))))))..))))))))))))))))))))
-----AGAAGCUAGGUGGAAUACCAGA--------------------------------------------------------------------------------------------------- l=22 a=1 c
-----------------------------------------------------------------------------------------------------UGGGAUUCCGCCUAGCUUCUUC--- l=22 a=1 c*
-----------------------------------------------------------------------------------------------------UGGGAUUCCGCCUAGCUUCUU---- l=21 a=10 ma
------GAAGCUAGGUGGAAUACCAGA--------------------------------------------------------------------------------------------------- l=21 a=0 ma*

GAGGAAGAAGCUAGGUGGA----------------------------------------------------------------------------------------------------------- l=19 a=1 
GAGGAAGAAGCUAGGUGGAc---------------------------------------------------------------------------------------------------------- l=20 a=4 
-----AGAAGCUAGGUGGAAUACCAGA--------------------------------------------------------------------------------------------------- l=22 a=1 (c)
--------------------UACCAGACCUUUAUGACCAA-------------------------------------------------------------------------------------- l=20 a=3 
--------------------UACCAGACCUUUAUGACCAAU------------------------------------------------------------------------------------- l=21 a=1 
----------------------------------------------------------------------------CGuGUCGAGAUUAGUCAUAAUGGUCU------------------------ l=26 a=1 
---------------------------------------------------------------------------------------------UAAUGGUCUGGGAUUCCGC-------------- l=19 a=1 
------------------------------------------------------------------------------------------------UGGUCUGGGAUUCCGCCU------------ l=18 a=1 
------------------------------------------------------------------------------------------------UGGUCUGGGAUUCCGCCUAGCa-------- l=22 a=1 
-----------------------------------------------------------------------------------------------------UGGGAUUCCGCCUAGCUUCU----- l=20 a=4 
-----------------------------------------------------------------------------------------------------UGGGAUUCCGCCUAGCUUCUU---- l=21 a=10 (ma)
-----------------------------------------------------------------------------------------------------UGGGAUUCCGCCUAGCUUCUg---- l=21 a=1 
-----------------------------------------------------------------------------------------------------UGGGAUUCCGCCUAGCUUCUa---- l=21 a=2 
-----------------------------------------------------------------------------------------------------UGGGAUUCCGuCUAGCUUCUU---- l=21 a=2 
-----------------------------------------------------------------------------------------------------UGGGAUUCCGCCUAGCUUCUc---- l=21 a=1 
-----------------------------------------------------------------------------------------------------UGGGAUUCCGCCUAGCUUCUUa--- l=22 a=1 
-----------------------------------------------------------------------------------------------------UGGGAUUCCGCCUAGCUUCUUg--- l=22 a=1 
-----------------------------------------------------------------------------------------------------UGGGAUUCCGCCUAGCUUCUUC--- l=22 a=1 (c*)
-----------------------------------------------------------------------------------------------------UGGGAUUCCGCCUAGCUUCUUCCa- l=24 a=1 
------------------------------------------------------------------------------------------------------------CCGCCUAGCUUCUUCCUC l=18 a=1 

mb-01111
ax-1011011
ku-01
ss-111111111100
fn-111
```
