## Supplementary material for "Comprehensive re-analysis of hairpin RNAs in fungi reveals ancestral links": File S1: PID1135.milR3.SRR8054058.txt

```
species:   Comil
pid:       PID1135
parent:    milR3
paralog:   
locus:     NW_006271969.1:2124708-2124833
matures:   ['AGAAGCUAGGUGGAAUACCAGA', 'UGGGAUUCCGCCUAGCUUCUUC']
srr:       SRR8054058
genome:    /Users/jax/+Genomes/Fungal_genomes/Comil.GCF_000225605.1_CmilitarisCM01_v01_genomic.fa
alignment: /media/data/njohnson/+SeqLibraries/FunHP_libraries/Shao2019-xf.SRR8054058.cram
call:      samtools view /media/data/njohnson/+SeqLibraries/FunHP_libraries/Shao2019-xf.SRR8054058.cram NW_006271969.1:2124708-2124833

545 out of bounds
130 alignments
117 proper strand
84 stranded perfect matches

    ***********************                                                                        ***********************    
GAGGAAGAAGCUAGGUGGAAUACCAGACCUUUAUGACCAAUCUCGUGAUGAGGUCGUGGGGGUUGCUCUAGAGGAUCGCGUCGAGAUUAGUCAUAAUGGUCUGGGAUUCCGCCUAGCUUCUUCCUC
((((((((((((((((((((..(((((((.(((((((.((((((..((((.((((.(((((....)))))...)))).)))))))))).))))))).)))))))..))))))))))))))))))))
-----AGAAGCUAGGUGGAAUACCAGA--------------------------------------------------------------------------------------------------- l=22 a=0 c
-----------------------------------------------------------------------------------------------------UGGGAUUCCGCCUAGCUUCUUC--- l=22 a=0 c*
-----------------------------------------------------------------------------------------------------UGGGAUUCCGCCUAGCUUCUU---- l=21 a=35 ma
------GAAGCUAGGUGGAAUACCAGA--------------------------------------------------------------------------------------------------- l=21 a=0 ma*

GAGGAAGAAGCUAGGUGG------------------------------------------------------------------------------------------------------------ l=18 a=1 
aAGGAAGAAGCUAGGUGG------------------------------------------------------------------------------------------------------------ l=18 a=1 
GAGGAAGAAGCUAGGUGGA----------------------------------------------------------------------------------------------------------- l=19 a=3 
GAGGAAGAAGCUAGGUGGAA---------------------------------------------------------------------------------------------------------- l=20 a=4 
GAGGAAGAAGCUAGGUGGAc---------------------------------------------------------------------------------------------------------- l=20 a=6 
GAGGAAGAAGCUAGGUGGAAU--------------------------------------------------------------------------------------------------------- l=21 a=1 
---------------UGGAAUACCAGACCUUUAUGACuA--------------------------------------------------------------------------------------- l=24 a=1 
--------------------UACCAGACCUUUAUGACCA--------------------------------------------------------------------------------------- l=19 a=1 
--------------------UACCAGACCUUUAUGACCAA-------------------------------------------------------------------------------------- l=20 a=8 
--------------------UACCAGACCUUUAUGACCAAU------------------------------------------------------------------------------------- l=21 a=3 
--------------------UACCAGACCUUUAUGACCAAUCU----------------------------------------------------------------------------------- l=23 a=2 
---------------------ACCAGACCUUUAUGACCAAUCUC---------------------------------------------------------------------------------- l=23 a=1 
---------------------------------------------------------------------------UCGuGUCGAGAUUAGUCAU-------------------------------- l=19 a=1 
---------------------------------------------------------------------------UCGuGUCGAGAUUAGUCAUA------------------------------- l=20 a=1 
--------------------------------------------------------------------------------------UUAGUCAUAAUGGUCUGGu--------------------- l=19 a=1 
--------------------------------------------------------------------------------------UUAGUCAUAAUGGUCUGGuA-------------------- l=20 a=1 
--------------------------------------------------------------------------------------UUAGUCAUAAUGGUCUGGcA-------------------- l=20 a=1 
--------------------------------------------------------------------------------------UUAGUCAUAAUGGUCUGGGAUa------------------ l=22 a=1 
---------------------------------------------------------------------------------------------UAAUGGUCUGGGAUUCCGCCU------------ l=21 a=2 
-----------------------------------------------------------------------------------------------AUGGUCUGGGAUUCCGCCc------------ l=19 a=1 
------------------------------------------------------------------------------------------------UGGUCUGGGAUUCCGCCU------------ l=18 a=2 
------------------------------------------------------------------------------------------------UGGUCUGGGAUUCCGCCUAa---------- l=20 a=1 
------------------------------------------------------------------------------------------------UGGUCUGGGAUUCCGCCUAGC--------- l=21 a=2 
-----------------------------------------------------------------------------------------------------UGGGAUUCCGCCUAGCUUCU----- l=20 a=18 
-----------------------------------------------------------------------------------------------------UGGGAUUCCGCCUAGCUUCc----- l=20 a=1 
-----------------------------------------------------------------------------------------------------UGGGAUUCCGCCUAGCUUCUU---- l=21 a=35 (ma)
-----------------------------------------------------------------------------------------------------UGGGAUUCCGCCUAGCUUCUa---- l=21 a=7 
-----------------------------------------------------------------------------------------------------UGGGAUUCCGCCUAGCUUCUc---- l=21 a=1 
-----------------------------------------------------------------------------------------------------UGGGAUUCCGCCUAGCUUCUg---- l=21 a=2 
-----------------------------------------------------------------------------------------------------UGaGAUUCCGCCUAGCUUCUU---- l=21 a=1 
-----------------------------------------------------------------------------------------------------UGGGAUUCuGCCUAGCUUCUU---- l=21 a=2 
-----------------------------------------------------------------------------------------------------UGGGAUUCCGCCUAGCUUCUUa--- l=22 a=1 
-----------------------------------------------------------------------------------------------------UGGGAUUCCGCCUAGCUUCUUu--- l=22 a=1 
-----------------------------------------------------------------------------------------------------UGGGgUUCCGCCUAGCUUCUUC--- l=22 a=1 
-----------------------------------------------------------------------------------------------------UGGGAUUCCGCCUAGCUUCUUCCU- l=24 a=1 

mb-01011
ax-1011011
ku-01
ss-111111111100
fn-111
```
