## Supplementary material for "Comprehensive re-analysis of hairpin RNAs in fungi reveals ancestral links": File S1: PID1135.milR3.SRR8054059.txt

```
species:   Comil
pid:       PID1135
parent:    milR3
paralog:   
locus:     NW_006271969.1:2124708-2124833
matures:   ['AGAAGCUAGGUGGAAUACCAGA', 'UGGGAUUCCGCCUAGCUUCUUC']
srr:       SRR8054059
genome:    /Users/jax/+Genomes/Fungal_genomes/Comil.GCF_000225605.1_CmilitarisCM01_v01_genomic.fa
alignment: /media/data/njohnson/+SeqLibraries/FunHP_libraries/Shao2019-xf.SRR8054059.cram
call:      samtools view /media/data/njohnson/+SeqLibraries/FunHP_libraries/Shao2019-xf.SRR8054059.cram NW_006271969.1:2124708-2124833

927 out of bounds
322 alignments
311 proper strand
226 stranded perfect matches

    ***********************                                                                        ***********************    
GAGGAAGAAGCUAGGUGGAAUACCAGACCUUUAUGACCAAUCUCGUGAUGAGGUCGUGGGGGUUGCUCUAGAGGAUCGCGUCGAGAUUAGUCAUAAUGGUCUGGGAUUCCGCCUAGCUUCUUCCUC
((((((((((((((((((((..(((((((.(((((((.((((((..((((.((((.(((((....)))))...)))).)))))))))).))))))).)))))))..))))))))))))))))))))
-----AGAAGCUAGGUGGAAUACCAGA--------------------------------------------------------------------------------------------------- l=22 a=1 c
-----------------------------------------------------------------------------------------------------UGGGAUUCCGCCUAGCUUCUUC--- l=22 a=12 c*
-----------------------------------------------------------------------------------------------------UGGGAUUCCGCCUAGCUUCUU---- l=21 a=121 ma
------GAAGCUAGGUGGAAUACCAGA--------------------------------------------------------------------------------------------------- l=21 a=0 ma*

GAGGAAGAAGCUAGGUGG------------------------------------------------------------------------------------------------------------ l=18 a=1 
GAGGAAGAAGCUAGGUGGAc---------------------------------------------------------------------------------------------------------- l=20 a=3 
-----AGAAGCUAGGUGGAAUACCAGA--------------------------------------------------------------------------------------------------- l=22 a=1 (c)
-----AGAAGCUAGGUGGAAUACCAGc--------------------------------------------------------------------------------------------------- l=22 a=1 
--------------------UACCAGACCUUUAUGACC---------------------------------------------------------------------------------------- l=18 a=2 
--------------------UACCAGACCUUUAcGACCAA-------------------------------------------------------------------------------------- l=20 a=1 
--------------------UACCAGACCUUUAUGACCAg-------------------------------------------------------------------------------------- l=20 a=1 
--------------------UACCAGACCUUUAUGACCAA-------------------------------------------------------------------------------------- l=20 a=25 
--------------------UACCAGACCUUUAUGACCAAU------------------------------------------------------------------------------------- l=21 a=3 
--------------------UACCAGACCUUUAUGACCAAUC------------------------------------------------------------------------------------ l=22 a=1 
--------------------UACCAGACCUUUAUGACCAAUCU----------------------------------------------------------------------------------- l=23 a=7 
--------------------UACCAGACCUUUAUGACCAAUCUC---------------------------------------------------------------------------------- l=24 a=1 
--------------------------------------------aUGAUGAGGUCGUGGGGGUUGCUC---------------------------------------------------------- l=24 a=2 
------------------------------------------------UGAGGUCGUGGGGGUUGCUCUAc------------------------------------------------------- l=23 a=1 
-----------------------------------------------------------------------AGGAUCGuGUCGAGAUUAGUCAU-------------------------------- l=23 a=1 
---------------------------------------------------------------------------UCGuGUCGAGAUUAGUCAU-------------------------------- l=19 a=1 
---------------------------------------------------------------------------UCGuGUCGAGAUUAGUCAUA------------------------------- l=20 a=1 
---------------------------------------------------------------------------UCGuGUCGAGAUUAGUCAUAAU----------------------------- l=22 a=2 
----------------------------------------------------------------------------CGuGUCGAGAUUAGUCAUAAUGGUCU------------------------ l=26 a=2 
------------------------------------------------------------------------------------GAUUAGUCAUAAUGGUCUGGG--------------------- l=21 a=1 
--------------------------------------------------------------------------------------UUAGUCAUAAUGGUCUGGu--------------------- l=19 a=1 
--------------------------------------------------------------------------------------UUAGUCAUAAUGGUCUGGuA-------------------- l=20 a=1 
---------------------------------------------------------------------------------------------UAAUGGUCUGGGAUUCCGC-------------- l=19 a=2 
---------------------------------------------------------------------------------------------UAAUGGUCUGGGAUUCCGCu------------- l=20 a=3 
---------------------------------------------------------------------------------------------UAAUGGUCUGGGAUUCCGCCc------------ l=21 a=1 
---------------------------------------------------------------------------------------------UAAUGGcCUGGGAUUCCGCCU------------ l=21 a=1 
---------------------------------------------------------------------------------------------UAAUGGUCUGGGAUUCCGCCU------------ l=21 a=4 
---------------------------------------------------------------------------------------------UAAUGGUCUGGGAUUCCGCCa------------ l=21 a=1 
-----------------------------------------------------------------------------------------------AUaGUCUGGGAUUCCGCCUA----------- l=20 a=1 
-----------------------------------------------------------------------------------------------AUGGUCUGGGAUUCCGCCUA----------- l=20 a=1 
-----------------------------------------------------------------------------------------------AUGGUCUGGGAUUCCGCCUAGC--------- l=22 a=1 
------------------------------------------------------------------------------------------------UGGUCUGGGAUUCCGCCa------------ l=18 a=1 
------------------------------------------------------------------------------------------------UGGUCUGGGAUUCCGCCU------------ l=18 a=1 
------------------------------------------------------------------------------------------------UGGUCUGGGAUUCCGCCUAc---------- l=20 a=1 
------------------------------------------------------------------------------------------------UGGUCUGGGAUUCCGCCUAGC--------- l=21 a=1 
------------------------------------------------------------------------------------------------UGGUCUGGGAUUCCGCCUAGCa-------- l=22 a=3 
-----------------------------------------------------------------------------------------------------UGGGAUUCCGCCUAGCUUC------ l=19 a=1 
-----------------------------------------------------------------------------------------------------UGGGAUUCCGCCUAGCUUCU----- l=20 a=39 
-----------------------------------------------------------------------------------------------------UGGGAUUCCGCCUAGCUUCg----- l=20 a=1 
-----------------------------------------------------------------------------------------------------UGGGAUUCCGCCUAGCUUCUU---- l=21 a=121 (ma)
-----------------------------------------------------------------------------------------------------UGGGAUUCCGCCUAGCUUCUa---- l=21 a=16 
-----------------------------------------------------------------------------------------------------UGGGAUUCCGCCUAGCUUCUg---- l=21 a=12 
-----------------------------------------------------------------------------------------------------UGGGgUUCCGCCUAGCUUCUU---- l=21 a=1 
-----------------------------------------------------------------------------------------------------UGGGAUcCCGCCUAGCUUCUU---- l=21 a=2 
-----------------------------------------------------------------------------------------------------UGGGAUUCCGCCUAGCUUCUc---- l=21 a=3 
-----------------------------------------------------------------------------------------------------UGGGAUUCCGCCUAGCUcCUU---- l=21 a=1 
-----------------------------------------------------------------------------------------------------UGGGAcUCCGCCUAGCUUCUU---- l=21 a=1 
-----------------------------------------------------------------------------------------------------UGGGAUUCCGCCUAGCUUCUUC--- l=22 a=12 (c*)
-----------------------------------------------------------------------------------------------------UGGGAUUCCGCCUAGCUUCUUa--- l=22 a=10 
-----------------------------------------------------------------------------------------------------UGGGAUUCCGCCUAGCUUCUaC--- l=22 a=3 
-----------------------------------------------------------------------------------------------------UGGGAUUCCGCCUAGCUUCUUg--- l=22 a=2 
-----------------------------------------------------------------------------------------------------UGGGAUUCCGCCUAGCUUCUgC--- l=22 a=1 
-----------------------------------------------------------------------------------------------------UGGGAUUCCGCCUAGCUUCUUCa-- l=23 a=1 
-----------------------------------------------------------------------------------------------------UGGGAUUCCGCCUAGCcUCUUCCU- l=24 a=1 
-----------------------------------------------------------------------------------------------------UGGGAUUCCGCCUAGCUUCUUCCU- l=24 a=1 

mb-01111
ax-1011011
ku-11
ss-111111111110
fn-111
```
