## Supplementary material for "Comprehensive re-analysis of hairpin RNAs in fungi reveals ancestral links": File S1: PID1135.milR3.SRR8054060.txt

```
species:   Comil
pid:       PID1135
parent:    milR3
paralog:   
locus:     NW_006271969.1:2124708-2124833
matures:   ['AGAAGCUAGGUGGAAUACCAGA', 'UGGGAUUCCGCCUAGCUUCUUC']
srr:       SRR8054060
genome:    /Users/jax/+Genomes/Fungal_genomes/Comil.GCF_000225605.1_CmilitarisCM01_v01_genomic.fa
alignment: /media/data/njohnson/+SeqLibraries/FunHP_libraries/Shao2019-xf.SRR8054060.cram
call:      samtools view /media/data/njohnson/+SeqLibraries/FunHP_libraries/Shao2019-xf.SRR8054060.cram NW_006271969.1:2124708-2124833

9139 out of bounds
7713 alignments
7606 proper strand
6006 stranded perfect matches

    ***********************                                                                        ***********************    
GAGGAAGAAGCUAGGUGGAAUACCAGACCUUUAUGACCAAUCUCGUGAUGAGGUCGUGGGGGUUGCUCUAGAGGAUCGCGUCGAGAUUAGUCAUAAUGGUCUGGGAUUCCGCCUAGCUUCUUCCUC
((((((((((((((((((((..(((((((.(((((((.((((((..((((.((((.(((((....)))))...)))).)))))))))).))))))).)))))))..))))))))))))))))))))
-----AGAAGCUAGGUGGAAUACCAGA--------------------------------------------------------------------------------------------------- l=22 a=10 c
-----------------------------------------------------------------------------------------------------UGGGAUUCCGCCUAGCUUCUUC--- l=22 a=800 c*
-----------------------------------------------------------------------------------------------------UGGGAUUCCGCCUAGCUUCUU---- l=21 a=1935 ma
------GAAGCUAGGUGGAAUACCAGA--------------------------------------------------------------------------------------------------- l=21 a=0 ma*

GAGGAAGAAGCUAGGUGG------------------------------------------------------------------------------------------------------------ l=18 a=5 
GAGGAAGAAGCUAGGUGa------------------------------------------------------------------------------------------------------------ l=18 a=1 
GAGGAAGAgGCUAGGUGG------------------------------------------------------------------------------------------------------------ l=18 a=1 
GAGGAAGAAGCUAGGUGGA----------------------------------------------------------------------------------------------------------- l=19 a=18 
GAGGAAGAAGCUAGGUGGAc---------------------------------------------------------------------------------------------------------- l=20 a=57 
GAGGAAGAAGCUAGGUGGAu---------------------------------------------------------------------------------------------------------- l=20 a=16 
GAGGAAGAAGCUAGGUGGAA---------------------------------------------------------------------------------------------------------- l=20 a=7 
GAGGAAGAAGCUAGGUGGAAUACC------------------------------------------------------------------------------------------------------ l=24 a=1 
-AGGAAGAAGCUAGGUGGA----------------------------------------------------------------------------------------------------------- l=18 a=3 
-AGGAAGAAGCUAGGUGGAc---------------------------------------------------------------------------------------------------------- l=19 a=3 
--GGAAGAAGCUAGGUGGAAUACCAG---------------------------------------------------------------------------------------------------- l=24 a=2 
--GGAAGAAGCUAGGUGGAAUACCAaA--------------------------------------------------------------------------------------------------- l=25 a=1 
----AAGAAGCUAGGUGGAAUACCAGA--------------------------------------------------------------------------------------------------- l=23 a=6 
----AAGAAGCUAGGUGGAAUACCAGAa-------------------------------------------------------------------------------------------------- l=24 a=1 
-----AGAAGCUAGGUGGAAUACCAGA--------------------------------------------------------------------------------------------------- l=22 a=10 (c)
-----AGAgGCUAGGUGGAAUACCAGA--------------------------------------------------------------------------------------------------- l=22 a=1 
-----------UgGGUGGAAUACCAGACCUUU---------------------------------------------------------------------------------------------- l=21 a=2 
-----------UAGGUGGAAUACCAGACCUUU---------------------------------------------------------------------------------------------- l=21 a=2 
---------------UGGAAUACCAGACCUUUAUGA------------------------------------------------------------------------------------------ l=21 a=2 
---------------UGGAAUACCAGACCUUUAUGACC---------------------------------------------------------------------------------------- l=23 a=5 
---------------UGGAAUACCAGACCUUUAUGACa---------------------------------------------------------------------------------------- l=23 a=4 
---------------UaGAAUACCAGACCUUUAUGACC---------------------------------------------------------------------------------------- l=23 a=1 
---------------UGGAAUACCAGACCcUUAUGACC---------------------------------------------------------------------------------------- l=23 a=2 
---------------UGGAAUACCAGACCUUUAUGACCg--------------------------------------------------------------------------------------- l=24 a=1 
---------------UGGAAUACCAGACCUUUAUGACCu--------------------------------------------------------------------------------------- l=24 a=2 
-------------------cUACCAGACCUUUAUGACCAA-------------------------------------------------------------------------------------- l=21 a=1 
--------------------UACCAGACCUUUAUGACC---------------------------------------------------------------------------------------- l=18 a=19 
--------------------UACCAGACCUUUAUGACa---------------------------------------------------------------------------------------- l=18 a=3 
--------------------UAuCAGACCUUUAUGACC---------------------------------------------------------------------------------------- l=18 a=1 
--------------------UACCAGACCUUUAUGACu---------------------------------------------------------------------------------------- l=18 a=1 
--------------------UACCAGACCUUUAUGACCA--------------------------------------------------------------------------------------- l=19 a=50 
--------------------UACCAGACuUUUAUGACCA--------------------------------------------------------------------------------------- l=19 a=1 
--------------------UACCAGACCUUUAUGACCg--------------------------------------------------------------------------------------- l=19 a=1 
--------------------UACCAGACCUUUAUGACCc--------------------------------------------------------------------------------------- l=19 a=1 
--------------------cACCAGACCUUUAUGACCA--------------------------------------------------------------------------------------- l=19 a=1 
--------------------UACCAGACCUUUAUGACCAA-------------------------------------------------------------------------------------- l=20 a=982 
--------------------UgCCAGACCUUUAUGACCAA-------------------------------------------------------------------------------------- l=20 a=3 
--------------------UACCAGACCUUUAUGACCuA-------------------------------------------------------------------------------------- l=20 a=1 
--------------------UACCAGACCUUUAcGACCAA-------------------------------------------------------------------------------------- l=20 a=4 
--------------------UACCAGACCUUUAUGACCAg-------------------------------------------------------------------------------------- l=20 a=10 
--------------------UACCAGACCUUUAUaACCAA-------------------------------------------------------------------------------------- l=20 a=2 
--------------------UACaAGACCUUUAUGACCAA-------------------------------------------------------------------------------------- l=20 a=2 
--------------------UcCCAGACCUUUAUGACCAA-------------------------------------------------------------------------------------- l=20 a=1 
--------------------UACCAGuCCUUUAUGACCAA-------------------------------------------------------------------------------------- l=20 a=2 
--------------------UACCAGACCUUUAUGACCgA-------------------------------------------------------------------------------------- l=20 a=5 
--------------------UACCAGgCCUUUAUGACCAA-------------------------------------------------------------------------------------- l=20 a=3 
--------------------UACCgGACCUUUAUGACCAA-------------------------------------------------------------------------------------- l=20 a=2 
--------------------UACuAGACCUUUAUGACCAA-------------------------------------------------------------------------------------- l=20 a=1 
--------------------UACCAGACCUUUAUGgCCAA-------------------------------------------------------------------------------------- l=20 a=6 
--------------------UACCAGACCUUUAUGACCAu-------------------------------------------------------------------------------------- l=20 a=8 
--------------------UACCAGACCUUUAUGuCCAA-------------------------------------------------------------------------------------- l=20 a=1 
--------------------UACCAGACCUcUAUGACCAA-------------------------------------------------------------------------------------- l=20 a=3 
--------------------UACCAGACCcUUAUGACCAA-------------------------------------------------------------------------------------- l=20 a=4 
--------------------cACCAGACCUUUAUGACCAA-------------------------------------------------------------------------------------- l=20 a=3 
--------------------UACCAGACaUUUAUGACCAA-------------------------------------------------------------------------------------- l=20 a=1 
--------------------UACCAGACCUUUgUGACCAA-------------------------------------------------------------------------------------- l=20 a=5 
--------------------UACCAGACCUUUcUGACCAA-------------------------------------------------------------------------------------- l=20 a=1 
--------------------UAuCAGACCUUUAUGACCAA-------------------------------------------------------------------------------------- l=20 a=1 
--------------------UACCAGACCUUUAUGACaAA-------------------------------------------------------------------------------------- l=20 a=1 
--------------------UACCAGACCUUUAUGACCcA-------------------------------------------------------------------------------------- l=20 a=1 
--------------------UACCAGACCUUUAUGACCAAU------------------------------------------------------------------------------------- l=21 a=119 
--------------------UACCAGACCUUUAUGACCAAa------------------------------------------------------------------------------------- l=21 a=15 
--------------------UACCAGACCUUUAUGACCAAc------------------------------------------------------------------------------------- l=21 a=6 
--------------------UACCAGACCUUUAUGACCAAUC------------------------------------------------------------------------------------ l=22 a=23 
--------------------UACCAGACCUUUAUGACCAAUa------------------------------------------------------------------------------------ l=22 a=2 
--------------------UACCAGACCcUUAUGACCAAUC------------------------------------------------------------------------------------ l=22 a=1 
--------------------UACCAGACCUUUAUGACCAAUCU----------------------------------------------------------------------------------- l=23 a=43 
--------------------UACCAGACCUUUAUGACCAAUCc----------------------------------------------------------------------------------- l=23 a=6 
--------------------UACCAGACCUUUAUGACCAAUCg----------------------------------------------------------------------------------- l=23 a=1 
--------------------UACCAGACCUUUAcGACCAAUCU----------------------------------------------------------------------------------- l=23 a=1 
--------------------UACCAGACCUUUAUGACCAAUCa----------------------------------------------------------------------------------- l=23 a=1 
--------------------UACCAGACCUUUAUGACCAAUCUC---------------------------------------------------------------------------------- l=24 a=13 
--------------------UACCAGACCUUUAUGACCAAUCUu---------------------------------------------------------------------------------- l=24 a=1 
--------------------UACCAGACCUUUAUGACCAAUCUCa--------------------------------------------------------------------------------- l=25 a=5 
--------------------UACCAGACCUUUAUGACCAAUCUCaUG------------------------------------------------------------------------------- l=27 a=1 
--------------------UACCAGACCUUUAUGACCAAUCUCaUGA------------------------------------------------------------------------------ l=28 a=3 
----------------------CCAGACCUUUAUGACCAAU------------------------------------------------------------------------------------- l=19 a=1 
----------------------CCAGACCUcUAUGACCAAUCUC---------------------------------------------------------------------------------- l=22 a=1 
----------------------CCAGACCUUUAUGACCAAUCUCa--------------------------------------------------------------------------------- l=23 a=1 
---------------------------CCUUUAUGACCAAUCUCGUG------------------------------------------------------------------------------- l=20 a=1 
---------------------------CCUUUAUGACCAAUCUCaUGA------------------------------------------------------------------------------ l=21 a=1 
-------------------------------UAUGACCAAUCUCaUGAUG---------------------------------------------------------------------------- l=19 a=1 
-----------------------------------------CUCaUGAUGAGGUCGUGGGGGUUGCUCU--------------------------------------------------------- l=28 a=2 
------------------------------------------UCaUGAUGAGGUCGUGGG------------------------------------------------------------------ l=18 a=2 
------------------------------------------UCaUGAUGAGGUCGUGGGGGUUGC------------------------------------------------------------ l=24 a=1 
------------------------------------------UCGUGAUGAGGUCGUGGGGGUUGCUCUA-------------------------------------------------------- l=28 a=1 
--------------------------------------------aUGAUGAGGUCGUGGGGGUUGCU----------------------------------------------------------- l=23 a=1 
--------------------------------------------aUGAUGAGGUCGUGGGGGUUGCUCUA-------------------------------------------------------- l=26 a=1 
---------------------------------------------UGAUGAGGUCGUGGGGGUUGCc----------------------------------------------------------- l=22 a=1 
---------------------------------------------UGAUGAGGUCGUGGGGGUUGCUCUA-------------------------------------------------------- l=25 a=1 
-----------------------------------------------AUGAGGUCGUGGGGGUUGCUCUA-------------------------------------------------------- l=23 a=3 
-----------------------------------------------AUGAGaUCGUGGGGGUUGCUCUA-------------------------------------------------------- l=23 a=1 
------------------------------------------------UGAGGUCGUGGGGGUUGCU----------------------------------------------------------- l=19 a=1 
------------------------------------------------UGAGGUCGUGGGGGUUGCUC---------------------------------------------------------- l=20 a=1 
------------------------------------------------UGAGGUCGUGGGGGUUGCUCU--------------------------------------------------------- l=21 a=1 
------------------------------------------------UGAGGUCGUGGGGGUUGCUCcA-------------------------------------------------------- l=22 a=1 
------------------------------------------------UGAGGUCGUGGGGGUUGCUCUA-------------------------------------------------------- l=22 a=3 
-------------------------------------------------GAGGUCGUGGGGGUUGCUa---------------------------------------------------------- l=19 a=1 
-------------------------------------------------GAGGUCGUGGGGGUUGCUCUA-------------------------------------------------------- l=21 a=1 
-----------------------------------------------------UCGUGGGGGUUGCUCUAaAG----------------------------------------------------- l=20 a=1 
-----------------------------------------------------UCGUGGGGGUUGCUCUAaAGG---------------------------------------------------- l=21 a=4 
------------------------------------------------------CGUGGGGGUUGCUCUAaAGGAUC------------------------------------------------- l=23 a=1 
--------------------------------------------------------UGGGGGUUGCUCUAaAGGAU-------------------------------------------------- l=20 a=2 
--------------------------------------------------------UGGGGGUUGCUCUAaAGGAUC------------------------------------------------- l=21 a=4 
--------------------------------------------------------UGGGGGUUGCUCUAaAGGAUCG------------------------------------------------ l=22 a=2 
----------------------------------------------------------GGGGUUGCUCUAaAGGAUC------------------------------------------------- l=19 a=1 
------------------------------------------------------------------------GGAUCGuGUCGAGAUUAGUCAUA------------------------------- l=23 a=1 
-------------------------------------------------------------------------GAUCGuGUCGAGAUUAGUCAUA------------------------------- l=22 a=1 
--------------------------------------------------------------------------AUCGuGUCGAGAUUAGUCAUAA------------------------------ l=22 a=1 
---------------------------------------------------------------------------UCGuGUCGAGAUUAGUCAU-------------------------------- l=19 a=38 
---------------------------------------------------------------------------UCGCGUCGAGAUUAGUCAU-------------------------------- l=19 a=1 
---------------------------------------------------------------------------UCGuGUCGAGAUUAGUCAUA------------------------------- l=20 a=45 
---------------------------------------------------------------------------UCGCGUCGAGAUUAGUCAUA------------------------------- l=20 a=1 
---------------------------------------------------------------------------UCGuGUCGAGAUUAGUCAUAA------------------------------ l=21 a=18 
---------------------------------------------------------------------------UCGuGUCGAGAUUAGUCAUAAU----------------------------- l=22 a=54 
---------------------------------------------------------------------------UCGuGUCGAGAUUAGUCAUAAUG---------------------------- l=23 a=4 
---------------------------------------------------------------------------UCGCGUCGAGAUUAGUCAUAAUu---------------------------- l=23 a=1 
---------------------------------------------------------------------------UCGuGUCGAGAUUAGUCAUAAUGG--------------------------- l=24 a=2 
---------------------------------------------------------------------------UCGuGUCGAGAUUAGUCAUAAUGGUC------------------------- l=26 a=2 
----------------------------------------------------------------------------CGuGUCGAGAUUAGUCAUA------------------------------- l=19 a=1 
----------------------------------------------------------------------------CGuGUCGAGAUUAGUCAUAAUGGUCU------------------------ l=26 a=1 
-----------------------------------------------------------------------------GuGUCGAGAUUAGUCAUAAUGGUC------------------------- l=24 a=2 
------------------------------------------------------------------------------uGUCGAGAUUAGUCAUAAU----------------------------- l=19 a=2 
------------------------------------------------------------------------------uGUCGAGAUUAGUCAUAAUGG--------------------------- l=21 a=3 
------------------------------------------------------------------------------uGUCGAGAUUAGUCAUAAUGGU-------------------------- l=22 a=5 
--------------------------------------------------------------------------------cCGAGAUUAGUCAUAAUGG--------------------------- l=19 a=1 
--------------------------------------------------------------------------------UCGAGAUUAGUCAUAAUGGc-------------------------- l=20 a=2 
--------------------------------------------------------------------------------UCGAGAUUAGUCAUAAUGGa-------------------------- l=20 a=2 
--------------------------------------------------------------------------------UCGAGAUUAGUCAUAAUGGU-------------------------- l=20 a=1 
--------------------------------------------------------------------------------UCGAGAUUAGUCAUAAUGGUa------------------------- l=21 a=2 
--------------------------------------------------------------------------------UCGAGAUUAGUCAUAAUGGUu------------------------- l=21 a=3 
--------------------------------------------------------------------------------UCGAGAUUAGUCAUAAUGGUCUGGuA-------------------- l=26 a=1 
---------------------------------------------------------------------------------CGAGAUUAGUCAUAAUGGUCUGGGA-------------------- l=25 a=1 
----------------------------------------------------------------------------------GAGAUUAGUCAUAAUGGUCUGGG--------------------- l=23 a=1 
-----------------------------------------------------------------------------------AGAUUAGUCAUAAUGGUCUGGGA-------------------- l=23 a=1 
--------------------------------------------------------------------------------------UUAGUCAUAAUGGUCUGG---------------------- l=18 a=33 
--------------------------------------------------------------------------------------cUAGUCAUAAUGGUCUGG---------------------- l=18 a=1 
--------------------------------------------------------------------------------------UUAGUCAUAAUGGUCUGGG--------------------- l=19 a=58 
--------------------------------------------------------------------------------------UUAGUCAUAAUaGUCUGGG--------------------- l=19 a=1 
--------------------------------------------------------------------------------------UUAGUCAUAAUGGUCUGGu--------------------- l=19 a=37 
--------------------------------------------------------------------------------------UUAGUCAUAAUGGUCUGGc--------------------- l=19 a=3 
--------------------------------------------------------------------------------------UUAGUCAUAAUGGUCUGGa--------------------- l=19 a=5 
--------------------------------------------------------------------------------------UUAGUCAUAAUGGcCUGGG--------------------- l=19 a=1 
--------------------------------------------------------------------------------------UUAGUCAUAAUGGUCUGGGA-------------------- l=20 a=82 
--------------------------------------------------------------------------------------UUAGUCAUAAUGGUCUGGuA-------------------- l=20 a=82 
--------------------------------------------------------------------------------------UUAGUCAUAAcGGUCUGGGA-------------------- l=20 a=1 
--------------------------------------------------------------------------------------UUAGUCAUAAUGGcCUGGGA-------------------- l=20 a=1 
--------------------------------------------------------------------------------------UUAGUCAUAAUGGUCUGGGg-------------------- l=20 a=3 
--------------------------------------------------------------------------------------UUAGUCAUAAUGGUCcGGGA-------------------- l=20 a=2 
--------------------------------------------------------------------------------------UUAGUCAUAAUGGUCUGGGu-------------------- l=20 a=1 
--------------------------------------------------------------------------------------UUAGUCAUAAUGGUCUGGGAU------------------- l=21 a=3 
--------------------------------------------------------------------------------------UUAGUCAUAAUGGUCUGGuAU------------------- l=21 a=2 
--------------------------------------------------------------------------------------UUAGUCAUAAUGGUCUGGGAa------------------- l=21 a=1 
--------------------------------------------------------------------------------------UUAGUCAUAAUGGUCUGGGAUU------------------ l=22 a=20 
--------------------------------------------------------------------------------------UUAGUCAUAAUGGUCUGGGAUUC----------------- l=23 a=1 
--------------------------------------------------------------------------------------UUAGUCAUAAUGGUCUGGGAUUCCGC-------------- l=26 a=1 
--------------------------------------------------------------------------------------UUAGUCAUAAUGGUCUGGGAUUCCGCC------------- l=27 a=2 
---------------------------------------------------------------------------------------UAGUCAUAAUGGUCUGGu--------------------- l=18 a=3 
---------------------------------------------------------------------------------------UAGUCAUAAUGGUCUGGG--------------------- l=18 a=2 
---------------------------------------------------------------------------------------UAGUCAUAAUGGUCUGGGA-------------------- l=19 a=8 
---------------------------------------------------------------------------------------UAGUCAUAAUGGUCUGGuA-------------------- l=19 a=2 
---------------------------------------------------------------------------------------UAGUCAUAAUGGUCUGGGAU------------------- l=20 a=3 
---------------------------------------------------------------------------------------UAGUCAUAAUGGUCUGGGAUU------------------ l=21 a=8 
---------------------------------------------------------------------------------------UAGUCAUAAUGGUCUGGGAUa------------------ l=21 a=2 
---------------------------------------------------------------------------------------UAGUCAUAAUGGUCUGGGAUc------------------ l=21 a=1 
---------------------------------------------------------------------------------------UAGUCAUAAUGGUCUGGGAUUC----------------- l=22 a=5 
---------------------------------------------------------------------------------------UAGUCAUAAUGGUCUGGGAUUCC---------------- l=23 a=5 
---------------------------------------------------------------------------------------UAGUCAUAAUGGUCUGGGAUUCCG--------------- l=24 a=3 
---------------------------------------------------------------------------------------UAGUCAUAAUGGUCUGGGAUUCCGC-------------- l=25 a=2 
---------------------------------------------------------------------------------------UAGUCAUAAUGGUCUGGGAUUCCGCC------------- l=26 a=3 
---------------------------------------------------------------------------------------UAGUCAUAAUGGUCUGGGAUUCCGCu------------- l=26 a=3 
----------------------------------------------------------------------------------------AGUCAUAAUGGUCUGGGAUUC----------------- l=21 a=1 
----------------------------------------------------------------------------------------AGUCAUAAUGGUCUGGGAUUCC---------------- l=22 a=1 
----------------------------------------------------------------------------------------gGUCAUAAUGGUCUGGGAUUCC---------------- l=22 a=1 
----------------------------------------------------------------------------------------AGUCAUAAUGGUCUGGGAUUCCG--------------- l=23 a=2 
----------------------------------------------------------------------------------------AGUCAUAAUGGUCUGGGAUUCCGC-------------- l=24 a=2 
----------------------------------------------------------------------------------------AGUCAUAAUGGUCUGGGAUUCCGu-------------- l=24 a=2 
----------------------------------------------------------------------------------------AGUCAUAAUGGUCUGGGAUUCCGa-------------- l=24 a=1 
----------------------------------------------------------------------------------------AGUCAUAAUGGUCUGGGAUUCCGCC------------- l=25 a=2 
----------------------------------------------------------------------------------------AGUCAUAAUGGUCUGGGAUUCCGCCUA----------- l=27 a=1 
----------------------------------------------------------------------------------------AGUCAUAAUGGUCUGGGAUUCCGCCUAGu--------- l=29 a=1 
-----------------------------------------------------------------------------------------GUCAUAAUGGUCUGGGAUUCC---------------- l=21 a=2 
------------------------------------------------------------------------------------------UCAUAAUGGUCUGGGAUa------------------ l=18 a=1 
------------------------------------------------------------------------------------------UCAUAAUGGUCUGGGAUUC----------------- l=19 a=17 
------------------------------------------------------------------------------------------UCAUAAUGGUCUGGGAUUCu---------------- l=20 a=14 
------------------------------------------------------------------------------------------UCAUAAUGGUCUGGGAUUCa---------------- l=20 a=4 
------------------------------------------------------------------------------------------UCAUAAUGGUCUGGGAUUCC---------------- l=20 a=69 
------------------------------------------------------------------------------------------UCAUAgUGGUCUGGGAUUCC---------------- l=20 a=1 
------------------------------------------------------------------------------------------UCAUAAUGGUCUGGGgUUCC---------------- l=20 a=1 
------------------------------------------------------------------------------------------UCAcAAUGGUCUGGGAUUCC---------------- l=20 a=1 
------------------------------------------------------------------------------------------UCgUAAUGGUCUGGGAUUCC---------------- l=20 a=1 
------------------------------------------------------------------------------------------UCAUAAUGGcCUGGGAUUCC---------------- l=20 a=1 
------------------------------------------------------------------------------------------UCAUAAUGGUCcGGGAUUCC---------------- l=20 a=1 
------------------------------------------------------------------------------------------UCAUAAUGGUCUGGGAUUCCG--------------- l=21 a=18 
------------------------------------------------------------------------------------------UCAUAAUGGUCUGGGAUUCCa--------------- l=21 a=2 
------------------------------------------------------------------------------------------UCAUAAUGGUCcGGGAUUCCG--------------- l=21 a=1 
------------------------------------------------------------------------------------------UCAUAAUGGUCUGGGAUUCCGC-------------- l=22 a=25 
------------------------------------------------------------------------------------------UCAUAAUGGUCUGGGAUUCCGu-------------- l=22 a=5 
------------------------------------------------------------------------------------------UCAUAAUGGUCUGGGAUUCCGa-------------- l=22 a=5 
------------------------------------------------------------------------------------------UCAUAAUGGUCUGGGAUUCCGg-------------- l=22 a=1 
------------------------------------------------------------------------------------------UCAUAAcGGUCUGGGAUUCCGC-------------- l=22 a=2 
------------------------------------------------------------------------------------------UCAUAAUGGUCUGGGAUUCCGCa------------- l=23 a=2 
------------------------------------------------------------------------------------------UCAUAAUGGUCUGGGAUUCCGCC------------- l=23 a=5 
--------------------------------------------------------------------------------------------AUAAUGGUCUGGGAUUCCGa-------------- l=20 a=1 
--------------------------------------------------------------------------------------------AUAAUGGUCUGGGAUUCCGCC------------- l=21 a=1 
---------------------------------------------------------------------------------------------UAAUGGUCUGGGAUUCCG--------------- l=18 a=1 
---------------------------------------------------------------------------------------------UAAUGGUCUGGGAUUCCGC-------------- l=19 a=81 
---------------------------------------------------------------------------------------------UAAcGGUCUGGGAUUCCGC-------------- l=19 a=1 
---------------------------------------------------------------------------------------------UAAUGGUCUGGGAUUCCGu-------------- l=19 a=5 
---------------------------------------------------------------------------------------------UAAUGGUCUGGGAUUCCGa-------------- l=19 a=1 
---------------------------------------------------------------------------------------------UAAUGGUCUGGGAUUCCGCa------------- l=20 a=12 
---------------------------------------------------------------------------------------------UAAUGGUCUGGGAUUCCGCu------------- l=20 a=38 
---------------------------------------------------------------------------------------------UAAUGGUCUGGGAUUCCGCC------------- l=20 a=133 
---------------------------------------------------------------------------------------------UAAUGGUCUGGGAUcCCGCC------------- l=20 a=1 
---------------------------------------------------------------------------------------------UAAUGGcCUGGGAUUCCGCC------------- l=20 a=1 
---------------------------------------------------------------------------------------------UAAUGGUCUGGGAUUCCaCC------------- l=20 a=1 
---------------------------------------------------------------------------------------------UAAUGGUgUGGGAUUCCGCC------------- l=20 a=1 
---------------------------------------------------------------------------------------------UAAUGGUCUGGGAUUCCGaC------------- l=20 a=1 
---------------------------------------------------------------------------------------------UAAUGGUCUGGGAUUCCGgC------------- l=20 a=1 
---------------------------------------------------------------------------------------------UAAUGGUCUGGGAUUCCGCg------------- l=20 a=2 
---------------------------------------------------------------------------------------------UAAUGGUCUGGGAUUCCaCCU------------ l=21 a=3 
---------------------------------------------------------------------------------------------UAAUGGUCUGGGAUUCCGCCa------------ l=21 a=34 
---------------------------------------------------------------------------------------------UAAUGGUCUGGGAUUCCGCCU------------ l=21 a=374 
---------------------------------------------------------------------------------------------UAAUGGUCUGGGAUUCCGCCg------------ l=21 a=8 
---------------------------------------------------------------------------------------------UAAUGGUCUGGGAUUCCGCCc------------ l=21 a=25 
---------------------------------------------------------------------------------------------UAAUGGUCUGGGAUcCCGCCU------------ l=21 a=2 
---------------------------------------------------------------------------------------------UAAUGGUuUGGGAUUCCGCCU------------ l=21 a=1 
---------------------------------------------------------------------------------------------UAAUGGUCUGGGAcUCCGCCU------------ l=21 a=4 
---------------------------------------------------------------------------------------------UAAUGGUCUaGGAUUCCGCCU------------ l=21 a=2 
---------------------------------------------------------------------------------------------UAAUGGcCUGGGAUUCCGCCU------------ l=21 a=2 
---------------------------------------------------------------------------------------------UAgUGGUCUGGGAUUCCGCCU------------ l=21 a=2 
---------------------------------------------------------------------------------------------aAAUGGUCUGGGAUUCCGCCU------------ l=21 a=1 
---------------------------------------------------------------------------------------------UAAUGGUCUGGGAUUCCGCCUA----------- l=22 a=22 
---------------------------------------------------------------------------------------------UAAUGGUCUGGGAUUCCGCCUAG---------- l=23 a=14 
---------------------------------------------------------------------------------------------UAAUGGUCUGGGAUUCCGCCUAa---------- l=23 a=3 
---------------------------------------------------------------------------------------------UAAUGGUCUGGGAUUCCGCCUAGC--------- l=24 a=33 
---------------------------------------------------------------------------------------------UAAUGGUCUGGGAUUCCGCCUAGu--------- l=24 a=5 
---------------------------------------------------------------------------------------------UAAUGGUCUGGGAUUCCGCCUAGa--------- l=24 a=2 
---------------------------------------------------------------------------------------------UAAUGGUCUGGGgUUCCGCCUAGC--------- l=24 a=1 
---------------------------------------------------------------------------------------------UAAUGGUCUGGGAUUCCGCCUAGCU-------- l=25 a=2 
---------------------------------------------------------------------------------------------UAAUGGUCUGGGAUUCCGCCUAGCa-------- l=25 a=1 
----------------------------------------------------------------------------------------------AAUGGUCUGGGAUUCCGCCU------------ l=20 a=4 
----------------------------------------------------------------------------------------------AAUGGUCUGGGAUUCCGCCa------------ l=20 a=1 
----------------------------------------------------------------------------------------------AAUGGUCUGGGAUUCCGCCUAGu--------- l=23 a=2 
----------------------------------------------------------------------------------------------AAUGGUCUGGGAUUCCGCCUAGC--------- l=23 a=3 
----------------------------------------------------------------------------------------------AAUGGUCUGGGAUUCCGCCUAGCU-------- l=24 a=4 
-----------------------------------------------------------------------------------------------AUGGUCUGGGAUUCCGCCU------------ l=19 a=14 
-----------------------------------------------------------------------------------------------AUGGUCUGGGAUUCCGCCa------------ l=19 a=1 
-----------------------------------------------------------------------------------------------AUGGUCUGGGAUUCCGCCUA----------- l=20 a=2 
-----------------------------------------------------------------------------------------------AUGGUCUGGGAUUCCGCCUAa---------- l=21 a=2 
-----------------------------------------------------------------------------------------------AUGGUCUGGGAUUCCGCCUAG---------- l=21 a=6 
-----------------------------------------------------------------------------------------------AUGGUCUGGGAUUCCGCCUAGC--------- l=22 a=14 
-----------------------------------------------------------------------------------------------AUGGUCUGGGAUUCCGCCUAGu--------- l=22 a=3 
-----------------------------------------------------------------------------------------------AUGGUCUGGGAUUCCGCCUAGa--------- l=22 a=1 
-----------------------------------------------------------------------------------------------AUGGUCUGGGAUUCCGCCUAGCa-------- l=23 a=5 
-----------------------------------------------------------------------------------------------AUGGUCUGGGAUUCCGCCUAGCU-------- l=23 a=4 
------------------------------------------------------------------------------------------------UGGUCUGGGAUUCCGCCg------------ l=18 a=7 
------------------------------------------------------------------------------------------------UGGUCUGGGAUUCCGCCU------------ l=18 a=122 
------------------------------------------------------------------------------------------------UGGUCUGGGAUUCCGCCc------------ l=18 a=15 
------------------------------------------------------------------------------------------------UGGUCUGGGAUUCCGCCa------------ l=18 a=10 
------------------------------------------------------------------------------------------------UGGUCcGGGAUUCCGCCU------------ l=18 a=1 
------------------------------------------------------------------------------------------------UGGUCUGGGgUUCCGCCU------------ l=18 a=1 
------------------------------------------------------------------------------------------------UGGUCUaGGAUUCCGCCU------------ l=18 a=1 
------------------------------------------------------------------------------------------------UGGUCUGGGAUcCCGCCU------------ l=18 a=1 
------------------------------------------------------------------------------------------------cGGUCUGGGAUUCCGCCU------------ l=18 a=1 
------------------------------------------------------------------------------------------------UGGUCUGGGAUUCCGCCUg----------- l=19 a=3 
------------------------------------------------------------------------------------------------UGGUCUGGGAUUCCGCCUA----------- l=19 a=6 
------------------------------------------------------------------------------------------------UGGUCUGGGAUUCCGCCUAG---------- l=20 a=5 
------------------------------------------------------------------------------------------------UGGUCUGGGAUUCCGCCUAa---------- l=20 a=1 
------------------------------------------------------------------------------------------------UGGUCUGGGAUUCCGCCUAGC--------- l=21 a=98 
------------------------------------------------------------------------------------------------UGGUCUGGGAUUCCGCCUAGa--------- l=21 a=13 
------------------------------------------------------------------------------------------------UGGUCUGGGAUUCCGCCUAGu--------- l=21 a=21 
------------------------------------------------------------------------------------------------UGGUCcGGGAUUCCGCCUAGC--------- l=21 a=1 
------------------------------------------------------------------------------------------------aGGUCUGGGAUUCCGCCUAGC--------- l=21 a=1 
------------------------------------------------------------------------------------------------UGGUCUGGGAUUCCGCCUuGC--------- l=21 a=1 
------------------------------------------------------------------------------------------------UGGUCUGGGAUUCCGCCUAGCU-------- l=22 a=10 
------------------------------------------------------------------------------------------------UGGUCUGGGAUUCCGCCUAGCa-------- l=22 a=30 
------------------------------------------------------------------------------------------------UGGUCUGGGAUUCCGCCUAGCc-------- l=22 a=2 
------------------------------------------------------------------------------------------------UGGUCUGGGAUUCCGCCUAGCUU------- l=23 a=3 
---------------------------------------------------------------------------------------------------UCUGGGAUUCCGCCUAGCUUCUU---- l=23 a=1 
----------------------------------------------------------------------------------------------------CUGGGAUUCCGCCUAGCUUCUU---- l=22 a=1 
-----------------------------------------------------------------------------------------------------UGGGAUUCCGCCUAGCUU------- l=18 a=1 
-----------------------------------------------------------------------------------------------------UGGGAUUCCGCCUAGCUUC------ l=19 a=24 
-----------------------------------------------------------------------------------------------------UGGGAUUCCGCCcAGCUUC------ l=19 a=1 
-----------------------------------------------------------------------------------------------------UGGGAUUCCGCCUAGCUUu------ l=19 a=2 
-----------------------------------------------------------------------------------------------------UGGGAcUCCGCCUAGCUUC------ l=19 a=2 
-----------------------------------------------------------------------------------------------------UGGGAUUCCGuCUAGCUUC------ l=19 a=1 
-----------------------------------------------------------------------------------------------------UGGGAUUCCGCCUAGCUUCU----- l=20 a=509 
-----------------------------------------------------------------------------------------------------UGGGAUcCCGCCUAGCUUCU----- l=20 a=2 
-----------------------------------------------------------------------------------------------------UGGGAUUCCGCCUAGCUUCa----- l=20 a=18 
-----------------------------------------------------------------------------------------------------UGGGAUUCuGCCUAGCUUCU----- l=20 a=1 
-----------------------------------------------------------------------------------------------------UGGGAUUCCGCCUAGuUUCU----- l=20 a=2 
-----------------------------------------------------------------------------------------------------UGGGAUUCCGCCUAGCUUCg----- l=20 a=6 
-----------------------------------------------------------------------------------------------------UGGGAUUCCGCCUAGCUUCc----- l=20 a=46 
-----------------------------------------------------------------------------------------------------UGGGAUUuCGCCUAGCUUCU----- l=20 a=1 
-----------------------------------------------------------------------------------------------------UGGGAUUCCGCCUAGCcUCU----- l=20 a=2 
-----------------------------------------------------------------------------------------------------UGGGAcUCCGCCUAGCUUCU----- l=20 a=1 
-----------------------------------------------------------------------------------------------------UGGGAUUCCGuCUAGCUUCU----- l=20 a=1 
-----------------------------------------------------------------------------------------------------UGGGAUUCCGCCUAGCUcCU----- l=20 a=1 
-----------------------------------------------------------------------------------------------------UGGGAUUCCGCCUAGCUUgU----- l=20 a=1 
-----------------------------------------------------------------------------------------------------UGGGAUUCCGCCUAGCUUCUU---- l=21 a=1935 (ma)
-----------------------------------------------------------------------------------------------------UGGGAUUCCGCCUAGuUUCUU---- l=21 a=4 
-----------------------------------------------------------------------------------------------------UGGGAUUCCGCCUAGCUUCgU---- l=21 a=1 
-----------------------------------------------------------------------------------------------------UGGGAUUCCGCCUAGCUUCUc---- l=21 a=155 
-----------------------------------------------------------------------------------------------------UGGGAUUCCGCCUAGCUcCUU---- l=21 a=3 
-----------------------------------------------------------------------------------------------------UGGGAUUCCGCCUAGCUUCUa---- l=21 a=66 
-----------------------------------------------------------------------------------------------------UGGGAUUCCGCCUgGCUUCUU---- l=21 a=3 
-----------------------------------------------------------------------------------------------------aGGGAUUCCGCCUAGCUUCUU---- l=21 a=4 
-----------------------------------------------------------------------------------------------------UGGGAUUCCGCCUAGCUUCUg---- l=21 a=43 
-----------------------------------------------------------------------------------------------------UGGGAUcCCGCCUAGCUUCUU---- l=21 a=6 
-----------------------------------------------------------------------------------------------------UGGGAcUCCGCCUAGCUUCUU---- l=21 a=6 
-----------------------------------------------------------------------------------------------------UGGGAUUCCGCCUAGCaUCUU---- l=21 a=1 
-----------------------------------------------------------------------------------------------------cGGGAUUCCGCCUAGCUUCUU---- l=21 a=8 
-----------------------------------------------------------------------------------------------------UGGGgUUCCGCCUAGCUUCUU---- l=21 a=5 
-----------------------------------------------------------------------------------------------------UGGGAUUCCGCCcAGCUUCUU---- l=21 a=3 
-----------------------------------------------------------------------------------------------------UGGGAUUCCGCCUAGCUUCcU---- l=21 a=2 
-----------------------------------------------------------------------------------------------------UGGGAUUCCGCCgAGCUUCUU---- l=21 a=1 
-----------------------------------------------------------------------------------------------------UaGGAUUCCGCCUAGCUUCUU---- l=21 a=2 
-----------------------------------------------------------------------------------------------------UGGGAUUCaGCCUAGCUUCUU---- l=21 a=1 
-----------------------------------------------------------------------------------------------------UGaGAUUCCGCCUAGCUUCUU---- l=21 a=4 
-----------------------------------------------------------------------------------------------------UGGGAUUCCGuCUAGCUUCUU---- l=21 a=5 
-----------------------------------------------------------------------------------------------------UGGGAUUCCGCuUAGCUUCUU---- l=21 a=2 
-----------------------------------------------------------------------------------------------------UGGGAUUCuGCCUAGCUUCUU---- l=21 a=1 
-----------------------------------------------------------------------------------------------------UGGGAUUCCGCCaAGCUUCUU---- l=21 a=1 
-----------------------------------------------------------------------------------------------------UGGGAUUCCGCCUAGCUUaUU---- l=21 a=3 
-----------------------------------------------------------------------------------------------------UGGGAUUCCGCCUAGaUUCUU---- l=21 a=1 
-----------------------------------------------------------------------------------------------------UGGGAgUCCGCCUAGCUUCUU---- l=21 a=1 
-----------------------------------------------------------------------------------------------------UGGGAUUCCGCCUAGCUUCUUC--- l=22 a=800 (c*)
-----------------------------------------------------------------------------------------------------UGaGAUUCCGCCUAGCUUCUUC--- l=22 a=2 
-----------------------------------------------------------------------------------------------------UGGGAUUCCGCCUAGCUUCUUu--- l=22 a=22 
-----------------------------------------------------------------------------------------------------UGGGAUUCCGCCUAGCUUCUgC--- l=22 a=3 
-----------------------------------------------------------------------------------------------------UGGGgUUCCGCCUAGCUUCUUC--- l=22 a=2 
-----------------------------------------------------------------------------------------------------UGGGAUUCCGCCUAGCUUCUUa--- l=22 a=128 
-----------------------------------------------------------------------------------------------------UGGGAUcCCGCCUAGCUUCUUC--- l=22 a=5 
-----------------------------------------------------------------------------------------------------UGGGAUUCCGCCUAGCUUCUUg--- l=22 a=23 
-----------------------------------------------------------------------------------------------------UGGGAUUCCGCCUAGCUUCUaC--- l=22 a=16 
-----------------------------------------------------------------------------------------------------UGGGAUUCCaCCUAGCUUCUUC--- l=22 a=1 
-----------------------------------------------------------------------------------------------------UGGGAUUCCGuCUAGCUUCUUC--- l=22 a=2 
-----------------------------------------------------------------------------------------------------UaGGAUUCCGCCUAGCUUCUUC--- l=22 a=1 
-----------------------------------------------------------------------------------------------------cGGGAUUCCGCCUAGCUUCUUC--- l=22 a=1 
-----------------------------------------------------------------------------------------------------UGGGAUUCCGCCUAaCUUCUUC--- l=22 a=1 
-----------------------------------------------------------------------------------------------------UGGGAUUCCGCCcAGCUUCUUC--- l=22 a=1 
-----------------------------------------------------------------------------------------------------UGGGAUUCCGCCUAGCcUCUUC--- l=22 a=1 
-----------------------------------------------------------------------------------------------------UGGGAUUCCGaCUAGCUUCUUC--- l=22 a=2 
-----------------------------------------------------------------------------------------------------UGGGAUUCCGCCUAGCUUCUcC--- l=22 a=2 
-----------------------------------------------------------------------------------------------------aGGGAUUCCGCCUAGCUUCUUC--- l=22 a=1 
-----------------------------------------------------------------------------------------------------UGGGAUUuCGCCUAGCUUCUUC--- l=22 a=2 
-----------------------------------------------------------------------------------------------------UGGGAUUCCGCCUAGCUUCcUC--- l=22 a=3 
-----------------------------------------------------------------------------------------------------UGGGAUUCCGCCUgGCUUCUUC--- l=22 a=1 
-----------------------------------------------------------------------------------------------------UGGGAUUCCGCCUAGCgUCUUC--- l=22 a=1 
-----------------------------------------------------------------------------------------------------UGGGAUUCCGCCUAGCUcCUUC--- l=22 a=3 
-----------------------------------------------------------------------------------------------------UGuGAUUCCGCCUAGCUUCUUC--- l=22 a=1 
-----------------------------------------------------------------------------------------------------UGGGAUUCCGCCUAGCUUgUUC--- l=22 a=1 
-----------------------------------------------------------------------------------------------------UGGGAUUCCGCCUAGCUUaUUC--- l=22 a=1 
-----------------------------------------------------------------------------------------------------UGGGAUUCCGCCUAGCUUCUUCC-- l=23 a=47 
-----------------------------------------------------------------------------------------------------UGGGAUUCCGCCUAGCUUCUUCu-- l=23 a=7 
-----------------------------------------------------------------------------------------------------UGGGAUUCCGCCUAGCUUCUUCa-- l=23 a=12 
-----------------------------------------------------------------------------------------------------UGGGAUUCCGCCUAGCUcCUUCC-- l=23 a=1 
-----------------------------------------------------------------------------------------------------UGGGAUUCCGCCUAGCUUCUcCC-- l=23 a=1 
-----------------------------------------------------------------------------------------------------UGGGAUUCCGCCUAaCUUCUUCC-- l=23 a=1 
-----------------------------------------------------------------------------------------------------UGGGAUUCCGCCUAGCUUCUUCCU- l=24 a=7 
-----------------------------------------------------------------------------------------------------cGGGAUUCCGCCUAGCUUCUUCCU- l=24 a=1 
-----------------------------------------------------------------------------------------------------UGGGAUUCCGCCUAGCUUCUUCCUC l=25 a=5 
-----------------------------------------------------------------------------------------------------UGGGAUUCCGCCUAGCUUCUUCCUu l=25 a=1 
------------------------------------------------------------------------------------------------------GGGAUUCCGCCUAGCUUCU----- l=19 a=2 
------------------------------------------------------------------------------------------------------uGGAUUCCGCCUAGCUUCU----- l=19 a=1 
------------------------------------------------------------------------------------------------------GGGAUUCCGCCUAGCUUCUU---- l=20 a=2 
------------------------------------------------------------------------------------------------------uGGAUUCCGCCUAGCUUCUUC--- l=21 a=2 
-----------------------------------------------------------------------------------------------------------UCCGCCUAGCUUCUUCCUC l=19 a=1 
------------------------------------------------------------------------------------------------------------CCGCCUAGCUUCUUCCUC l=18 a=1 

mb-01111
ax-1011011
ku-11
ss-111111111100
fn-111
```
