## Supplementary material for "Comprehensive re-analysis of hairpin RNAs in fungi reveals ancestral links": File S1: PID1136.milR4.SRR8054055.txt

```
species:   Comil
pid:       PID1136
parent:    milR4
paralog:   
locus:     NW_006271969.1:2469972-2470057
matures:   ['AGUCCGACGACGAGGAGCC', 'AACUGCCGUCUUCGGACUGCGCCA']
srr:       SRR8054055
genome:    /Users/jax/+Genomes/Fungal_genomes/Comil.GCF_000225605.1_CmilitarisCM01_v01_genomic.fa
alignment: /media/data/njohnson/+SeqLibraries/FunHP_libraries/Shao2019-xf.SRR8054055.cram
call:      samtools view /media/data/njohnson/+SeqLibraries/FunHP_libraries/Shao2019-xf.SRR8054055.cram NW_006271969.1:2469972-2470057

192 out of bounds
521 alignments
352 proper strand
151 stranded perfect matches

              ******************                  ***********************             
UGCAGAUAGCGGGGGCAAUGAGUCCGACGACGAGGAGCCCGGGGAACUGCCGUCUUCGGACUGCGCCAUCUGUUCCUGUCUAUGCA
((((....(((((((((((((((((((.((((.(.((((...))..)).))))).)))))))....))).)))))))))...))))
--------------------AGUCCGACGACGAGGAGCC----------------------------------------------- l=19 a=0 c
--------------------------------------------AACUGCCGUCUUCGGACUGCGCCA------------------ l=24 a=0 c*
----------------------------------------------------UCUUCGGACUGCGCCAUCUGU------------- l=21 a=70 ma
----------------AAUGAGUCCGACGACG------------------------------------------------------ l=16 a=0 ma*

-----------------------------------------------------------------CCAUCUGUUCCUGUCUAUGCg l=21 a=1 
-------------------------------------------------------------UGCGCCAUCUGUUCCUGUCUA---- l=21 a=4 
-------------------------------------------------------------UGCGCCAUCUGUUCCUGUCUAU--- l=22 a=2 
-------------------------------------------------------------UGCGCCAUCUGUUCCUGUCUAUG-- l=23 a=1 
-------------------------------------------------------------UGCGCCAUCUGUUCCUGUCUAUa-- l=23 a=1 
-------------------------------------------------------------UGCGCCAUCUGUUCCUGUCUAUGa- l=24 a=3 
-------------------------------------------------------------UGCGCCAUCUGUUCCUGUCUAUGC- l=24 a=7 
-------------------------------------------------------------UGCGCCAUCUGUUCCUGUCUAUGu- l=24 a=1 
-----------------------------------------------------------ACUGCGCCAUCUGUUCCUGUC------ l=21 a=1 
-----------------------------------------------------------ACUGCGCCAUCUGUUCCUGUCUA---- l=23 a=1 
-------------------------------------------------------UCGGACUGCGCCAUCUaUUC----------- l=20 a=1 
-------------------------------------------------------UCGGACUGCGCCAUCUGUUCCUa-------- l=23 a=3 
------------------------------------------------------UUCGGACUGCGCCAUCUGU------------- l=19 a=1 
------------------------------------------------------UUCGGACUGCGCCAUCUGUa------------ l=20 a=1 
------------------------------------------------------UUCGGACUGCGCCAUCUGUU------------ l=20 a=1 
------------------------------------------------------UUCGGACUGCGCCAUCUGUUC----------- l=21 a=1 
------------------------------------------------------UUCGGACUGCGCCAUCUGUUa----------- l=21 a=1 
------------------------------------------------------UUCGGACUGCGCCAUCUGUUCa---------- l=22 a=2 
------------------------------------------------------UUCGGACUGCGCCAUCUGUUCC---------- l=22 a=1 
----------------------------------------------------UCUUCGGACUGCGCaAUCUG-------------- l=20 a=1 
----------------------------------------------------UCUUCGGgCUGCGCCAUCUGU------------- l=21 a=2 
----------------------------------------------------UCUUCGGACUGCGCCAUCUGc------------- l=21 a=11 
----------------------------------------------------UCUUCGGACUGCGCCAUCUGU------------- l=21 a=70 (ma)
----------------------------------------------------UCUUCGGACUGCGCCAUCcGU------------- l=21 a=1 
----------------------------------------------------UCUUCGGACUGCGCCAUCUGa------------- l=21 a=26 
----------------------------------------------------UCUUCGGACUGCGCCAcCUGU------------- l=21 a=1 
----------------------------------------------------UCUUCGGACUGCGCCAUCUGg------------- l=21 a=1 
----------------------------------------------------UCUUCGGACUGCGCCAUCUGUU------------ l=22 a=37 
----------------------------------------------------UCUUCGGACUGCGCCAUCUGUa------------ l=22 a=26 
----------------------------------------------------UCUUCGGACUGCGCCAUCUGUc------------ l=22 a=6 
----------------------------------------------------UCUUCGGACUGCGCCAUCUGUg------------ l=22 a=5 
----------------------------------------------------UCUUCGGACUGCGCCAUCcGUU------------ l=22 a=1 
----------------------------------------------------UCUUCGGACUGCGCCAUCUGUaC----------- l=23 a=15 
----------------------------------------------------UCUUCGGACUGCGCCAUCUGUUC----------- l=23 a=23 
----------------------------------------------------UCUUCGGACUGCGCCAUCUGUUa----------- l=23 a=6 
----------------------------------------------------UCUUCGGACUGCGCCAUCUGUUu----------- l=23 a=3 
----------------------------------------------------UCUUCGGACUGCGCCAUCUGUUCa---------- l=24 a=2 
----------------------------------------------------UCUUCGGACUGCGCCAUCUGUUCC---------- l=24 a=1 
--------------------------------------------------CGUCUUCGGACUGCGCCAUCUGc------------- l=23 a=1 
------------------------------------------GGAACUGCCGUCUUCGGACUGa---------------------- l=22 a=1 
---------------------------------------uGGGGAACUGCCGUCUUCGG--------------------------- l=20 a=1 
---------------------------------------uGGGGAACUGCCGUCUUCGGA-------------------------- l=21 a=23 
---------------------------------------gGGGGAACUGCCGUCUUCGGA-------------------------- l=21 a=1 
---------------------------------------uGGGGAACUGCCGUCUUCGGAC------------------------- l=22 a=3 
---------------------------------------uGGGGAACUGCCGUCUUCGGACU------------------------ l=23 a=9 
---------------------------------------uGGGGAACUGCCGUCUUCGGACUG----------------------- l=24 a=20 
---------------------------------------uGGGGAACUGCCGUCUUCGGACUGC---------------------- l=25 a=7 
--------------------------------------CuGGGGAACUGCCGUCUUCGGACUG----------------------- l=25 a=1 
---AGAUAGuGGGGGCAAUGAG---------------------------------------------------------------- l=19 a=1 
UGCAGAUAGuGGGGGCAAU------------------------------------------------------------------- l=19 a=1 
UGCAGAUAGuGGGGGCAAUG------------------------------------------------------------------ l=20 a=3 
UGCAGAUAGuGGGGGCAAUGA----------------------------------------------------------------- l=21 a=3 
UGCAGAUAGuGGGGGCAAUGAG---------------------------------------------------------------- l=22 a=4 
UGCAGAUAGuGGGGGCAAUGAGU--------------------------------------------------------------- l=23 a=1 

mb-01111
ax-1011011
ku-01
ss-111110111000
fn-101
```
