## Supplementary material for "Comprehensive re-analysis of hairpin RNAs in fungi reveals ancestral links": File S1: PID1136.milR4.SRR8054056.txt

```
species:   Comil
pid:       PID1136
parent:    milR4
paralog:   
locus:     NW_006271969.1:2469972-2470057
matures:   ['AGUCCGACGACGAGGAGCC', 'AACUGCCGUCUUCGGACUGCGCCA']
srr:       SRR8054056
genome:    /Users/jax/+Genomes/Fungal_genomes/Comil.GCF_000225605.1_CmilitarisCM01_v01_genomic.fa
alignment: /media/data/njohnson/+SeqLibraries/FunHP_libraries/Shao2019-xf.SRR8054056.cram
call:      samtools view /media/data/njohnson/+SeqLibraries/FunHP_libraries/Shao2019-xf.SRR8054056.cram NW_006271969.1:2469972-2470057

921 out of bounds
2378 alignments
1584 proper strand
762 stranded perfect matches

              ******************                  ***********************             
UGCAGAUAGCGGGGGCAAUGAGUCCGACGACGAGGAGCCCGGGGAACUGCCGUCUUCGGACUGCGCCAUCUGUUCCUGUCUAUGCA
((((....(((((((((((((((((((.((((.(.((((...))..)).))))).)))))))....))).)))))))))...))))
--------------------AGUCCGACGACGAGGAGCC----------------------------------------------- l=19 a=0 c
--------------------------------------------AACUGCCGUCUUCGGACUGCGCCA------------------ l=24 a=0 c*
----------------------------------------------------UCUUCGGACUGCGCCAUCUGU------------- l=21 a=320 ma
----------------AAUGAGUCCGACGACG------------------------------------------------------ l=16 a=0 ma*

-----------------------------------------------------------------CCAUCUGUUCCUGUCUAUGC- l=20 a=1 
----------------------------------------------------------------GCCAUCUGUUCCUGUCUAUaC- l=21 a=1 
---------------------------------------------------------------CGCCAUCUGUUCCUGUCUAUa-- l=21 a=1 
---------------------------------------------------------------CGCCAUCUGUUCCUGUCUAUaC- l=22 a=1 
---------------------------------------------------------------CGCCAUCUGUUCCUGUCUAUGC- l=22 a=4 
---------------------------------------------------------------CGCCAUCUGUUCCUGUCUAUGCA l=23 a=1 
--------------------------------------------------------------GCGCCAUCUGUUCCUGUCUAc--- l=21 a=1 
-------------------------------------------------------------UGCGCCAUCUGUUCCUGUCUA---- l=21 a=6 
-------------------------------------------------------------UGCGCCAUCUGUUCCUGUCUAU--- l=22 a=7 
-------------------------------------------------------------UGCGCCAUCUGUUCCUGUCUAc--- l=22 a=3 
-------------------------------------------------------------UGCGCCAUCUGUUCCUGUCUAUG-- l=23 a=5 
-------------------------------------------------------------UGCGCCAUCUGUUCCUGUCUAUa-- l=23 a=3 
-------------------------------------------------------------UGCGCCAUCUGUUCCUGUCUAUc-- l=23 a=3 
-------------------------------------------------------------cGCGCCAUCUGUUCCUGUCUAUG-- l=23 a=1 
-------------------------------------------------------------UGCGCCAUCUGUUCCUGUCUAUGC- l=24 a=39 
-------------------------------------------------------------UGCGCCAUCUGUUCCUGUCUAUGu- l=24 a=9 
-------------------------------------------------------------UGCGCCAUCUGUUCCUGUCUAUaC- l=24 a=10 
-------------------------------------------------------------UGCGCCAUCUGUUCCUGUCUAcGC- l=24 a=2 
-------------------------------------------------------------UGCGCCAUCUGUUCCUGUCUAUGa- l=24 a=3 
-------------------------------------------------------------UGuGCCAUCUGUUCCUGUCUAUGC- l=24 a=1 
-------------------------------------------------------------UGCGCCAUCUGUUCCUGUCUAUGaA l=25 a=2 
-------------------------------------------------------------UGCGCCAUCUGUUCCUGUCUAUGCA l=25 a=1 
-----------------------------------------------------------ACUGCGCCAUCUGUUCCUGU------- l=20 a=2 
-----------------------------------------------------------ACUGCGCCAUCUGUUCCUGa------- l=20 a=2 
-----------------------------------------------------------ACUGCGCCAUCUGUUCCUGUC------ l=21 a=4 
-----------------------------------------------------------ACUGCGCCAUCUGUUCCUGaC------ l=21 a=4 
-----------------------------------------------------------ACUGCGCCAUCUGUUCCUGUCU----- l=22 a=2 
-----------------------------------------------------------ACUGCGCCAUCUGUUCCUGUaU----- l=22 a=1 
----------------------------------------------------------GACUGCGCCAUCUGUUCCUGaC------ l=22 a=7 
-------------------------------------------------------UCGGACUGCGCCAUCUGU------------- l=18 a=1 
-------------------------------------------------------UCGGACUGCGCCAUCUGUa------------ l=19 a=1 
-------------------------------------------------------UCGGACUGCGCCAUCUGUU------------ l=19 a=1 
-------------------------------------------------------UCGGACUGCGCCAUCUGUUC----------- l=20 a=4 
-------------------------------------------------------UCGGACUGCGCCAUCUGUUCa---------- l=21 a=1 
-------------------------------------------------------UCGGACUGCGCCAUCUGUUCCU--------- l=22 a=2 
-------------------------------------------------------UCGGACUGCGCCAUCUGUUCCc--------- l=22 a=1 
-------------------------------------------------------UCGGACUGCGCCAUCUGUUCCa--------- l=22 a=2 
-------------------------------------------------------UCGGACUGCGCCAUCUGUUCCUc-------- l=23 a=2 
-------------------------------------------------------aCGGACUGCGCCAUCUGUUCCUG-------- l=23 a=1 
-------------------------------------------------------UCGGACUGCGCCAUCUGUUCCUa-------- l=23 a=1 
------------------------------------------------------UUCGGACUGCGCCAUCUGUU------------ l=20 a=8 
------------------------------------------------------UUCGGACUGCGCCAUCUGUc------------ l=20 a=1 
------------------------------------------------------UUCGGACUGCGCCAUCUGUUC----------- l=21 a=10 
------------------------------------------------------UUCGGACUGCGCCAUuUGUUC----------- l=21 a=3 
------------------------------------------------------UUCGGACUGCGCCAUCUGUUu----------- l=21 a=1 
------------------------------------------------------UUCGGACUGCGCCAUCUGUUa----------- l=21 a=2 
------------------------------------------------------UUCGGACUGCGCCAUCUGUUCC---------- l=22 a=1 
------------------------------------------------------UUCGGACUGCGCCAUCUGUUaC---------- l=22 a=2 
------------------------------------------------------UUCGGACUGCGCCAUCUGUUCCU--------- l=23 a=1 
------------------------------------------------------UUCGGACUGCGCCAUCUGUUCCUG-------- l=24 a=1 
-----------------------------------------------------CUUCGGACUGCGCCAUCUGU------------- l=20 a=2 
-----------------------------------------------------CUUCGGACUGCGCCAUCUGUaC----------- l=22 a=1 
----------------------------------------------------UCUUCGGACUGCGCCAUC---------------- l=18 a=1 
----------------------------------------------------UCUUCGGACUGCGCCAcC---------------- l=18 a=1 
----------------------------------------------------UCUUCGGACUGCGCCAUCUa-------------- l=20 a=3 
----------------------------------------------------UCUUCGGACUGCGCCAUCUG-------------- l=20 a=8 
----------------------------------------------------UCUUCGGACUGCGCCAUCUGU------------- l=21 a=320 (ma)
----------------------------------------------------UCUUCGGACUGCGCCAUCUGg------------- l=21 a=3 
----------------------------------------------------UCUUCGGACUGCGCCAUCUGa------------- l=21 a=72 
----------------------------------------------------UCUUCGGACUGCGCCAUCUGc------------- l=21 a=33 
----------------------------------------------------UCUUCGGACUGCuCCAUCUGU------------- l=21 a=1 
----------------------------------------------------UCUUCGGACUGCaCCAUCUGU------------- l=21 a=1 
----------------------------------------------------UCUcCGGACUGCGCCAUCUGU------------- l=21 a=1 
----------------------------------------------------UCUUCGGgCUGCGCCAUCUGU------------- l=21 a=1 
----------------------------------------------------UCUUCGGACUuCGCCAUCUGU------------- l=21 a=1 
----------------------------------------------------UCUUCGGACUGCGCCAUCUcU------------- l=21 a=1 
----------------------------------------------------UCUUCGGACUGCGCCgUCUGU------------- l=21 a=1 
----------------------------------------------------UCUUCGGACUGCGCaAUCUGU------------- l=21 a=1 
----------------------------------------------------UCUUCGGACUGCGCCAUCcGU------------- l=21 a=1 
----------------------------------------------------UCUUCGGACUGuGCCAUCUGU------------- l=21 a=1 
----------------------------------------------------UCUUuGGACUGCGCCAUCUGU------------- l=21 a=1 
----------------------------------------------------UCUUCGGACUGCGCCAUCUGUa------------ l=22 a=91 
----------------------------------------------------UCUUCGGACUGCGCCAUCUGUU------------ l=22 a=208 
----------------------------------------------------UCUUCGGACUGCGCCAUCUGUg------------ l=22 a=2 
----------------------------------------------------UCUUCGGACUGCGCCAUCUGUc------------ l=22 a=25 
----------------------------------------------------UCUUCGGACUGCGCuAUCUGUU------------ l=22 a=1 
----------------------------------------------------UCUUCGGACUGCGgCAUCUGUU------------ l=22 a=1 
----------------------------------------------------UCUUCGGACUGCGCCAcCUGUU------------ l=22 a=1 
----------------------------------------------------UCUUCGGgCUGCGCCAUCUGUU------------ l=22 a=1 
----------------------------------------------------UCUUCGGuCUGCGCCAUCUGUU------------ l=22 a=1 
----------------------------------------------------UCUUCGGACUGCGCCAUCUGaU------------ l=22 a=2 
----------------------------------------------------UCUgCGGACUGCGCCAUCUGUU------------ l=22 a=1 
----------------------------------------------------UCUUCGGACUGCGCCgUCUGUU------------ l=22 a=1 
----------------------------------------------------UCUUCGcACUGCGCCAUCUGUU------------ l=22 a=2 
----------------------------------------------------UCUUCGGACUGCGCCAUCaGUU------------ l=22 a=1 
----------------------------------------------------UCUUCGGACUGCGCCAUCUGUaC----------- l=23 a=43 
----------------------------------------------------UCUUCGGACUGCGCCAUCUGUUC----------- l=23 a=113 
----------------------------------------------------UCUUCGGACUGCGCCAUCUGUUa----------- l=23 a=24 
----------------------------------------------------UCUUCGGACUGCGCCAUCcGUUC----------- l=23 a=1 
----------------------------------------------------UCUUCGGACUGCGCCAUCUGUgC----------- l=23 a=1 
----------------------------------------------------UCUUCGGACUGCGCCAUCUGUUu----------- l=23 a=6 
----------------------------------------------------UCUUCGGACcGCGCCAUCUGUUC----------- l=23 a=1 
----------------------------------------------------UCUUCGGACUGCGCCAUCUGcUC----------- l=23 a=1 
----------------------------------------------------UCUcCGGACUGCGCCAUCUGUUC----------- l=23 a=1 
----------------------------------------------------UCUUCGGACUGCaCCAUCUGUUC----------- l=23 a=1 
----------------------------------------------------UCUUCGGACUGCGCCAUCUGUUCC---------- l=24 a=1 
----------------------------------------------------UCUUCGGACUGCGCCAUCUGUUCa---------- l=24 a=2 
----------------------------------------------------UCUUCGGACUGCGCCAUCUGUUCCU--------- l=25 a=2 
----------------------------------------------------UCUUCGGACUGCGCCAUCUGUUCCUa-------- l=26 a=1 
---------------------------------------------------aUCUUCGGACUGCGCCAUCUG-------------- l=21 a=1 
---------------------------------------------------cUCUUCGGACUGCGCCAUCUGUU------------ l=23 a=1 
--------------------------------------------------CGUCUUCGGACUGCGCCAUCUGU------------- l=23 a=1 
-------------------------------------------------CCaUCUUCGGACUGCGCCAUCU--------------- l=22 a=1 
-------------------------------------------------CCGUCUUCGGACUGCGCCAUCUG-------------- l=23 a=3 
-------------------------------------------------CCGUCUUCGGACUGCGCCAUCUa-------------- l=23 a=2 
-------------------------------------------------CCGUCUUCGGACUGCGCCAUCUGa------------- l=24 a=4 
--------------------------------------------AACUGCCaUCUUCGGACUGC---------------------- l=20 a=1 
--------------------------------------------AACUGCCaUCUUCGGACUGCGC-------------------- l=22 a=2 
------------------------------------------GGAACUGCCGUCUUCGGACUGa---------------------- l=22 a=1 
------------------------------------------GGAACUGCCGUCUUCGGACUaC---------------------- l=22 a=3 
------------------------------------------GGAACUGCCGUCUUCGGACUGCa--------------------- l=23 a=1 
------------------------------------------GGAACUGCCGUCUUCGGACUGCGa-------------------- l=24 a=1 
------------------------------------------GGAACUGCCGUCUUCGGACUGCGC-------------------- l=24 a=1 
----------------------------------------GGGGAACUGCCGUCUUCGGACU------------------------ l=22 a=1 
---------------------------------------uGGGGAACUGCCGUCUUC----------------------------- l=18 a=2 
---------------------------------------uGGGGAACUGCCGUCUUCG---------------------------- l=19 a=1 
---------------------------------------uGGGGAACUGCCGUCUUCGG--------------------------- l=20 a=19 
---------------------------------------uGGGGAACUGCCGUCUUCGGA-------------------------- l=21 a=142 
---------------------------------------uGGGGAACUGCCGUCUUCGGAC------------------------- l=22 a=26 
---------------------------------------CGGGGAACUGCCGUCUUCGGAa------------------------- l=22 a=1 
---------------------------------------uGGGGAACUGCCGUCUUCGGACU------------------------ l=23 a=51 
---------------------------------------uGGGGAACUGCCGUCUUCGGACUG----------------------- l=24 a=57 
---------------------------------------uGGGGAACUGCCGUCUUCGGACUGC---------------------- l=25 a=42 
---------------------------------------uGGGGAACUGCCGUCUUCGGACUGCGC-------------------- l=27 a=1 
--------------------------------------CuGGGGAACUGCCGUCUUCGGACUG----------------------- l=25 a=1 
---AGAUAGuGGGGGCAAUGA----------------------------------------------------------------- l=18 a=3 
---AGAUAGuGGGGGCAAUGAG---------------------------------------------------------------- l=19 a=5 
-GCAGAUAGuGGGGGCAAUG------------------------------------------------------------------ l=19 a=1 
-GCAGAUAGuGGGGGCAAUGAGU--------------------------------------------------------------- l=22 a=1 
UGCAGAUAGuGGGGGCAAUG------------------------------------------------------------------ l=20 a=13 
UGCAGAUAGuGGGGGCAAUGA----------------------------------------------------------------- l=21 a=9 
UGCAGAUAGuGGGGGCAAUGAG---------------------------------------------------------------- l=22 a=18 
UGCAGAUAGuGGGGGCAAUGAGU--------------------------------------------------------------- l=23 a=2 

mb-01111
ax-1011011
ku-11
ss-111110111000
fn-101
```
