## Supplementary material for "Comprehensive re-analysis of hairpin RNAs in fungi reveals ancestral links": File S1: PID1136.milR4.SRR8054057.txt

```
species:   Comil
pid:       PID1136
parent:    milR4
paralog:   
locus:     NW_006271969.1:2469972-2470057
matures:   ['AGUCCGACGACGAGGAGCC', 'AACUGCCGUCUUCGGACUGCGCCA']
srr:       SRR8054057
genome:    /Users/jax/+Genomes/Fungal_genomes/Comil.GCF_000225605.1_CmilitarisCM01_v01_genomic.fa
alignment: /media/data/njohnson/+SeqLibraries/FunHP_libraries/Shao2019-xf.SRR8054057.cram
call:      samtools view /media/data/njohnson/+SeqLibraries/FunHP_libraries/Shao2019-xf.SRR8054057.cram NW_006271969.1:2469972-2470057

4 out of bounds
1 alignments
1 proper strand
1 stranded perfect matches

              ******************                  ***********************             
UGCAGAUAGCGGGGGCAAUGAGUCCGACGACGAGGAGCCCGGGGAACUGCCGUCUUCGGACUGCGCCAUCUGUUCCUGUCUAUGCA
((((....(((((((((((((((((((.((((.(.((((...))..)).))))).)))))))....))).)))))))))...))))
--------------------AGUCCGACGACGAGGAGCC----------------------------------------------- l=19 a=0 c
--------------------------------------------AACUGCCGUCUUCGGACUGCGCCA------------------ l=24 a=0 c*
----------------------------------------------------UCUUCGGACUGCGCCAUCUGU------------- l=21 a=1 ma
----------------AAUGAGUCCGACGACG------------------------------------------------------ l=16 a=0 ma*

----------------------------------------------------UCUUCGGACUGCGCCAUCUGU------------- l=21 a=1 (ma)

mb-01011
ax-1011111
ku-01
ss-110111111010
fn-111
```
