## Supplementary material for "Comprehensive re-analysis of hairpin RNAs in fungi reveals ancestral links": File S1: PID1136.milR4.SRR8054058.txt

```
species:   Comil
pid:       PID1136
parent:    milR4
paralog:   
locus:     NW_006271969.1:2469972-2470057
matures:   ['AGUCCGACGACGAGGAGCC', 'AACUGCCGUCUUCGGACUGCGCCA']
srr:       SRR8054058
genome:    /Users/jax/+Genomes/Fungal_genomes/Comil.GCF_000225605.1_CmilitarisCM01_v01_genomic.fa
alignment: /media/data/njohnson/+SeqLibraries/FunHP_libraries/Shao2019-xf.SRR8054058.cram
call:      samtools view /media/data/njohnson/+SeqLibraries/FunHP_libraries/Shao2019-xf.SRR8054058.cram NW_006271969.1:2469972-2470057

0 out of bounds
3 alignments
3 proper strand
2 stranded perfect matches

     ******************                                    ***********************    
UGCAGAUAGCGGGGGCAAUGAGUCCGACGACGAGGAGCCCGGGGAACUGCCGUCUUCGGACUGCGCCAUCUGUUCCUGUCUAUGCA
((((....(((((((((((((((((((.((((.(.((((...))..)).))))).)))))))....))).)))))))))...))))
--------------------AGUCCGACGACGAGGAGCC----------------------------------------------- l=19 a=0 c
--------------------------------------------AACUGCCGUCUUCGGACUGCGCCA------------------ l=24 a=0 c*
-------------------------------------------------------------UGCGCCAUCUGUUCCUGUCUA---- l=21 a=2 ma
-------AGCGGGGGCAAUGAGU--------------------------------------------------------------- l=16 a=0 ma*

-------------------------------------------------------------UGCGCCAUCUGUUCCUGUCUA---- l=21 a=2 (ma)
-----------------------------------------------------------ACUGCGCCAUCUGUUCCUGaC------ l=21 a=1 

mb-01011
ax-1011011
ku-01
ss-111111101010
fn-111
```
