## Supplementary material for "Comprehensive re-analysis of hairpin RNAs in fungi reveals ancestral links": File S1: PID1136.milR4.SRR8054060.txt

```
species:   Comil
pid:       PID1136
parent:    milR4
paralog:   
locus:     NW_006271969.1:2469972-2470057
matures:   ['AGUCCGACGACGAGGAGCC', 'AACUGCCGUCUUCGGACUGCGCCA']
srr:       SRR8054060
genome:    /Users/jax/+Genomes/Fungal_genomes/Comil.GCF_000225605.1_CmilitarisCM01_v01_genomic.fa
alignment: /media/data/njohnson/+SeqLibraries/FunHP_libraries/Shao2019-xf.SRR8054060.cram
call:      samtools view /media/data/njohnson/+SeqLibraries/FunHP_libraries/Shao2019-xf.SRR8054060.cram NW_006271969.1:2469972-2470057

396 out of bounds
1055 alignments
717 proper strand
311 stranded perfect matches

              ******************                  ***********************             
UGCAGAUAGCGGGGGCAAUGAGUCCGACGACGAGGAGCCCGGGGAACUGCCGUCUUCGGACUGCGCCAUCUGUUCCUGUCUAUGCA
((((....(((((((((((((((((((.((((.(.((((...))..)).))))).)))))))....))).)))))))))...))))
--------------------AGUCCGACGACGAGGAGCC----------------------------------------------- l=19 a=0 c
--------------------------------------------AACUGCCGUCUUCGGACUGCGCCA------------------ l=24 a=0 c*
----------------------------------------------------UCUUCGGACUGCGCCAUCUGU------------- l=21 a=134 ma
----------------AAUGAGUCCGACGACG------------------------------------------------------ l=16 a=0 ma*

-------------------------------------------------------------------AUCUGUUCCUGUCUAUGC- l=18 a=1 
------------------------------------------------------------------CAUCUGUUCCUGUCUAUGC- l=19 a=1 
-----------------------------------------------------------------CCAUCUGUUCCUGUCUAUGCA l=21 a=1 
---------------------------------------------------------------CGCCAUCUGUUCCUGUCUAa--- l=20 a=1 
-------------------------------------------------------------UGCGCCAUCaGUUCCUGUCU----- l=20 a=1 
-------------------------------------------------------------UGCGCCAUCUGUUCCUGUCa----- l=20 a=1 
-------------------------------------------------------------UGCGCCAUCUGaUCCUGUCUA---- l=21 a=1 
-------------------------------------------------------------UGCGCCAUCUGUUCCUGUCUA---- l=21 a=1 
-------------------------------------------------------------UGCGCCAUCUGUUCCUGUCUAU--- l=22 a=8 
-------------------------------------------------------------UGCGCCAUCUGUUCCUGUCUAc--- l=22 a=4 
-------------------------------------------------------------UGCGCCAUCUGUUCCUGUCUAg--- l=22 a=2 
-------------------------------------------------------------UGCGCCAUCUGUUCCUGUCUAUa-- l=23 a=3 
-------------------------------------------------------------UGCGCCAUCUGUUCCUGUCUAUG-- l=23 a=3 
-------------------------------------------------------------UGCGCCAUCUGUUCCUGUCUAUGa- l=24 a=7 
-------------------------------------------------------------UGCGCCAUCUGUUCCUGUCUAUGC- l=24 a=16 
-------------------------------------------------------------aGCGCCAUCUGUUCCUGUCUAUGC- l=24 a=1 
-------------------------------------------------------------UGCGCCAUCUGUUCCUGUCUAUGu- l=24 a=3 
-----------------------------------------------------------ACUGCGCCAUCUGUUCCUGU------- l=20 a=1 
-----------------------------------------------------------ACUGCGCCAUCUGUUCCUGa------- l=20 a=1 
-----------------------------------------------------------ACUGCGCCAUCUGUUCCUGaC------ l=21 a=1 
-----------------------------------------------------------ACUGCGCCAUCUGUUCCUGUCc----- l=22 a=1 
-----------------------------------------------------------ACUGCGCCAUCUGUUCCUGUCUc---- l=23 a=1 
-------------------------------------------------------UCGGACUGCGCCAUCUGUU------------ l=19 a=1 
-------------------------------------------------------UCGGACUGCGCCAUCUGUUC----------- l=20 a=3 
-------------------------------------------------------UCGGACUGCGCCAUCUGUUCC---------- l=21 a=2 
-------------------------------------------------------UCGGACUGCGCCAUCUGUUCa---------- l=21 a=1 
-------------------------------------------------------UCGGACUGCGCCAUCUGUUCCc--------- l=22 a=1 
-------------------------------------------------------UCGGACUGCGCCAUCUGUUCCa--------- l=22 a=1 
-------------------------------------------------------UCGGACUGCGCCAUCUGUUCCUa-------- l=23 a=1 
-------------------------------------------------------UCGGACUGCGCCAUCUGUUCCUc-------- l=23 a=1 
------------------------------------------------------UUCGGACUGCGCCAUCUGa------------- l=19 a=1 
------------------------------------------------------UUCGGACUGCGCCAUCUGUc------------ l=20 a=1 
------------------------------------------------------UUCGGACUGCGCCAUCUGUU------------ l=20 a=5 
------------------------------------------------------UUCGGACUGCGCCAUCUGUUC----------- l=21 a=4 
------------------------------------------------------UUCGGACUGCGCCAUCUGUUaC---------- l=22 a=4 
-----------------------------------------------------CUUCGGACUGCGCCAUCUGU------------- l=20 a=3 
-----------------------------------------------------CUUCGGACUGCGCCAUCUGUa------------ l=21 a=1 
----------------------------------------------------UCUUCGGACUGCGCCAUCUa-------------- l=20 a=1 
----------------------------------------------------UCUUCGGACUGCGCCAUCUG-------------- l=20 a=2 
----------------------------------------------------UCUUCGGACUGCGCCAUCUGa------------- l=21 a=51 
----------------------------------------------------UCUUCGGACUGCGCCAUCUGU------------- l=21 a=134 (ma)
----------------------------------------------------UCUUCGGACUGCGCCAUCUGc------------- l=21 a=28 
----------------------------------------------------UCUUCGGACUGCaCCAUCUGU------------- l=21 a=1 
----------------------------------------------------UCUUCaGACUGCGCCAUCUGU------------- l=21 a=2 
----------------------------------------------------UCUUCGGACaGCGCCAUCUGU------------- l=21 a=1 
----------------------------------------------------UCUUCGGACUGCGCCgUCUGU------------- l=21 a=1 
----------------------------------------------------UCUUCGGACUGCGCCAUCUGg------------- l=21 a=2 
----------------------------------------------------UCUUCGGACUGCGCCAUCcGU------------- l=21 a=1 
----------------------------------------------------UCUUCGGgCUGCGCCAUCUGU------------- l=21 a=1 
----------------------------------------------------UCUUCGGACUGCGCCAUCUGUa------------ l=22 a=54 
----------------------------------------------------UCUUCGGACUGCGCCAUCUGUU------------ l=22 a=74 
----------------------------------------------------UCUUCaGACUGCGCCAUCUGUU------------ l=22 a=2 
----------------------------------------------------UCUUuGGACUGCGCCAUCUGUU------------ l=22 a=1 
----------------------------------------------------UCUUCGGuCUGCGCCAUCUGUU------------ l=22 a=1 
----------------------------------------------------UCUUCGGACUGCGCCuUCUGUU------------ l=22 a=1 
----------------------------------------------------UCUUCGGACUGCGCCAUCUGgU------------ l=22 a=1 
----------------------------------------------------UCUUCGGACUGCGCCAUCUGaU------------ l=22 a=1 
----------------------------------------------------UCUUCGGACUGCGCCAUCUGUc------------ l=22 a=4 
----------------------------------------------------UCUUCGGACUGCGCCAUCUGUUC----------- l=23 a=46 
----------------------------------------------------UCUUCGGACUGCGCCAUCUGUaC----------- l=23 a=25 
----------------------------------------------------UCUUCGGACUGCGCCAUCUGUUa----------- l=23 a=14 
----------------------------------------------------UCUUCGGgCUGCGCCAUCUGUUC----------- l=23 a=1 
----------------------------------------------------cCUUCGGACUGCGCCAUCUGUUC----------- l=23 a=2 
----------------------------------------------------UCUUCGGACUGCGCCAUCUGUUCC---------- l=24 a=1 
---------------------------------------------------GUCUUCGGACUGCGCCAUCUGa------------- l=22 a=1 
---------------------------------------------------cUCUUCGGACUGCGCCAUCUGUU------------ l=23 a=1 
-------------------------------------------------CCGUCUUCGGACUGCGCCAUCUG-------------- l=23 a=1 
-------------------------------------------------CCGUCUUCGGACUGCGCCAUCUGa------------- l=24 a=1 
-------------------------------------------------CCGUCUUCGGACUGCGCCAUCUGU------------- l=24 a=2 
-----------------------------------------------UaCCGUCUUCGGACUGCGCC------------------- l=20 a=1 
------------------------------------------GGAACUGCCGUCUUCGGACUGa---------------------- l=22 a=4 
------------------------------------------GGAACUGCCGUCUUCGGACUaC---------------------- l=22 a=3 
------------------------------------------GGAACUGCCGUCUUCGGACUGCGC-------------------- l=24 a=1 
------------------------------------------GGAACUGCCGUCUUCGGACUGCGu-------------------- l=24 a=1 
-----------------------------------------GGGAACUGCCGUCUUCGGACa------------------------ l=21 a=1 
---------------------------------------uGGGGAACUGCCGUCUUC----------------------------- l=18 a=1 
---------------------------------------uGGGGAACUGCCGUCUUCGG--------------------------- l=20 a=8 
---------------------------------------uGGGGAACUGCCGUCUUCGGA-------------------------- l=21 a=53 
---------------------------------------uGGGGAACUGCCGUCUUCGGAC------------------------- l=22 a=7 
---------------------------------------uGGGGAACUGCCGUCUUCGGACU------------------------ l=23 a=13 
---------------------------------------uGGGGAACUGCCGUCUUCGGACUG----------------------- l=24 a=25 
---------------------------------------uGGGGAACUGCCGUCUUCGGACUGC---------------------- l=25 a=26 
--------------------------------------CuGGGGAACUGCCGUCUUC----------------------------- l=19 a=2 
--------------------------------------CuGGGGAACUGCCGUCUUCGGAC------------------------- l=23 a=1 
------------------------------CGAGGAcCCCGGGGAACUGC------------------------------------ l=20 a=1 
--------------------------ACGACGAGGAcCCCGGGGAACU-------------------------------------- l=22 a=1 
---AGAUAGuGGGGGCAAUGA----------------------------------------------------------------- l=18 a=2 
---AGAUAGuGGGGGCAAUGAG---------------------------------------------------------------- l=19 a=5 
---AGAUAGuGGGGGCAAUGAGU--------------------------------------------------------------- l=20 a=1 
--CAGAUAGuGGGGGCAAUG------------------------------------------------------------------ l=18 a=1 
UGCAGAUAGuGGGGGCAAUGA----------------------------------------------------------------- l=21 a=5 
UGCAGAUAGuGGGGGCAAUGAG---------------------------------------------------------------- l=22 a=5 

mb-01111
ax-1011011
ku-01
ss-111110111000
fn-101
```
