## Supplementary material for "Comprehensive re-analysis of hairpin RNAs in fungi reveals ancestral links": File S1: PID1137.milR5.SRR8054056.txt

```
species:   Comil
pid:       PID1137
parent:    milR5
paralog:   
locus:     NW_006271969.1:3900345-3900597
matures:   ['CUAGCCAGCCAGCGAGUAAGUAA', 'GCUGGCUUCCUCGCUGGCUGGCUGGCU']
srr:       SRR8054056
genome:    /Users/jax/+Genomes/Fungal_genomes/Comil.GCF_000225605.1_CmilitarisCM01_v01_genomic.fa
alignment: /media/data/njohnson/+SeqLibraries/FunHP_libraries/Shao2019-xf.SRR8054056.cram
call:      samtools view /media/data/njohnson/+SeqLibraries/FunHP_libraries/Shao2019-xf.SRR8054056.cram NW_006271969.1:3900345-3900597

1 out of bounds
110 alignments
107 proper strand
78 stranded perfect matches

                **********************                                                                                                                                                                                 **********************                
GCUAGUAAGGAAGCUAGCAAGGAAGCUAGCCAGCCAGCGAGUAAGUAAGCUAGCAAGGAAGCUAGCCAGCAAGGAACCAAUAAGUAAGCUAGCUAGCGAGGAAGUAGUAGGGCACUUAUUAUUAAAGAAGCUUACUAGCUACCUACCUAGGUAGCUCUUGCUGGCUGGCUGGCUUCCUUGCUGGCUGGCUUCCUUGCUGGCUGGCUGGCUUCCUCGCUGGCUGGCUGGCUUCCUCGUUAGCUUCCUUGCUGGC
((((((((((((((((((.((((((((((((((((((((((.((((.((((((((((((((((((((((((((((((((........((((((((((((((...(((((((...(((.......)))...)))))))(((((((....)))))))))))))))))))))))).))))))))))))))))))))))))))))).....)))).)))))))))))))))))))))).))))))))))))))))))
-------------------------CUAGCCAGCCAGCGAGUAAGUAA------------------------------------------------------------------------------------------------------------------------------------------------------------------------------------------------------------- l=23 a=0 c
-----------------------------------------------------------------------------------------------------------------------------------------------------------------------------------------------------------GCUGGCUUCCUCGCUGGCUGGCUGGCU----------------------- l=27 a=0 c*
-------------------------------------------------------------------------------------------------------------------------------------------------------------------------------------------------------------------------UGGCUGGCUGGCUUCCUCGU---------------- l=20 a=9 ma
------------------AAGGAAGCUAGCCAGCCAGC----------------------------------------------------------------------------------------------------------------------------------------------------------------------------------------------------------------------- l=20 a=0 ma*

-----------------------------------------------------------------------------------------------------------------------------------------------------------------UGGCUGGCUGGCUUCCUUaC------------------------------------------------------------------------ l=20 a=1 
-----------------------------------------------------------------------------------------------------------------------------------------------------------------UGGCUGGCUGGCUUCCUUaCU----------------------------------------------------------------------- l=21 a=2 
-----------------------------------------------------------------------------------------------------------------------------------------------------------------UGGCUGGCUGGCUUCCUUGCUG---------------------------------------------------------------------- l=22 a=1 
-----------------------------------------------------------------------------------------------------------------------------------------------------------------UGGCUGGCUGGCUUCCUUaCUG---------------------------------------------------------------------- l=22 a=3 
-----------------------------------------------------------------------------------------------------------------------------------------------------------------UGGCUGGCUGGCUUCCUUaCUGG--------------------------------------------------------------------- l=23 a=1 
-------------------------------------------------------------------------------------------------------------------------------------------------------------------------UGGCUUCCUUGCUGGCUGGC---------------------------------------------------------------- l=20 a=1 
-----------------------------------------------------------------------------------------------------------------------------------------------------------------------------UUCCUUGCUGGCUGGCUUCC------------------------------------------------------------ l=20 a=2 
------------------------------------------------------------------------------------------------------------------------------------------------------------------------------UCCUUGCUGGCUGGCUUCC------------------------------------------------------------ l=19 a=1 
------------------------------------------------------------------------------------------------------------------------------------------------------------------------------UCCUUGCUGGCUGGCUUCCUUGC-------------------------------------------------------- l=23 a=1 
---------------------------------------------------------------------------------------------------------------------------------------------------------------------------------UUGCUGGCUGGCUUCCUUG--------------------------------------------------------- l=19 a=1 
---------------------------------------------------------------------------------------------------------------------------------------------------------------------------------UUGCUGGCUGGCUUCCUUGC-------------------------------------------------------- l=20 a=2 
---------------------------------------------------------------------------------------------------------------------------------------------------------------------------------UUGCUGGCUGGCUUCCUUGuU------------------------------------------------------- l=21 a=1 
---------------------------------------------------------------------------------------------------------------------------------------------------------------------------------UUGCUGGCUGGCUUCCUUGCUG------------------------------------------------------ l=22 a=2 
----------------------------------------------------------------------------------------------------------------------------------------------------------------------------------UGCUGGCUGGCUUCCUUGCUG------------------------------------------------------ l=21 a=1 
----------------------------------------------------------------------------------------------------------------------------------------------------------------------------------UGCUGGCUGGCUUCCUUGCUGa----------------------------------------------------- l=22 a=2 
---------------------------------------------------------------------------------------------------------------------------------------------------------------------------------------------UUCCUUGCUGGCUGGCUGGC-------------------------------------------- l=20 a=1 
----------------------------------------------------------------------------------------------------------------------------------------------------------------------------------------------UCCUUGCUGGCUGGCUGGCUUC----------------------------------------- l=22 a=1 
----------------------------------------------------------------------------------------------------------------------------------------------------------------------------------------------UaCUUGCUGGCUGGCUGGCUUCC---------------------------------------- l=23 a=1 
------------------------------------------------------------------------------------------------------------------------------------------------------------------------------------------------CUUGCUGGCUGGCUGGCUUCCUC-------------------------------------- l=23 a=1 
-----------------------------------------------------------------------------------------------------------------------------------------------------------------------------------------------------UGGCUGGCUGGCUUCCUCG------------------------------------- l=19 a=3 
-----------------------------------------------------------------------------------------------------------------------------------------------------------------------------------------------------UGGCUGGCUGGCUUCCUCGC------------------------------------ l=20 a=7 
-----------------------------------------------------------------------------------------------------------------------------------------------------------------------------------------------------UGGCUGGCUGGCUUCCUCGa------------------------------------ l=20 a=1 
-----------------------------------------------------------------------------------------------------------------------------------------------------------------------------------------------------UGGCUGGCUGGCUUCCUCGCa----------------------------------- l=21 a=2 
-----------------------------------------------------------------------------------------------------------------------------------------------------------------------------------------------------UGGCUGGCUGGCUUCCUCGCc----------------------------------- l=21 a=1 
-----------------------------------------------------------------------------------------------------------------------------------------------------------------------------------------------------UGGCUGGCUGGCUUCCUCGCUG---------------------------------- l=22 a=2 
-----------------------------------------------------------------------------------------------------------------------------------------------------------------------------------------------------UGGCUGGCUGGCUUCCUCGCUGG--------------------------------- l=23 a=2 
---------------------------------------------------------------------------------------------------------------------------------------------------------------------------------------------------------UGGCUGGCUUCCUCGCUGG--------------------------------- l=19 a=1 
---------------------------------------------------------------------------------------------------------------------------------------------------------------------------------------------------------UGGCUGGCUUCCUCGCUGGa-------------------------------- l=20 a=1 
-------------------------------------------------------------------------------------------------------------------------------------------------------------------------------------------------------------UGGCUUCCUCGCUGGCUG------------------------------ l=18 a=1 
-------------------------------------------------------------------------------------------------------------------------------------------------------------------------------------------------------------UGGCUUCCUCGCUGGCUGG----------------------------- l=19 a=5 
-------------------------------------------------------------------------------------------------------------------------------------------------------------------------------------------------------------UGGCUUCCUCGCUGGCUGGu---------------------------- l=20 a=1 
----------------------------------------------------------------------------------------------------------------------------------------------------------------------------------------------------------------CUUCCUCGCUGGCUGGCUGGC------------------------ l=21 a=1 
----------------------------------------------------------------------------------------------------------------------------------------------------------------------------------------------------------------CUUCCUCGCUGGCUGGCUGGCc----------------------- l=22 a=1 
----------------------------------------------------------------------------------------------------------------------------------------------------------------------------------------------------------------CUUCCUCGCUGGCUGGCUGGCUU---------------------- l=23 a=1 
----------------------------------------------------------------------------------------------------------------------------------------------------------------------------------------------------------------CUUCCUCGCUGGCUGGCUGGCUcC--------------------- l=24 a=1 
-----------------------------------------------------------------------------------------------------------------------------------------------------------------------------------------------------------------UUCCUCGCUGGCUGGCUG-------------------------- l=18 a=1 
-----------------------------------------------------------------------------------------------------------------------------------------------------------------------------------------------------------------UUCCUCGCUGGCUGGCUGG------------------------- l=19 a=5 
-----------------------------------------------------------------------------------------------------------------------------------------------------------------------------------------------------------------UUCCUCGCUGGCUGGCUGc------------------------- l=19 a=1 
-----------------------------------------------------------------------------------------------------------------------------------------------------------------------------------------------------------------UUCCUCGCUGGCUGGCUGGC------------------------ l=20 a=1 
-----------------------------------------------------------------------------------------------------------------------------------------------------------------------------------------------------------------UUCCUCGCUGGCUGGCUGGCUU---------------------- l=22 a=1 
-----------------------------------------------------------------------------------------------------------------------------------------------------------------------------------------------------------------UUCCUCGCUGGCUGGCUGGCUUC--------------------- l=23 a=2 
------------------------------------------------------------------------------------------------------------------------------------------------------------------------------------------------------------------UCCUCGCUGGCUGGCUGGCUU---------------------- l=21 a=2 
------------------------------------------------------------------------------------------------------------------------------------------------------------------------------------------------------------------UCCUCGCUGGCUGGCUGGCUUC--------------------- l=22 a=4 
------------------------------------------------------------------------------------------------------------------------------------------------------------------------------------------------------------------UCCUCGCUGGCUGGCUGGCUUCCc------------------- l=24 a=1 
---------------------------------------------------------------------------------------------------------------------------------------------------------------------------------------------------------------------UCGCUGGCUGGCUGGCUUCC-------------------- l=20 a=3 
---------------------------------------------------------------------------------------------------------------------------------------------------------------------------------------------------------------------UCGCUGGCUGGCUGGCUUCCU------------------- l=21 a=2 
---------------------------------------------------------------------------------------------------------------------------------------------------------------------------------------------------------------------UCGCUGGCUGGCUGGCUUCCUCG----------------- l=23 a=1 
----------------------------------------------------------------------------------------------------------------------------------------------------------------------------------------------------------------------CGCUGGCUGGCUGGCUUCCUCG----------------- l=22 a=3 
----------------------------------------------------------------------------------------------------------------------------------------------------------------------------------------------------------------------CGCUGGCUGGCUGGCUUCCUCGU---------------- l=23 a=2 
-------------------------------------------------------------------------------------------------------------------------------------------------------------------------------------------------------------------------UcGCUGGCUGGCUUCCUCGU---------------- l=20 a=3 
-------------------------------------------------------------------------------------------------------------------------------------------------------------------------------------------------------------------------UGGCUGGCUGGCUUCCUCGU---------------- l=20 a=9 (ma)
-------------------------------------------------------------------------------------------------------------------------------------------------------------------------------------------------------------------------UaGCUGGCUGGCUUCCUCGU---------------- l=20 a=1 
-------------------------------------------------------------------------------------------------------------------------------------------------------------------------------------------------------------------------UGGCUGGCUGGCUUCCUCGUU--------------- l=21 a=2 
-------------------------------------------------------------------------------------------------------------------------------------------------------------------------------------------------------------------------UGGCUGGCUGGCUUCCUCGUUA-------------- l=22 a=2 
-------------------------------------------------------------------------------------------------------------------------------------------------------------------------------------------------------------------------UGGCUGGCUGGCUUCCUCGUUAa------------- l=23 a=2 
-----------------------------------------------------------------------------------------------------------------------------------------------------------------------------------------------------------------------------UGGCUGcCUUCCUCGUUAGC------------ l=20 a=1 
--------------------------------------------------------------------------------------------------------------------------------------------------------------------------------------------------------------------------------------UCCUCGUUAGCUUCCUUGuUGGC l=23 a=1 

mb-01011
ax-1011011
ku-01
ss-111111111100
fn-111
```
