## Supplementary material for "Comprehensive re-analysis of hairpin RNAs in fungi reveals ancestral links": File S1: PID1137.milR5.SRR8054057.txt

```
species:   Comil
pid:       PID1137
parent:    milR5
paralog:   
locus:     NW_006271969.1:3900345-3900597
matures:   ['CUAGCCAGCCAGCGAGUAAGUAA', 'GCUGGCUUCCUCGCUGGCUGGCUGGCU']
srr:       SRR8054057
genome:    /Users/jax/+Genomes/Fungal_genomes/Comil.GCF_000225605.1_CmilitarisCM01_v01_genomic.fa
alignment: /media/data/njohnson/+SeqLibraries/FunHP_libraries/Shao2019-xf.SRR8054057.cram
call:      samtools view /media/data/njohnson/+SeqLibraries/FunHP_libraries/Shao2019-xf.SRR8054057.cram NW_006271969.1:3900345-3900597

0 out of bounds
22 alignments
21 proper strand
8 stranded perfect matches

                  ***************************                                                                                                                                                                   ***************************                  
GCUAGUAAGGAAGCUAGCAAGGAAGCUAGCCAGCCAGCGAGUAAGUAAGCUAGCAAGGAAGCUAGCCAGCAAGGAACCAAUAAGUAAGCUAGCUAGCGAGGAAGUAGUAGGGCACUUAUUAUUAAAGAAGCUUACUAGCUACCUACCUAGGUAGCUCUUGCUGGCUGGCUGGCUUCCUUGCUGGCUGGCUUCCUUGCUGGCUGGCUGGCUUCCUCGCUGGCUGGCUGGCUUCCUCGUUAGCUUCCUUGCUGGC
((((((((((((((((((.((((((((((((((((((((((.((((.((((((((((((((((((((((((((((((((........((((((((((((((...(((((((...(((.......)))...)))))))(((((((....)))))))))))))))))))))))).))))))))))))))))))))))))))))).....)))).)))))))))))))))))))))).))))))))))))))))))
-------------------------CUAGCCAGCCAGCGAGUAAGUAA------------------------------------------------------------------------------------------------------------------------------------------------------------------------------------------------------------- l=23 a=0 c
-----------------------------------------------------------------------------------------------------------------------------------------------------------------------------------------------------------GCUGGCUUCCUCGCUGGCUGGCUGGCU----------------------- l=27 a=0 c*
------------------------------------------------------------------------------------------------------------------------------------------------------------------------------------------------------------------UCCUCGCUGGCUGGCUGGCUUCCUC------------------ l=25 a=2 ma
--------------------GGAAGCUAGCCAGCCAGCGAGUAAG---------------------------------------------------------------------------------------------------------------------------------------------------------------------------------------------------------------- l=25 a=0 ma*

-----------------------------------------------------------------------------------------------------------------------------------------------------------------------------UUCCUUGCUGGCUGGCUUCCUU---------------------------------------------------------- l=22 a=1 
------------------------------------------------------------------------------------------------------------------------------------------------------------------------------UCCUUGCUGGCUGGCcUCC------------------------------------------------------------ l=19 a=1 
------------------------------------------------------------------------------------------------------------------------------------------------------------------------------UCCUUGCUGGCUGGCUUCCUUGa-------------------------------------------------------- l=23 a=1 
---------------------------------------------------------------------------------------------------------------------------------------------------------------------------------UUGCUGGCUGGCUUCCUUGC-------------------------------------------------------- l=20 a=1 
----------------------------------------------------------------------------------------------------------------------------------------------------------------------------------UGCUGGCUGGCUUCCUUGCUGa----------------------------------------------------- l=22 a=1 
------------------------------------------------------------------------------------------------------------------------------------------------------------------------------------------------CUUGCUGGCUGGCUGGCUUCCUCc------------------------------------- l=24 a=1 
-----------------------------------------------------------------------------------------------------------------------------------------------------------------------------------------------------UGGCUGGCUGGCUUCCUCGCUGGa-------------------------------- l=24 a=1 
-------------------------------------------------------------------------------------------------------------------------------------------------------------------------------------------------------------UGGCUUCCUCGCUGGCUGGCUGGa------------------------ l=24 a=2 
----------------------------------------------------------------------------------------------------------------------------------------------------------------------------------------------------------------CUUCCUCGCUGGCUGGCUGGCUa---------------------- l=23 a=1 
----------------------------------------------------------------------------------------------------------------------------------------------------------------------------------------------------------------CUUCCUCGCUGGCUGGCUGGCUcC--------------------- l=24 a=4 
----------------------------------------------------------------------------------------------------------------------------------------------------------------------------------------------------------------CUUCCUCGCUGGCUGGCUGGCUaC--------------------- l=24 a=1 
-----------------------------------------------------------------------------------------------------------------------------------------------------------------------------------------------------------------UUCCUCGCUGGCUGGCUG-------------------------- l=18 a=1 
------------------------------------------------------------------------------------------------------------------------------------------------------------------------------------------------------------------UCCUCGCUGGCUGGCUGGCUUC--------------------- l=22 a=1 
------------------------------------------------------------------------------------------------------------------------------------------------------------------------------------------------------------------UCCUCGCUGGCUGGCUGGCUUCC-------------------- l=23 a=1 
------------------------------------------------------------------------------------------------------------------------------------------------------------------------------------------------------------------UCCUCGCUGGCUGGCUGGCUUCCUC------------------ l=25 a=2 (ma)
-------------------------------------------------------------------------------------------------------------------------------------------------------------------------------------------------------------------------UGGCUGGCUGGCUUCCUCGU---------------- l=20 a=1 

mb-01011
ax-1011001
ku-01
ss-111011111100
fn-111
```
