## Supplementary material for "Comprehensive re-analysis of hairpin RNAs in fungi reveals ancestral links": File S1: PID1137.milR5.SRR8054058.txt

```
species:   Comil
pid:       PID1137
parent:    milR5
paralog:   
locus:     NW_006271969.1:3900345-3900597
matures:   ['CUAGCCAGCCAGCGAGUAAGUAA', 'GCUGGCUUCCUCGCUGGCUGGCUGGCU']
srr:       SRR8054058
genome:    /Users/jax/+Genomes/Fungal_genomes/Comil.GCF_000225605.1_CmilitarisCM01_v01_genomic.fa
alignment: /media/data/njohnson/+SeqLibraries/FunHP_libraries/Shao2019-xf.SRR8054058.cram
call:      samtools view /media/data/njohnson/+SeqLibraries/FunHP_libraries/Shao2019-xf.SRR8054058.cram NW_006271969.1:3900345-3900597

1 out of bounds
26 alignments
24 proper strand
11 stranded perfect matches

                    *************************                                                                                                                                                                   *************************                    
GCUAGUAAGGAAGCUAGCAAGGAAGCUAGCCAGCCAGCGAGUAAGUAAGCUAGCAAGGAAGCUAGCCAGCAAGGAACCAAUAAGUAAGCUAGCUAGCGAGGAAGUAGUAGGGCACUUAUUAUUAAAGAAGCUUACUAGCUACCUACCUAGGUAGCUCUUGCUGGCUGGCUGGCUUCCUUGCUGGCUGGCUUCCUUGCUGGCUGGCUGGCUUCCUCGCUGGCUGGCUGGCUUCCUCGUUAGCUUCCUUGCUGGC
((((((((((((((((((.((((((((((((((((((((((.((((.((((((((((((((((((((((((((((((((........((((((((((((((...(((((((...(((.......)))...)))))))(((((((....)))))))))))))))))))))))).))))))))))))))))))))))))))))).....)))).)))))))))))))))))))))).))))))))))))))))))
-------------------------CUAGCCAGCCAGCGAGUAAGUAA------------------------------------------------------------------------------------------------------------------------------------------------------------------------------------------------------------- l=23 a=0 c
-----------------------------------------------------------------------------------------------------------------------------------------------------------------------------------------------------------GCUGGCUUCCUCGCUGGCUGGCUGGCU----------------------- l=27 a=0 c*
------------------------------------------------------------------------------------------------------------------------------------------------------------------------------------------------------------------UCCUCGCUGGCUGGCUGGCUUCC-------------------- l=23 a=2 ma
----------------------AAGCUAGCCAGCCAGCGAGUAAG---------------------------------------------------------------------------------------------------------------------------------------------------------------------------------------------------------------- l=23 a=0 ma*

------AAGGAAGCUAGCAAGGAAGaU---------------------------------------------------------------------------------------------------------------------------------------------------------------------------------------------------------------------------------- l=21 a=1 
-----------------------------------------------------------------------------------------------------------------------------------------------------------------UGGCUGGCUGGCUUCCUU-------------------------------------------------------------------------- l=18 a=1 
-----------------------------------------------------------------------------------------------------------------------------------------------------------------UGGCUGGCUGGCUUCCUUaCUG---------------------------------------------------------------------- l=22 a=1 
-----------------------------------------------------------------------------------------------------------------------------------------------------------------UGGCUGGCUGGCUUCCUUaCUGG--------------------------------------------------------------------- l=23 a=1 
------------------------------------------------------------------------------------------------------------------------------------------------------------------------------------------------CUUGCUGGCUGGCUGGCUUCCUa-------------------------------------- l=23 a=1 
-----------------------------------------------------------------------------------------------------------------------------------------------------------------------------------------------------UGGCUGGCUGGCUUCCUCGC------------------------------------ l=20 a=1 
-----------------------------------------------------------------------------------------------------------------------------------------------------------------------------------------------------UGGCUGGCUGGCUUCCUCGCUG---------------------------------- l=22 a=1 
-----------------------------------------------------------------------------------------------------------------------------------------------------------------------------------------------------UGGCUGGCUGGCUUCCUCGCUGG--------------------------------- l=23 a=1 
---------------------------------------------------------------------------------------------------------------------------------------------------------------------------------------------------------UGGCUGGCUUCCUCGCUGGa-------------------------------- l=20 a=2 
-------------------------------------------------------------------------------------------------------------------------------------------------------------------------------------------------------------UGGCUUCCUCGCUGGCUGGCUGaC------------------------ l=24 a=1 
-------------------------------------------------------------------------------------------------------------------------------------------------------------------------------------------------------------UGGCUUCCUCGCUGGCUGGCUGGa------------------------ l=24 a=1 
----------------------------------------------------------------------------------------------------------------------------------------------------------------------------------------------------------------CUUCCUCGCUGGCUGGCUGGC------------------------ l=21 a=1 
-----------------------------------------------------------------------------------------------------------------------------------------------------------------------------------------------------------------UUCCUCGCUGGCUGGCUGGC------------------------ l=20 a=1 
-----------------------------------------------------------------------------------------------------------------------------------------------------------------------------------------------------------------UUCCUCGCUGGCUGGCUGGCUaC--------------------- l=23 a=2 
-----------------------------------------------------------------------------------------------------------------------------------------------------------------------------------------------------------------UUCCUCGCUGGCUGGCUGGCUUC--------------------- l=23 a=1 
------------------------------------------------------------------------------------------------------------------------------------------------------------------------------------------------------------------UCCUCGCUGGCUGGCUGGCUUCC-------------------- l=23 a=2 (ma)
---------------------------------------------------------------------------------------------------------------------------------------------------------------------------------------------------------------------UCGuUGGCUGGCUGGCUUCCUCGU---------------- l=24 a=1 
----------------------------------------------------------------------------------------------------------------------------------------------------------------------------------------------------------------------CGCUGGCUGGCUGGCUUCCUCGU---------------- l=23 a=1 
-------------------------------------------------------------------------------------------------------------------------------------------------------------------------------------------------------------------------UGGCUGGCUGGCUUCCUCGU---------------- l=20 a=1 
-------------------------------------------------------------------------------------------------------------------------------------------------------------------------------------------------------------------------UcGCUGGCUGGCUUCCUCGU---------------- l=20 a=1 
-------------------------------------------------------------------------------------------------------------------------------------------------------------------------------------------------------------------------UaGCUGGCUGGCUUCCUCGUU--------------- l=21 a=1 

mb-01011
ax-1011011
ku-01
ss-111111111100
fn-111
```
