## Supplementary material for "Comprehensive re-analysis of hairpin RNAs in fungi reveals ancestral links": File S1: PID1137.milR5.SRR8054059.txt

```
species:   Comil
pid:       PID1137
parent:    milR5
paralog:   
locus:     NW_006271969.1:3900345-3900597
matures:   ['CUAGCCAGCCAGCGAGUAAGUAA', 'GCUGGCUUCCUCGCUGGCUGGCUGGCU']
srr:       SRR8054059
genome:    /Users/jax/+Genomes/Fungal_genomes/Comil.GCF_000225605.1_CmilitarisCM01_v01_genomic.fa
alignment: /media/data/njohnson/+SeqLibraries/FunHP_libraries/Shao2019-xf.SRR8054059.cram
call:      samtools view /media/data/njohnson/+SeqLibraries/FunHP_libraries/Shao2019-xf.SRR8054059.cram NW_006271969.1:3900345-3900597

0 out of bounds
73 alignments
73 proper strand
37 stranded perfect matches

                **********************                                                                                                                                                                                 **********************                
GCUAGUAAGGAAGCUAGCAAGGAAGCUAGCCAGCCAGCGAGUAAGUAAGCUAGCAAGGAAGCUAGCCAGCAAGGAACCAAUAAGUAAGCUAGCUAGCGAGGAAGUAGUAGGGCACUUAUUAUUAAAGAAGCUUACUAGCUACCUACCUAGGUAGCUCUUGCUGGCUGGCUGGCUUCCUUGCUGGCUGGCUUCCUUGCUGGCUGGCUGGCUUCCUCGCUGGCUGGCUGGCUUCCUCGUUAGCUUCCUUGCUGGC
((((((((((((((((((.((((((((((((((((((((((.((((.((((((((((((((((((((((((((((((((........((((((((((((((...(((((((...(((.......)))...)))))))(((((((....)))))))))))))))))))))))).))))))))))))))))))))))))))))).....)))).)))))))))))))))))))))).))))))))))))))))))
-------------------------CUAGCCAGCCAGCGAGUAAGUAA------------------------------------------------------------------------------------------------------------------------------------------------------------------------------------------------------------- l=23 a=0 c
-----------------------------------------------------------------------------------------------------------------------------------------------------------------------------------------------------------GCUGGCUUCCUCGCUGGCUGGCUGGCU----------------------- l=27 a=0 c*
-------------------------------------------------------------------------------------------------------------------------------------------------------------------------------------------------------------------------UGGCUGGCUGGCUUCCUCGU---------------- l=20 a=8 ma
------------------AAGGAAGCUAGCCAGCCAGC----------------------------------------------------------------------------------------------------------------------------------------------------------------------------------------------------------------------- l=20 a=0 ma*

------------------------------------------------------------------------------------------------------------------------------------------------------------CUUGCUGGCUGGCUGGCUUCCUU-------------------------------------------------------------------------- l=23 a=1 
-------------------------------------------------------------------------------------------------------------------------------------------------------------UUGCUGGCUGGCUGGCUUCa---------------------------------------------------------------------------- l=20 a=1 
-------------------------------------------------------------------------------------------------------------------------------------------------------------UUGCUGGCUGGCUGGCUUCC---------------------------------------------------------------------------- l=20 a=1 
-----------------------------------------------------------------------------------------------------------------------------------------------------------------UGGCUGGCUGGCUUCCUUaCUG---------------------------------------------------------------------- l=22 a=1 
-----------------------------------------------------------------------------------------------------------------------------------------------------------------UGGCUGGCUGGCUUCCUUaCUGG--------------------------------------------------------------------- l=23 a=3 
-----------------------------------------------------------------------------------------------------------------------------------------------------------------------------UUCCUUGCUGGCUGGCUUCC------------------------------------------------------------ l=20 a=1 
------------------------------------------------------------------------------------------------------------------------------------------------------------------------------UCCUUGCUGGCUGGCUUCCUa---------------------------------------------------------- l=21 a=1 
---------------------------------------------------------------------------------------------------------------------------------------------------------------------------------cUGCUGGCUGGCUUCCUUGC-------------------------------------------------------- l=20 a=1 
---------------------------------------------------------------------------------------------------------------------------------------------------------------------UGGCUGGCUUCCUUGCUGGa-------------------------------------------------------------------- l=20 a=4 
-------------------------------------------------------------------------------------------------------------------------------------------------------------------------UGGCUUCCUUGCUGGCUGGa---------------------------------------------------------------- l=20 a=1 
-----------------------------------------------------------------------------------------------------------------------------------------------------------------------------------------UGGCUUCCUUGCUGGCUGGCUGGC-------------------------------------------- l=24 a=1 
----------------------------------------------------------------------------------------------------------------------------------------------------------------------------------------------UCCUUGCUGGCUGGCUGGCUU------------------------------------------ l=21 a=1 
-------------------------------------------------------------------------------------------------------------------------------------------------------------------------------------------------UUGCUGGCUGGCUGGCUUCCUC-------------------------------------- l=22 a=1 
-------------------------------------------------------------------------------------------------------------------------------------------------------------------------------------------------UUGCUGGCUGGCUGGCUUCCUCGu------------------------------------ l=24 a=1 
-----------------------------------------------------------------------------------------------------------------------------------------------------------------------------------------------------UGGCUGGCUGGCUUCCUCGC------------------------------------ l=20 a=3 
-----------------------------------------------------------------------------------------------------------------------------------------------------------------------------------------------------UGGCUGGCUGGCUUCCUCGCa----------------------------------- l=21 a=1 
-----------------------------------------------------------------------------------------------------------------------------------------------------------------------------------------------------UGGCUGGCUGGCUUCCUCGCU----------------------------------- l=21 a=2 
-----------------------------------------------------------------------------------------------------------------------------------------------------------------------------------------------------UGGCUGGCUGuCUUCCUCGCU----------------------------------- l=21 a=1 
-----------------------------------------------------------------------------------------------------------------------------------------------------------------------------------------------------UGGCUGGCUGGCUUCCUCGCUG---------------------------------- l=22 a=2 
-----------------------------------------------------------------------------------------------------------------------------------------------------------------------------------------------------UGGCUGGCUGGCUUCCUCGCUGGa-------------------------------- l=24 a=1 
---------------------------------------------------------------------------------------------------------------------------------------------------------------------------------------------------------UGGCUGGCUUCCUCGCUGGa-------------------------------- l=20 a=1 
-------------------------------------------------------------------------------------------------------------------------------------------------------------------------------------------------------------UGGCUUCCUCGCUGGCUGGCUGG------------------------- l=23 a=1 
-------------------------------------------------------------------------------------------------------------------------------------------------------------------------------------------------------------UGGCUUCCUCGCUGGCUGGCUGGuU----------------------- l=25 a=1 
----------------------------------------------------------------------------------------------------------------------------------------------------------------------------------------------------------------CUUCCUCGCUGGCUGGCUGGCU----------------------- l=22 a=1 
----------------------------------------------------------------------------------------------------------------------------------------------------------------------------------------------------------------CUUCCUCGCUGGCUGGCUGGCUU---------------------- l=23 a=2 
----------------------------------------------------------------------------------------------------------------------------------------------------------------------------------------------------------------CUUCCUCGCUGGCUGGCUGGCUcC--------------------- l=24 a=3 
-----------------------------------------------------------------------------------------------------------------------------------------------------------------------------------------------------------------UUCCUCGCUGGCUGGCUG-------------------------- l=18 a=2 
-----------------------------------------------------------------------------------------------------------------------------------------------------------------------------------------------------------------UUCCUCGCUGGCUGGCUGGu------------------------ l=20 a=2 
-----------------------------------------------------------------------------------------------------------------------------------------------------------------------------------------------------------------UUCCUCGCUGGCUGGCUGGC------------------------ l=20 a=3 
-----------------------------------------------------------------------------------------------------------------------------------------------------------------------------------------------------------------UUCCUCGCUGGCUGGCUGGCUU---------------------- l=22 a=1 
-----------------------------------------------------------------------------------------------------------------------------------------------------------------------------------------------------------------UUCCUCGCUGGCUGGCUGGCUUCa-------------------- l=24 a=1 
------------------------------------------------------------------------------------------------------------------------------------------------------------------------------------------------------------------UCCUCGCUGGCUGGCUGGCUUC--------------------- l=22 a=1 
------------------------------------------------------------------------------------------------------------------------------------------------------------------------------------------------------------------UCCUCGCUGGCUGGCUGGCUUCC-------------------- l=23 a=2 
------------------------------------------------------------------------------------------------------------------------------------------------------------------------------------------------------------------UCCUCGCUGGCUGGCUGGCUUuC-------------------- l=23 a=1 
------------------------------------------------------------------------------------------------------------------------------------------------------------------------------------------------------------------UCCUCGCUGGCUGGCUGGCUUCa-------------------- l=23 a=1 
---------------------------------------------------------------------------------------------------------------------------------------------------------------------------------------------------------------------UCGCUGGCUGGCUGGCUUCu-------------------- l=20 a=1 
---------------------------------------------------------------------------------------------------------------------------------------------------------------------------------------------------------------------UCGCUGGCUGGCUGGCUUCCUa------------------ l=22 a=1 
----------------------------------------------------------------------------------------------------------------------------------------------------------------------------------------------------------------------CGCUGGCUGGCUGGCUUCCUa------------------ l=21 a=1 
----------------------------------------------------------------------------------------------------------------------------------------------------------------------------------------------------------------------CGCUGGCUGGCUGGCUUCCUCu----------------- l=22 a=1 
----------------------------------------------------------------------------------------------------------------------------------------------------------------------------------------------------------------------CGCUGGCUaGCUGGCUUCCUCGU---------------- l=23 a=1 
----------------------------------------------------------------------------------------------------------------------------------------------------------------------------------------------------------------------CGCUGGCUGGCUGGCUUCCUCGU---------------- l=23 a=3 
-------------------------------------------------------------------------------------------------------------------------------------------------------------------------------------------------------------------------UGGCUGGCUGGCUUCCUCGU---------------- l=20 a=8 (ma)
-------------------------------------------------------------------------------------------------------------------------------------------------------------------------------------------------------------------------UcGCUGGCUGGCUUCCUCGU---------------- l=20 a=2 
-------------------------------------------------------------------------------------------------------------------------------------------------------------------------------------------------------------------------UGGCUGGCUGGCUUCCUCGa---------------- l=20 a=1 
-------------------------------------------------------------------------------------------------------------------------------------------------------------------------------------------------------------------------UGGCUGGCUGGCUUCCUgGU---------------- l=20 a=1 
--------------------------------------------------------------------------------------------------------------------------------------------------------------------------------------------------------------------------------------UCCUCGUUAGCUUCCUUGCUGGa l=23 a=1 

mb-01011
ax-1011011
ku-01
ss-111111111100
fn-111
```
