## Supplementary material for "Comprehensive re-analysis of hairpin RNAs in fungi reveals ancestral links": File S1: PID1137.milR5.SRR8054060.txt

```
species:   Comil
pid:       PID1137
parent:    milR5
paralog:   
locus:     NW_006271969.1:3900345-3900597
matures:   ['CUAGCCAGCCAGCGAGUAAGUAA', 'GCUGGCUUCCUCGCUGGCUGGCUGGCU']
srr:       SRR8054060
genome:    /Users/jax/+Genomes/Fungal_genomes/Comil.GCF_000225605.1_CmilitarisCM01_v01_genomic.fa
alignment: /media/data/njohnson/+SeqLibraries/FunHP_libraries/Shao2019-xf.SRR8054060.cram
call:      samtools view /media/data/njohnson/+SeqLibraries/FunHP_libraries/Shao2019-xf.SRR8054060.cram NW_006271969.1:3900345-3900597

11 out of bounds
379 alignments
365 proper strand
262 stranded perfect matches

                **********************                                                                                                                                                                                 **********************                
GCUAGUAAGGAAGCUAGCAAGGAAGCUAGCCAGCCAGCGAGUAAGUAAGCUAGCAAGGAAGCUAGCCAGCAAGGAACCAAUAAGUAAGCUAGCUAGCGAGGAAGUAGUAGGGCACUUAUUAUUAAAGAAGCUUACUAGCUACCUACCUAGGUAGCUCUUGCUGGCUGGCUGGCUUCCUUGCUGGCUGGCUUCCUUGCUGGCUGGCUGGCUUCCUCGCUGGCUGGCUGGCUUCCUCGUUAGCUUCCUUGCUGGC
((((((((((((((((((.((((((((((((((((((((((.((((.((((((((((((((((((((((((((((((((........((((((((((((((...(((((((...(((.......)))...)))))))(((((((....)))))))))))))))))))))))).))))))))))))))))))))))))))))).....)))).)))))))))))))))))))))).))))))))))))))))))
-------------------------CUAGCCAGCCAGCGAGUAAGUAA------------------------------------------------------------------------------------------------------------------------------------------------------------------------------------------------------------- l=23 a=0 c
-----------------------------------------------------------------------------------------------------------------------------------------------------------------------------------------------------------GCUGGCUUCCUCGCUGGCUGGCUGGCU----------------------- l=27 a=0 c*
-------------------------------------------------------------------------------------------------------------------------------------------------------------------------------------------------------------------------UGGCUGGCUGGCUUCCUCGU---------------- l=20 a=26 ma
------------------AAGGAAGCUAGCCAGCCAGC----------------------------------------------------------------------------------------------------------------------------------------------------------------------------------------------------------------------- l=20 a=0 ma*

------AAGGAAGCUAGCAAGGAAGC----------------------------------------------------------------------------------------------------------------------------------------------------------------------------------------------------------------------------------- l=20 a=1 
--------------------------------------------------------------------------------------------CUAGCGAGGAAGUAGUAGGGCACU----------------------------------------------------------------------------------------------------------------------------------------- l=24 a=1 
------------------------------------------------------------------------------------------------------------------------------------------------------------CUUGCUGGCUGGCUGGCUUCC---------------------------------------------------------------------------- l=21 a=1 
-------------------------------------------------------------------------------------------------------------------------------------------------------------UUGCUGGCUGGCUGGCUUC----------------------------------------------------------------------------- l=19 a=1 
-------------------------------------------------------------------------------------------------------------------------------------------------------------UUGCUGGCUGGCUGGCUUCu---------------------------------------------------------------------------- l=20 a=2 
-------------------------------------------------------------------------------------------------------------------------------------------------------------UUGCUGGCUGGCUGGCUUCC---------------------------------------------------------------------------- l=20 a=6 
-------------------------------------------------------------------------------------------------------------------------------------------------------------UUGCUGGCUGGCUGGCUUCa---------------------------------------------------------------------------- l=20 a=1 
-------------------------------------------------------------------------------------------------------------------------------------------------------------UUGCUGGCUGGCUGGCUUCCU--------------------------------------------------------------------------- l=21 a=4 
-------------------------------------------------------------------------------------------------------------------------------------------------------------UUGCUGGCUGGCUGGCUUCCa--------------------------------------------------------------------------- l=21 a=1 
-------------------------------------------------------------------------------------------------------------------------------------------------------------UUGCUGGCUGGCUGGCUUCCc--------------------------------------------------------------------------- l=21 a=3 
-------------------------------------------------------------------------------------------------------------------------------------------------------------UUGCUGGCUGGCUGaCUUCCU--------------------------------------------------------------------------- l=21 a=1 
-------------------------------------------------------------------------------------------------------------------------------------------------------------UUGCUGGCUGGCUGGCUUCCUU-------------------------------------------------------------------------- l=22 a=2 
--------------------------------------------------------------------------------------------------------------------------------------------------------------UGCUGGCUGGCUGGCUUCCUUGC------------------------------------------------------------------------ l=23 a=1 
-----------------------------------------------------------------------------------------------------------------------------------------------------------------UGGCUGGCUGGCUUCCUUGC------------------------------------------------------------------------ l=20 a=2 
-----------------------------------------------------------------------------------------------------------------------------------------------------------------UGGCUGGCUGGCUUCCUUaCU----------------------------------------------------------------------- l=21 a=3 
-----------------------------------------------------------------------------------------------------------------------------------------------------------------UGGCUGGCUGGCUUCCUUaCUG---------------------------------------------------------------------- l=22 a=13 
-----------------------------------------------------------------------------------------------------------------------------------------------------------------UGGCUGGCUGGCUUCCUUaCUGG--------------------------------------------------------------------- l=23 a=12 
-----------------------------------------------------------------------------------------------------------------------------------------------------------------UGGCUGGCUGGCUUCCUUaCUGGC-------------------------------------------------------------------- l=24 a=5 
-------------------------------------------------------------------------------------------------------------------------------------------------------------------------UGGCUUCCUUGCUGGCUGG----------------------------------------------------------------- l=19 a=2 
-------------------------------------------------------------------------------------------------------------------------------------------------------------------------UGGCUUCCUUGCUGGCUGGC---------------------------------------------------------------- l=20 a=2 
----------------------------------------------------------------------------------------------------------------------------------------------------------------------------CUUCCUUGCUGGCUGGCUUCC------------------------------------------------------------ l=21 a=1 
-----------------------------------------------------------------------------------------------------------------------------------------------------------------------------UUCCUUGCUGGCUGGCUUCC------------------------------------------------------------ l=20 a=1 
-----------------------------------------------------------------------------------------------------------------------------------------------------------------------------UUCCUUGCUGGCUGGCUUCCUU---------------------------------------------------------- l=22 a=1 
------------------------------------------------------------------------------------------------------------------------------------------------------------------------------UCCUUGCUGGCUGGCUUCu------------------------------------------------------------ l=19 a=1 
------------------------------------------------------------------------------------------------------------------------------------------------------------------------------UCCUUGCUGGCUGGCUUCCc----------------------------------------------------------- l=20 a=1 
------------------------------------------------------------------------------------------------------------------------------------------------------------------------------UCCUUGCUGGCUGGCUUCCa----------------------------------------------------------- l=20 a=1 
---------------------------------------------------------------------------------------------------------------------------------------------------------------------------------UUGCUGGCUGGCUUCCUU---------------------------------------------------------- l=18 a=1 
---------------------------------------------------------------------------------------------------------------------------------------------------------------------------------UUGCUGGCUGGCUUCCUUG--------------------------------------------------------- l=19 a=2 
---------------------------------------------------------------------------------------------------------------------------------------------------------------------------------UUGCUGGCUGGCUUCCUUGCUG------------------------------------------------------ l=22 a=1 
----------------------------------------------------------------------------------------------------------------------------------------------------------------------------------UGCUGGCUGGCUUCCUUGC-------------------------------------------------------- l=19 a=1 
----------------------------------------------------------------------------------------------------------------------------------------------------------------------------------UGCUGGCUGGCUUCCUUGCUG------------------------------------------------------ l=21 a=1 
-------------------------------------------------------------------------------------------------------------------------------------------------------------------------------------------GCUUCCUUGCUGGCUGGCUGGC-------------------------------------------- l=22 a=1 
--------------------------------------------------------------------------------------------------------------------------------------------------------------------------------------------CUUCCUUGCUGGCUGGCUGGC-------------------------------------------- l=21 a=1 
---------------------------------------------------------------------------------------------------------------------------------------------------------------------------------------------UUCCUUGCUGGCUGGCUGGC-------------------------------------------- l=20 a=1 
---------------------------------------------------------------------------------------------------------------------------------------------------------------------------------------------UUCCcUGCUGGCUGGCUGGC-------------------------------------------- l=20 a=1 
---------------------------------------------------------------------------------------------------------------------------------------------------------------------------------------------UUCCUUGCUGGCUGGCUaGCUU------------------------------------------ l=22 a=1 
----------------------------------------------------------------------------------------------------------------------------------------------------------------------------------------------UCCUUGCUGGCUGGCUGGCUU------------------------------------------ l=21 a=2 
----------------------------------------------------------------------------------------------------------------------------------------------------------------------------------------------UCCUUGCUGGCUGGCUGGCUUa----------------------------------------- l=22 a=1 
----------------------------------------------------------------------------------------------------------------------------------------------------------------------------------------------UCCUUGCUGGCUGGCUGGCUUC----------------------------------------- l=22 a=2 
----------------------------------------------------------------------------------------------------------------------------------------------------------------------------------------------UCCUUGCUGGCUGGCUGGCUUCC---------------------------------------- l=23 a=1 
-----------------------------------------------------------------------------------------------------------------------------------------------------------------------------------------------CCUUGCUGGCUGGCUGGCUUCCUCc------------------------------------- l=25 a=1 
------------------------------------------------------------------------------------------------------------------------------------------------------------------------------------------------CUUGCUGGCUGGCUGGCUUCCUC-------------------------------------- l=23 a=1 
------------------------------------------------------------------------------------------------------------------------------------------------------------------------------------------------CUUGCUGGCUGGCUGGCUUCCUa-------------------------------------- l=23 a=1 
-------------------------------------------------------------------------------------------------------------------------------------------------------------------------------------------------UUGCUGGCUGGCUGGCUUCCUa-------------------------------------- l=22 a=2 
-------------------------------------------------------------------------------------------------------------------------------------------------------------------------------------------------UUGCUGGCUGGCUGGCUUCCUC-------------------------------------- l=22 a=5 
-------------------------------------------------------------------------------------------------------------------------------------------------------------------------------------------------UUGCUGGCUGGCUGaCUUCCUC-------------------------------------- l=22 a=2 
-------------------------------------------------------------------------------------------------------------------------------------------------------------------------------------------------UUGCUGGCUGGCUGGCUUCCcC-------------------------------------- l=22 a=1 
-------------------------------------------------------------------------------------------------------------------------------------------------------------------------------------------------UUGCUGGCUGGCUGGCUUCCUCG------------------------------------- l=23 a=2 
-------------------------------------------------------------------------------------------------------------------------------------------------------------------------------------------------UUGCUGGCUGGCUGGCUUCCUCc------------------------------------- l=23 a=1 
-----------------------------------------------------------------------------------------------------------------------------------------------------------------------------------------------------UGGCUGGCUGGCUUCCUCG------------------------------------- l=19 a=3 
-----------------------------------------------------------------------------------------------------------------------------------------------------------------------------------------------------UGGCUGGCUGGCUUCCUCGC------------------------------------ l=20 a=14 
-----------------------------------------------------------------------------------------------------------------------------------------------------------------------------------------------------UGGCUGGCUGGCUUCCUCGa------------------------------------ l=20 a=1 
-----------------------------------------------------------------------------------------------------------------------------------------------------------------------------------------------------UGGCUGGCUGGCUUCCUCGCU----------------------------------- l=21 a=9 
-----------------------------------------------------------------------------------------------------------------------------------------------------------------------------------------------------UGGCUGGCUGGCUUCCUCGCUG---------------------------------- l=22 a=25 
-----------------------------------------------------------------------------------------------------------------------------------------------------------------------------------------------------UGGCUGGCUGGCUUCCUCGCUGG--------------------------------- l=23 a=5 
-----------------------------------------------------------------------------------------------------------------------------------------------------------------------------------------------------UGGCUGGCUGGCUUCCUCGCUGc--------------------------------- l=23 a=1 
-----------------------------------------------------------------------------------------------------------------------------------------------------------------------------------------------------UGGCUGGCUGGCUUCCUCGCUGa--------------------------------- l=23 a=2 
--------------------------------------------------------------------------------------------------------------------------------------------------------------------------------------------------------CUGGCUGGCUUCCUCGCUGc--------------------------------- l=20 a=1 
---------------------------------------------------------------------------------------------------------------------------------------------------------------------------------------------------------UGGCUGGCUUCCUCGCUGG--------------------------------- l=19 a=1 
---------------------------------------------------------------------------------------------------------------------------------------------------------------------------------------------------------UGGCUGGCUUCCUCGCUGGa-------------------------------- l=20 a=1 
-------------------------------------------------------------------------------------------------------------------------------------------------------------------------------------------------------------UGGCUUCCUCGCUGGCUG------------------------------ l=18 a=2 
-------------------------------------------------------------------------------------------------------------------------------------------------------------------------------------------------------------UGGCUUCCUCGCUGGCUGG----------------------------- l=19 a=7 
-------------------------------------------------------------------------------------------------------------------------------------------------------------------------------------------------------------UGGCUUCCUCGCUGGCUGa----------------------------- l=19 a=2 
-------------------------------------------------------------------------------------------------------------------------------------------------------------------------------------------------------------UGGCUUCCUCGCUGGCUGc----------------------------- l=19 a=1 
-------------------------------------------------------------------------------------------------------------------------------------------------------------------------------------------------------------UGGCUUCuUCGCUGGCUGG----------------------------- l=19 a=1 
-------------------------------------------------------------------------------------------------------------------------------------------------------------------------------------------------------------UGGCUUCCUCGCUGGCUGGC---------------------------- l=20 a=3 
-------------------------------------------------------------------------------------------------------------------------------------------------------------------------------------------------------------UGGCUUCCUCGuUGGCUGGC---------------------------- l=20 a=1 
-------------------------------------------------------------------------------------------------------------------------------------------------------------------------------------------------------------UGGCUUCCUCGCUGGCUGGCUGGa------------------------ l=24 a=1 
---------------------------------------------------------------------------------------------------------------------------------------------------------------------------------------------------------------GCUUCCUCGCUGGCUGGCUGGC------------------------ l=22 a=1 
----------------------------------------------------------------------------------------------------------------------------------------------------------------------------------------------------------------CUUCCUCGCUGGCUGGCUG-------------------------- l=19 a=1 
----------------------------------------------------------------------------------------------------------------------------------------------------------------------------------------------------------------CUUCCUCGCUGGCUGGCUGc------------------------- l=20 a=1 
----------------------------------------------------------------------------------------------------------------------------------------------------------------------------------------------------------------CUUCCUCGCUGGCUGGCUGGCU----------------------- l=22 a=2 
----------------------------------------------------------------------------------------------------------------------------------------------------------------------------------------------------------------CUUCCUCGCUGGCUGGCUGGCc----------------------- l=22 a=2 
----------------------------------------------------------------------------------------------------------------------------------------------------------------------------------------------------------------CUUCCUCGCUGGCUGGCUGGCUU---------------------- l=23 a=18 
----------------------------------------------------------------------------------------------------------------------------------------------------------------------------------------------------------------CUUCCUCGCUGGCUGGCUGGCUa---------------------- l=23 a=4 
----------------------------------------------------------------------------------------------------------------------------------------------------------------------------------------------------------------CUUCCUCGCUGGCUGGCcGGCUU---------------------- l=23 a=1 
----------------------------------------------------------------------------------------------------------------------------------------------------------------------------------------------------------------CUUCCUCGCUGGCUGGCUGGCUUC--------------------- l=24 a=4 
----------------------------------------------------------------------------------------------------------------------------------------------------------------------------------------------------------------CUUCCUCGCUGGCUGGCUGGCUaC--------------------- l=24 a=1 
----------------------------------------------------------------------------------------------------------------------------------------------------------------------------------------------------------------CUUCCUCGCUGGCUGGCUGGCUcC--------------------- l=24 a=1 
----------------------------------------------------------------------------------------------------------------------------------------------------------------------------------------------------------------CUUCCUCGCUGGCUGGCUGGCUUCCUC------------------ l=27 a=1 
-----------------------------------------------------------------------------------------------------------------------------------------------------------------------------------------------------------------UUCCUCGCUGGCUGGCcG-------------------------- l=18 a=1 
-----------------------------------------------------------------------------------------------------------------------------------------------------------------------------------------------------------------UUCCUCGCUGGCUGGCUG-------------------------- l=18 a=2 
-----------------------------------------------------------------------------------------------------------------------------------------------------------------------------------------------------------------UUCCUCGCUGGCUGGCUGG------------------------- l=19 a=16 
-----------------------------------------------------------------------------------------------------------------------------------------------------------------------------------------------------------------UUCCUCGCUGGCUGGCUGu------------------------- l=19 a=1 
-----------------------------------------------------------------------------------------------------------------------------------------------------------------------------------------------------------------UUCCUCGCUGGCUGGCUGGC------------------------ l=20 a=11 
-----------------------------------------------------------------------------------------------------------------------------------------------------------------------------------------------------------------UUCCUCGCUGGCUGGCUGGu------------------------ l=20 a=1 
-----------------------------------------------------------------------------------------------------------------------------------------------------------------------------------------------------------------UUCCUCGCUGGCUGGCUGGCU----------------------- l=21 a=1 
-----------------------------------------------------------------------------------------------------------------------------------------------------------------------------------------------------------------UUCCUCGCUGGCUGGCUGGCUU---------------------- l=22 a=5 
-----------------------------------------------------------------------------------------------------------------------------------------------------------------------------------------------------------------UUCCUCGCUGGCUGGCUGGCgU---------------------- l=22 a=1 
-----------------------------------------------------------------------------------------------------------------------------------------------------------------------------------------------------------------UUCCUCGCUGGCUGGCUGGCUUC--------------------- l=23 a=4 
-----------------------------------------------------------------------------------------------------------------------------------------------------------------------------------------------------------------UUCCUCGCcGGCUGGCUGGCUUC--------------------- l=23 a=1 
-----------------------------------------------------------------------------------------------------------------------------------------------------------------------------------------------------------------UUCCUCGCUGGCUGGCUGGCUUCC-------------------- l=24 a=3 
-----------------------------------------------------------------------------------------------------------------------------------------------------------------------------------------------------------------UUCCUCGCUGGCUGGCUGGCUUCCUCG----------------- l=27 a=1 
------------------------------------------------------------------------------------------------------------------------------------------------------------------------------------------------------------------UCCUCGCUGGCUGGCUGG------------------------- l=18 a=1 
------------------------------------------------------------------------------------------------------------------------------------------------------------------------------------------------------------------UCCUCGCUGGCUGGCUGGCUU---------------------- l=21 a=2 
------------------------------------------------------------------------------------------------------------------------------------------------------------------------------------------------------------------UCCUCGCUGGCUGGCUGGCUaC--------------------- l=22 a=2 
------------------------------------------------------------------------------------------------------------------------------------------------------------------------------------------------------------------UCCUCGCUGGCUGGCUGGCUUC--------------------- l=22 a=7 
------------------------------------------------------------------------------------------------------------------------------------------------------------------------------------------------------------------UCCUCGuUGGCUGGCUGGCUUC--------------------- l=22 a=1 
------------------------------------------------------------------------------------------------------------------------------------------------------------------------------------------------------------------UCCUCGCUGGCUGGCUGGCUUCC-------------------- l=23 a=4 
------------------------------------------------------------------------------------------------------------------------------------------------------------------------------------------------------------------UCCUCGCUGGCUGGCUGGCUUCCc------------------- l=24 a=2 
------------------------------------------------------------------------------------------------------------------------------------------------------------------------------------------------------------------UCCUCGCUGGCUGGCUGGCUUCCU------------------- l=24 a=1 
------------------------------------------------------------------------------------------------------------------------------------------------------------------------------------------------------------------UCCUCGCUGGCUGGCUGGCUUCCUC------------------ l=25 a=2 
--------------------------------------------------------------------------------------------------------------------------------------------------------------------------------------------------------------------CUCGCUGGCUGGCUGGCUUCCU------------------- l=22 a=1 
---------------------------------------------------------------------------------------------------------------------------------------------------------------------------------------------------------------------UCGCUGGCUGGCUGGCUUCC-------------------- l=20 a=3 
---------------------------------------------------------------------------------------------------------------------------------------------------------------------------------------------------------------------UCGCUGGCUGGCUGGCUUCCU------------------- l=21 a=1 
---------------------------------------------------------------------------------------------------------------------------------------------------------------------------------------------------------------------UCGCUGGCUGGCUGGCUUCCUC------------------ l=22 a=1 
---------------------------------------------------------------------------------------------------------------------------------------------------------------------------------------------------------------------UCGCUGGCUGGCUGGCUUCCUCu----------------- l=23 a=1 
----------------------------------------------------------------------------------------------------------------------------------------------------------------------------------------------------------------------CGCUGGCUGGCUGGCUUCCU------------------- l=20 a=3 
----------------------------------------------------------------------------------------------------------------------------------------------------------------------------------------------------------------------CGCUGGCUGGCUGGCUUCCUC------------------ l=21 a=6 
----------------------------------------------------------------------------------------------------------------------------------------------------------------------------------------------------------------------CGCUGGCUGGCUGGCUUCCUCc----------------- l=22 a=1 
----------------------------------------------------------------------------------------------------------------------------------------------------------------------------------------------------------------------CGCUGGCUGGCUGGCUUCCUCG----------------- l=22 a=1 
----------------------------------------------------------------------------------------------------------------------------------------------------------------------------------------------------------------------CGCUGGCUGGCUGGCUUCCUCGa---------------- l=23 a=2 
----------------------------------------------------------------------------------------------------------------------------------------------------------------------------------------------------------------------CGCUGGCUGGCUGGCUUCCUCGU---------------- l=23 a=5 
-----------------------------------------------------------------------------------------------------------------------------------------------------------------------------------------------------------------------GCUGGCUGGCUGGCUUCCUCGU---------------- l=22 a=1 
-------------------------------------------------------------------------------------------------------------------------------------------------------------------------------------------------------------------------UGGCUGGCUGGCUUCCUCGU---------------- l=20 a=26 (ma)
-------------------------------------------------------------------------------------------------------------------------------------------------------------------------------------------------------------------------UcGCUGGCUGGCUUCCUCGU---------------- l=20 a=4 
-------------------------------------------------------------------------------------------------------------------------------------------------------------------------------------------------------------------------UGGCUGGCUGGCUUCCUCGUc--------------- l=21 a=2 
-------------------------------------------------------------------------------------------------------------------------------------------------------------------------------------------------------------------------UaGCUGGCUGGCUUCCUCGUU--------------- l=21 a=1 
-------------------------------------------------------------------------------------------------------------------------------------------------------------------------------------------------------------------------UGGCUGGCUGGCUUCCUCGUU--------------- l=21 a=3 
-------------------------------------------------------------------------------------------------------------------------------------------------------------------------------------------------------------------------UGGCUGGCUGcCUUCCUCGUUA-------------- l=22 a=1 
-------------------------------------------------------------------------------------------------------------------------------------------------------------------------------------------------------------------------UGGCUGGCUGGCUUCCUCGUUA-------------- l=22 a=5 
-------------------------------------------------------------------------------------------------------------------------------------------------------------------------------------------------------------------------UGGCUGGCUGGCUUCCUCGUaA-------------- l=22 a=1 
--------------------------------------------------------------------------------------------------------------------------------------------------------------------------------------------------------------------------uGCUGGCUGGCUUCCUCGU---------------- l=19 a=1 
---------------------------------------------------------------------------------------------------------------------------------------------------------------------------------------------------------------------------------UGGCUUCCUCGUUAGCUUCCU------- l=21 a=1 
-------------------------------------------------------------------------------------------------------------------------------------------------------------------------------------------------------------------------------------UUCCUCGUUAGCUUCCUUa----- l=19 a=2 
-------------------------------------------------------------------------------------------------------------------------------------------------------------------------------------------------------------------------------------UUCCUCGUUAGCUUCCUUGCUG-- l=22 a=1 

mb-01011
ax-1011011
ku-01
ss-111111111100
fn-111
```
