## Supplementary material for "Comprehensive re-analysis of hairpin RNAs in fungi reveals ancestral links": File S1: PID1138.milR6.SRR8054055.txt

```
species:   Comil
pid:       PID1138
parent:    milR6
paralog:   
locus:     NW_006271969.1:4318423-4318569
matures:   ['AAUUGUUCCCUGAGCCAGCUGUCUG', 'GAGGCGGAUUCUUCAGCAAGUGG']
srr:       SRR8054055
genome:    /Users/jax/+Genomes/Fungal_genomes/Comil.GCF_000225605.1_CmilitarisCM01_v01_genomic.fa
alignment: /media/data/njohnson/+SeqLibraries/FunHP_libraries/Shao2019-xf.SRR8054055.cram
call:      samtools view /media/data/njohnson/+SeqLibraries/FunHP_libraries/Shao2019-xf.SRR8054055.cram NW_006271969.1:4318423-4318569

46 out of bounds
265 alignments
98 proper strand
59 stranded perfect matches

          **************************                                                                             ************************          
CAUUGGUGGCCCAAUUGUUCCCUGAGCCAGCUGUCUGAGCCUCCAGCUUGACGGGCGUCGUGCCGUCCAUGAAUCCCAUUGCAGGCAUGAUAAAGGCGCCCGCACUGUCGGCCGGAGGCGGAUUCUUCAGCAAGUGGGCUAGGUGUG
(((...(((((((.(((((....(((((.(((.((((.(((..(((..((.(((((((((((((..(.(((.....))).)..)))))......)))))))))))))..)))))))))))).)))...))))).)))))))...)))
------------AAUUGUUCCCUGAGCCAGCUGUCUG-------------------------------------------------------------------------------------------------------------- l=25 a=0 c
------------------------------------------------------------------------------------------------------------------GAGGCGGAUUCUUCAGCAAGUGG---------- l=23 a=0 c*
-------------------------------------------------------------------------------------------------------------------AGGCGGAUUCUUCAGCAAGUGG---------- l=22 a=6 ma
------------AAUUGUUCCCUGAGCCAGCUGUCU--------------------------------------------------------------------------------------------------------------- l=24 a=1 ma*

-------------------------------------------------------------------------------------------------------------------------------CAGCAAGUGGGCUAGGUGUG l=20 a=2 
----------------------------------------------------------------------------------------------------------------------------CUUCAGCAAGUGGGCUAGGUGa- l=22 a=1 
----------------------------------------------------------------------------------------------------------------------CGGAUUCUUCAGCAAGUG----------- l=18 a=2 
----------------------------------------------------------------------------------------------------------------------CGGAUUCUUCAGCAAGUGGG--------- l=20 a=1 
----------------------------------------------------------------------------------------------------------------------CGGAUUCUUCAGCAAGUGGGC-------- l=21 a=1 
----------------------------------------------------------------------------------------------------------------------CGGAUUCUUCAGCAAGUGGGCU------- l=22 a=1 
----------------------------------------------------------------------------------------------------------------------CGGAUUCUUCAGCAAGUGGGCUA------ l=23 a=3 
----------------------------------------------------------------------------------------------------------------------CGGAUUCUUCAGCAAGUGGGCUAa----- l=24 a=5 
----------------------------------------------------------------------------------------------------------------------CGGAUUCUUCAGCAAGUGGGCUAG----- l=24 a=3 
----------------------------------------------------------------------------------------------------------------------CGGAUUCUUCAGCAAGUGGGCUAGG---- l=25 a=2 
-------------------------------------------------------------------------------------------------------------------AGGCGGAUUCUUCAGCAAGU------------ l=20 a=1 
-------------------------------------------------------------------------------------------------------------------AGGCGGAUUCUUCAGCAAGUG----------- l=21 a=1 
-------------------------------------------------------------------------------------------------------------------AGGCGGAUUCUUCAGCAAGUGG---------- l=22 a=6 (ma)
-------------------------------------------------------------------------------------------------------------------AGGCGGAUUCUUCAGCAAGUGc---------- l=22 a=1 
-------------------------------------------------------------------------------------------------------------------AGGCGGgUUCUUCAGCAAGUGG---------- l=22 a=2 
-------------------------------------------------------------------------------------------------------------------AGGCGGAUUCUUCAGCAAGUGGG--------- l=23 a=4 
-------------------------------------------------------------------------------------------------------------------AGGCGGAUUCUUCAGCAAGUGGa--------- l=23 a=3 
-------------------------------------------------------------------------------------------------------------------AGGCGGAUUCUUCAGCAAGUGGGa-------- l=24 a=2 
-------------------------------------------------------------------------------------------------------------------AGGCGGAUUCUUCAGCAAGUGGGC-------- l=24 a=1 
-------------------------------------------------------------------------------------------------------------------AGGCGGAUUCUUCAGCAAGUGGGaU------- l=25 a=1 
---------------------------------------------------------------------------------------------------------------CCGGAGGCGGAUUCUUCAGCA--------------- l=21 a=1 
---------------------------------------------------------------------------------------------------------------CCGGAGGCGGAUUCUUCAGCAA-------------- l=22 a=2 
---------------------------------------------------------------------------------------------------------------CCGGAGGCGGAUUCUUCAGCAAGa------------ l=24 a=1 
-----------------------------------------------------------------------------------------------------------UCGGCCGGAGGCGGAUUCUUCAGC---------------- l=24 a=2 
-----------------------------------------------------------------------------------------------------GCACUGUCGGCCGGAGGCGGAU------------------------ l=22 a=1 
-----------------------------------------------------------------------------------------------------GCACUGUCGGCCGGAGGCGGAUa----------------------- l=23 a=1 
----------------------------------------------------------------------------------------------------CGCACUGUCGGCCGGAGGCGG-------------------------- l=21 a=1 
----------------------------------------------------------------------------------------------------CGCACUGUCGGCCGGAGGCGGAa------------------------ l=23 a=1 
----------------------------------------------------------------------------------------------------CGCACUGUCGGCCGGAGGCGGAUU----------------------- l=24 a=1 
------------------------------------------------------------------------------------------------CGCCCGCACUGUCGGCCGGAGGCu--------------------------- l=24 a=1 
------------------------------------------------------------------------------------------------CGCCCGCACUGUCGGCCGGAGGaG--------------------------- l=24 a=1 
-----------------------------------------------------------------------------------------AUAAAGGCGCCCGCACUGUCGG------------------------------------ l=22 a=2 
-----------------------------------------------------------------------------------------AUAAAGGCGCCCGCACUGUCGGa----------------------------------- l=23 a=1 
---------------------------------------------------------------------------------------UGAUAAAGGCGCCCGCACUGU--------------------------------------- l=21 a=1 
---------------------------------------------------------------------------------------UGAUAAAGGCGCCCGCACUGUa-------------------------------------- l=22 a=1 
--------------------------------------------------------------------------------------AUGAUAAAGGCGCCCGCACUGU--------------------------------------- l=22 a=1 
-------------------------------------------------------------------------------------CAUGAUAAAGGCGCCCGCAa------------------------------------------ l=20 a=1 
-------------------------------------------------------------------------------------CAUGAUAAAGGCGCCCGCACUGU--------------------------------------- l=23 a=1 
-----------------------------------------UCCAGCUUGACGGGCGUCGUGC------------------------------------------------------------------------------------ l=22 a=1 
-------------------------GCCAGCUGUCUGAGCCUCC------------------------------------------------------------------------------------------------------- l=19 a=1 
-------------------------GCCAGCUGUCUGAGCCUCCAaC---------------------------------------------------------------------------------------------------- l=22 a=1 
------------------------AGCCAGCUGUCUGAGCCUCCAc----------------------------------------------------------------------------------------------------- l=22 a=1 
------------------------AGCCAGCUGUCUGAGCCUCCAGu---------------------------------------------------------------------------------------------------- l=23 a=1 
----------------------UGAGCCAGCUGUCUGAGCCUCC------------------------------------------------------------------------------------------------------- l=22 a=1 
------------------UCCCUGAGCCAGCUGUCUGAaC----------------------------------------------------------------------------------------------------------- l=22 a=1 
------------------UCCCUGAGCCAGCUGUCUGAGCC---------------------------------------------------------------------------------------------------------- l=23 a=2 
-----------------UUCCCUGAGCCAGCUGUCUGA------------------------------------------------------------------------------------------------------------- l=21 a=1 
-----------------UUCCCUGAGCCAGCUGUCUGAGC----------------------------------------------------------------------------------------------------------- l=23 a=6 
-----------------UUCCCUGAGCCAGCUGUCUGAGu----------------------------------------------------------------------------------------------------------- l=23 a=1 
-----------------UUCCCUGAGCCAGCUGUCUGAGa----------------------------------------------------------------------------------------------------------- l=23 a=1 
----------------GUUCCCUGAGCCAGCUGUCUGAaC----------------------------------------------------------------------------------------------------------- l=24 a=1 
---------------UGUUCCCUGAGCCAGCUGUCUGAa------------------------------------------------------------------------------------------------------------ l=24 a=1 
------------AAUUGUUCCCUGAGCCAGCUGUC---------------------------------------------------------------------------------------------------------------- l=23 a=1 
------------AAUUGUUCCCUGAGCCAGCUGUCU--------------------------------------------------------------------------------------------------------------- l=24 a=1 (ma*)
-----------CAAUUGUUCCCUGAGCCAGCUG------------------------------------------------------------------------------------------------------------------ l=22 a=2 
-----------CAAUUGUUCCCUGAGCCAGCUGc----------------------------------------------------------------------------------------------------------------- l=23 a=1 
-------GGCCCAAUUGUUCCCUGAGCa----------------------------------------------------------------------------------------------------------------------- l=21 a=1 
------UGGCCCAAUUGUUCCCUGAG------------------------------------------------------------------------------------------------------------------------- l=20 a=1 
------UGGCCCAAUUGUUCCCUGAGC------------------------------------------------------------------------------------------------------------------------ l=21 a=1 
------UGGCCCAAUUGUUCCCUGAGCaA---------------------------------------------------------------------------------------------------------------------- l=23 a=2 
---UGGUGGCCCAAUUGUUCCCUGAa------------------------------------------------------------------------------------------------------------------------- l=23 a=1 
--UUGGUGGCCCAAUUGUUCCCUa--------------------------------------------------------------------------------------------------------------------------- l=22 a=2 
-AUUGGUGGCCCAAUUGUUCCCUcA-------------------------------------------------------------------------------------------------------------------------- l=24 a=1 

mb-01011
ax-1101011
ku-01
ss-111110001101
fn-101
```
