## Supplementary material for "Comprehensive re-analysis of hairpin RNAs in fungi reveals ancestral links": File S1: PID1138.milR6.SRR8054056.txt

```
species:   Comil
pid:       PID1138
parent:    milR6
paralog:   
locus:     NW_006271969.1:4318423-4318569
matures:   ['AAUUGUUCCCUGAGCCAGCUGUCUG', 'GAGGCGGAUUCUUCAGCAAGUGG']
srr:       SRR8054056
genome:    /Users/jax/+Genomes/Fungal_genomes/Comil.GCF_000225605.1_CmilitarisCM01_v01_genomic.fa
alignment: /media/data/njohnson/+SeqLibraries/FunHP_libraries/Shao2019-xf.SRR8054056.cram
call:      samtools view /media/data/njohnson/+SeqLibraries/FunHP_libraries/Shao2019-xf.SRR8054056.cram NW_006271969.1:4318423-4318569

275 out of bounds
1336 alignments
395 proper strand
246 stranded perfect matches

      **************************                                                                                    *************************      
CAUUGGUGGCCCAAUUGUUCCCUGAGCCAGCUGUCUGAGCCUCCAGCUUGACGGGCGUCGUGCCGUCCAUGAAUCCCAUUGCAGGCAUGAUAAAGGCGCCCGCACUGUCGGCCGGAGGCGGAUUCUUCAGCAAGUGGGCUAGGUGUG
(((...(((((((.(((((....(((((.(((.((((.(((..(((..((.(((((((((((((..(.(((.....))).)..)))))......)))))))))))))..)))))))))))).)))...))))).)))))))...)))
------------AAUUGUUCCCUGAGCCAGCUGUCUG-------------------------------------------------------------------------------------------------------------- l=25 a=0 c
------------------------------------------------------------------------------------------------------------------GAGGCGGAUUCUUCAGCAAGUGG---------- l=23 a=0 c*
----------------------------------------------------------------------------------------------------------------------CGGAUUCUUCAGCAAGUGGGCUA------ l=23 a=19 ma
--------GCCCAAUUGUUCCCUGAGCCAGCU------------------------------------------------------------------------------------------------------------------- l=24 a=0 ma*

------------------------------------------------------------------------------------------------------------------------------UCAGCAAGUGGGCUAGGUGUG l=21 a=2 
-----------------------------------------------------------------------------------------------------------------------------UUCAGCAAGUGGGCUAGGUGUG l=22 a=1 
---------------------------------------------------------------------------------------------------------------------------UCUUCAGCAAGUGGGCUAGGUGa- l=23 a=1 
---------------------------------------------------------------------------------------------------------------------------UCUUCAGCAAGUGGGCUAGGUGUG l=24 a=1 
--------------------------------------------------------------------------------------------------------------------------UUCUUCAGCAAGUGGGCUAGGUGU- l=24 a=1 
-------------------------------------------------------------------------------------------------------------------------AUUCUUCAGCAAGUGGGCUAG----- l=21 a=1 
-------------------------------------------------------------------------------------------------------------------------AUUCUUCAGCAAGUGGGCUAGGUGa- l=25 a=2 
----------------------------------------------------------------------------------------------------------------------CGGAUUCUUCAGCAAGcG----------- l=18 a=1 
----------------------------------------------------------------------------------------------------------------------CGGAUUCUUCAGCAAGUG----------- l=18 a=1 
----------------------------------------------------------------------------------------------------------------------CGGAUUCUUCAGCAAGUGG---------- l=19 a=1 
----------------------------------------------------------------------------------------------------------------------CGGAUUCUUCAGCAAGUGGa--------- l=20 a=6 
----------------------------------------------------------------------------------------------------------------------CGGAUUCUUCAGCAAGUGGG--------- l=20 a=4 
----------------------------------------------------------------------------------------------------------------------CGGAUUCUUCAGCAAGUGGu--------- l=20 a=1 
----------------------------------------------------------------------------------------------------------------------CGGAUUCUUCAGCAAGUGGGC-------- l=21 a=7 
----------------------------------------------------------------------------------------------------------------------CGGAUUCUUCAGCAAGUGGGa-------- l=21 a=1 
----------------------------------------------------------------------------------------------------------------------CGGAUUCUUCAGCAAGUGGaC-------- l=21 a=1 
----------------------------------------------------------------------------------------------------------------------CGGAUUCUUCAGCAAGUGGGu-------- l=21 a=1 
----------------------------------------------------------------------------------------------------------------------CGGAUUCUUCAGCAAGUGGGCU------- l=22 a=11 
----------------------------------------------------------------------------------------------------------------------CGGAUUCUUCAGCAAGUGGGCa------- l=22 a=3 
----------------------------------------------------------------------------------------------------------------------CGGAUUCUUCAGCAAGUGGGCUA------ l=23 a=19 (ma)
----------------------------------------------------------------------------------------------------------------------CGGAUUCUUCAGCAAGUGGGCUAG----- l=24 a=2 
----------------------------------------------------------------------------------------------------------------------CGGAUUCUUCAGCAAGUGGGCUAa----- l=24 a=12 
----------------------------------------------------------------------------------------------------------------------CGGAUUCUUCAGCAAGUGGGCUgG----- l=24 a=1 
----------------------------------------------------------------------------------------------------------------------CGGAUUCUUCAGCAAGUGGGCUAGa---- l=25 a=3 
----------------------------------------------------------------------------------------------------------------------CGGAUUCUUCAGCAAGUGGGCUAaG---- l=25 a=1 
---------------------------------------------------------------------------------------------------------------------GCGGAUUCUUCAGCAAGUGGa--------- l=21 a=1 
---------------------------------------------------------------------------------------------------------------------GCGGAUUCUUCAGCAAGUGGaCU------- l=23 a=1 
--------------------------------------------------------------------------------------------------------------------GGCGGAUUCUUCAGCAAGU------------ l=19 a=1 
--------------------------------------------------------------------------------------------------------------------GGCGGAUUCUUCAGCAAGUGGa--------- l=22 a=1 
--------------------------------------------------------------------------------------------------------------------GGCGGAUUCUUCAGCAAGUGGGa-------- l=23 a=2 
--------------------------------------------------------------------------------------------------------------------GGCGGAUUCUUCAGCAAGUGGGC-------- l=23 a=1 
-------------------------------------------------------------------------------------------------------------------AGGCGGAUUCUUCAGCAAGU------------ l=20 a=1 
-------------------------------------------------------------------------------------------------------------------AGGCGGAUUCUUCAGCAAGUG----------- l=21 a=6 
-------------------------------------------------------------------------------------------------------------------AGGCGGAUUCUUCAGCAAGUGG---------- l=22 a=17 
-------------------------------------------------------------------------------------------------------------------AGGCGGAUUCUUCAGCAAGUGu---------- l=22 a=1 
-------------------------------------------------------------------------------------------------------------------AGGCGGAUUCUUCAGCAAGUaG---------- l=22 a=1 
-------------------------------------------------------------------------------------------------------------------AGGCGGAUUCUUCAGCAAGUGa---------- l=22 a=1 
-------------------------------------------------------------------------------------------------------------------AGGCGGAUUCUUCAGCAAGUGGa--------- l=23 a=8 
-------------------------------------------------------------------------------------------------------------------AGGCGGAUUCUUCAGCAAGUGGG--------- l=23 a=14 
-------------------------------------------------------------------------------------------------------------------AGGCGGAUcCUUCAGCAAGUGGG--------- l=23 a=1 
-------------------------------------------------------------------------------------------------------------------AGGCGGAUUCUUCAGCAAGUGGGu-------- l=24 a=2 
-------------------------------------------------------------------------------------------------------------------AGGCGGAUUCUUCAGCAAGUGGGC-------- l=24 a=3 
-------------------------------------------------------------------------------------------------------------------AGGCGGAUUCUUCAGCAAGUGGGa-------- l=24 a=1 
-------------------------------------------------------------------------------------------------------------------AGGCGGAUUCUUCAGCAAGUGGGCU------- l=25 a=1 
---------------------------------------------------------------------------------------------------------------CCGGAGGCGGAUUCUUCAGu---------------- l=20 a=1 
---------------------------------------------------------------------------------------------------------------CCGGAGGCGGAUUCUUCAGCAu-------------- l=22 a=1 
---------------------------------------------------------------------------------------------------------------CCGGAGGCGGAUUCUUCAGCAA-------------- l=22 a=3 
---------------------------------------------------------------------------------------------------------------CCGGAGGCGGAUUCUUCAGCAAc------------- l=23 a=1 
------------------------------------------------------------------------------------------------------------CGGCCGGAGGCGGAUUCUUCAa----------------- l=22 a=1 
-----------------------------------------------------------------------------------------------------------UCGGCCGGAGGCGGAUUCUUC------------------- l=21 a=10 
-----------------------------------------------------------------------------------------------------------UCGGCCGGAGGCGGAUUCUUCAG----------------- l=23 a=4 
-----------------------------------------------------------------------------------------------------------UCGGCCGGAGGCGGAUUCUUCAGC---------------- l=24 a=4 
-----------------------------------------------------------------------------------------------------------UCGGCCGGAGGCGGAUUCUUCAGa---------------- l=24 a=1 
---------------------------------------------------------------------------------------------------------UGUCGGCCGGAGGCGGAUUCUU-------------------- l=22 a=1 
---------------------------------------------------------------------------------------------------------UGUCGGCCGGAGGCGGAUUCUgC------------------- l=23 a=1 
------------------------------------------------------------------------------------------------------CACUGUCGGCCGGAGGCGGAUU----------------------- l=22 a=2 
------------------------------------------------------------------------------------------------------CACUGUCGGCCGGAGGCGGAUa----------------------- l=22 a=1 
------------------------------------------------------------------------------------------------------CACUGUCGGCCGGAGGCGGAUc----------------------- l=22 a=1 
-----------------------------------------------------------------------------------------------------GCACUGUCGGCCGGAGGCGGAUU----------------------- l=23 a=1 
----------------------------------------------------------------------------------------------------CGCACUGUCGGCCGGAGGCGG-------------------------- l=21 a=1 
----------------------------------------------------------------------------------------------------CGCACUGUCGGCCGGAGGCGGA------------------------- l=22 a=3 
----------------------------------------------------------------------------------------------------CGCACUGUCGGCCGGAGGCGGAU------------------------ l=23 a=2 
----------------------------------------------------------------------------------------------------CGCACUGUCGGCCGGAGGCGGAa------------------------ l=23 a=1 
--------------------------------------------------------------------------------------------------CCCGCACUGUCGGCCGGAGGCGGA------------------------- l=24 a=1 
------------------------------------------------------------------------------------------------CGCCCGCACUGUCGGCCGGAGGCGa-------------------------- l=25 a=1 
----------------------------------------------------------------------------------------------GGCGCCCGCACUGUCGGCCGGAGGCG--------------------------- l=26 a=1 
------------------------------------------------------------------------------------------UAAAGGCGCCCGCACUGUCGGa----------------------------------- l=22 a=1 
-----------------------------------------------------------------------------------------AUAAAGGCGCCCGCACUGUa-------------------------------------- l=20 a=1 
-----------------------------------------------------------------------------------------AUAAAGGCGCCCGCACUGUCG------------------------------------- l=21 a=2 
-----------------------------------------------------------------------------------------AUAAAGGCGCCCGCACUGUCGa------------------------------------ l=22 a=1 
-----------------------------------------------------------------------------------------AUAAAGGCGCCCGCACUGUCGc------------------------------------ l=22 a=2 
-----------------------------------------------------------------------------------------AUAAAGGCGCCCGCACUGUCGGC----------------------------------- l=23 a=1 
---------------------------------------------------------------------------------------UGAUAAAGGCGCCCGCACU----------------------------------------- l=19 a=1 
---------------------------------------------------------------------------------------UGAUAAAGGCGCCCGCACUGU--------------------------------------- l=21 a=1 
---------------------------------------------------------------------------------------UGAUAAAGGCGCCCGCACUGUa-------------------------------------- l=22 a=5 
--------------------------------------------------------------------------------------AUGAUAAAGGCGCCCGCACUGc--------------------------------------- l=22 a=1 
--------------------------------------------------------------------------------------AUGAUAAAGGCGCCCGCACUGa--------------------------------------- l=22 a=1 
--------------------------------------------------------------------------------------AUGAUAAAGGCGCCCGCACUGU--------------------------------------- l=22 a=1 
-------------------------------------------------------------------------------------CAUGAUAAAGGCGCCCGCACUGU--------------------------------------- l=23 a=2 
---------------------------------------------------------------------UGAAUCCCAUUGCAGGCAUGAU-------------------------------------------------------- l=22 a=1 
---------------------------------------------------------------------UGAAUCCCAUUGCAGGCAUGAUc------------------------------------------------------- l=23 a=1 
------------------------------------------------------------UGCCGUCCAUGAAUCCCgUU------------------------------------------------------------------- l=20 a=1 
------------------------------------------------------------UGCCGUCCAUGAAUCCCAUUGa----------------------------------------------------------------- l=22 a=1 
------------------------------------------------------------UGCCGUCCAUGAAUCCCAUUGCA---------------------------------------------------------------- l=23 a=1 
---------------------------------------------------------UCGUGCCGUCCAUGAAUCCCAU-------------------------------------------------------------------- l=22 a=3 
---------------------------------------------------------UCGUGCCGUCCAUGAAUCCCAc-------------------------------------------------------------------- l=22 a=1 
---------------------------------------------------------UCGUGCCGUCCAUGAAUCCCAUU------------------------------------------------------------------- l=23 a=1 
-----------------------------------------------------GGCGUCGUGCCGUCCAUGAAc------------------------------------------------------------------------- l=21 a=1 
----------------------------------------------------GGGCGUCGUGCCGUCCAUGAAc------------------------------------------------------------------------- l=22 a=2 
--------------------------------------------------ACGGGCGUCGUGCCGUCCAUGAAU------------------------------------------------------------------------- l=24 a=1 
--------------------------------------------AGCUUGACGGGCGUCGUGCCG---------------------------------------------------------------------------------- l=21 a=1 
--------------------------------------------AGCUUGACGGGCGUCGUGCuGU--------------------------------------------------------------------------------- l=22 a=1 
--------------------------------------------AGCUUGACGGGCGUCGUGCCGUC-------------------------------------------------------------------------------- l=23 a=2 
------------------------------------------CCAGCUUGACGGGCGUCGUGaC----------------------------------------------------------------------------------- l=22 a=3 
-----------------------------------------UCCAGCUUGACGGGCGUCGUG------------------------------------------------------------------------------------- l=21 a=2 
-----------------------------------------UCCAGCUUGACGGGCGUCGUa------------------------------------------------------------------------------------- l=21 a=4 
-----------------------------------------UCCAGCUUGACGGGCGUCGUGu------------------------------------------------------------------------------------ l=22 a=2 
-----------------------------------------UCCAGCUUGACGGGCGUCGUGa------------------------------------------------------------------------------------ l=22 a=4 
-----------------------------------------UCCAGCUUGACGGGCGUCGUGC------------------------------------------------------------------------------------ l=22 a=10 
-----------------------------------UGAGCCUCCAGCUUGACGGG-------------------------------------------------------------------------------------------- l=20 a=1 
-----------------------------------UGAGCCUCCAGCUUGACGGGC------------------------------------------------------------------------------------------- l=21 a=1 
----------------------------------CUGAGCCUCCAGCUUGACGGaC------------------------------------------------------------------------------------------- l=22 a=2 
---------------------------------UCUGAGCCUCCAGCUUGACGG--------------------------------------------------------------------------------------------- l=21 a=2 
---------------------------------UCUGAGCCUCCAGCUUGACGGG-------------------------------------------------------------------------------------------- l=22 a=1 
---------------------------------UCUGAGCCUCCAGCUUGACGGaC------------------------------------------------------------------------------------------- l=23 a=1 
---------------------------------UCUGAGCCUCCAGCUUGACGGGa------------------------------------------------------------------------------------------- l=23 a=1 
---------------------------CAGCUGUCUGAGCCUCCAGC---------------------------------------------------------------------------------------------------- l=20 a=2 
--------------------------CCAGCUGUCUGAGCCUCCAa----------------------------------------------------------------------------------------------------- l=20 a=1 
-------------------------GCCAGCUGUCUGAGCCUCu------------------------------------------------------------------------------------------------------- l=19 a=1 
-------------------------GCCAGCUGUCUGAGCCUCCAaC---------------------------------------------------------------------------------------------------- l=22 a=3 
-------------------------GCCAGCUGUCUGAGCCUCCAGa---------------------------------------------------------------------------------------------------- l=22 a=1 
-------------------------GCCAGCUGUCUGAGCCUCCAGu---------------------------------------------------------------------------------------------------- l=22 a=1 
------------------------AGCCAGCUGUCUGAGCCUCu------------------------------------------------------------------------------------------------------- l=20 a=1 
------------------------AGCCAGCUGUCUGAGCCUCC------------------------------------------------------------------------------------------------------- l=20 a=3 
------------------------AGCCAGCUGUCUGAGCCUCCAc----------------------------------------------------------------------------------------------------- l=22 a=2 
------------------------AGCCAGCUGUCUGAGCCUCCAa----------------------------------------------------------------------------------------------------- l=22 a=3 
------------------------AGCCAGCUGUCUGAGCCUCCAaC---------------------------------------------------------------------------------------------------- l=23 a=2 
------------------------AGCCAGCUGUCUGAGCCUCCAGC---------------------------------------------------------------------------------------------------- l=23 a=5 
------------------------AGCCAGCUGUCUGAGCCUCCAGa---------------------------------------------------------------------------------------------------- l=23 a=2 
----------------------UGAGCCAGCUGUCUGAGCCUCC------------------------------------------------------------------------------------------------------- l=22 a=3 
----------------------UGAGCCAGCUGUCUGAGCCUCCAG----------------------------------------------------------------------------------------------------- l=24 a=1 
----------------------UGAGCCAGCUGUCUGAGCCUCCAGa---------------------------------------------------------------------------------------------------- l=25 a=1 
----------------------UGAGCCAGCUGUCUGAGCCUCCAGC---------------------------------------------------------------------------------------------------- l=25 a=1 
------------------UCCCUGAGCCAGCUGUCUGAG------------------------------------------------------------------------------------------------------------ l=21 a=1 
------------------UCCCUGAGCCAGCUGUCUGAGC----------------------------------------------------------------------------------------------------------- l=22 a=2 
------------------UCCCUGAGCCAGCUGUCUGAaC----------------------------------------------------------------------------------------------------------- l=22 a=5 
------------------UCCCUGAGCCAGCUGUCUGAGa----------------------------------------------------------------------------------------------------------- l=22 a=1 
------------------UCCCUGAGCCAGCUGUCUGAaCC---------------------------------------------------------------------------------------------------------- l=23 a=1 
------------------UCCCUGAGCCAGCUGUCUGAGCC---------------------------------------------------------------------------------------------------------- l=23 a=1 
-----------------UUCCCUGAGCCAGCUGUCUa-------------------------------------------------------------------------------------------------------------- l=20 a=2 
-----------------UUCCCUGAGCCAGCUGUCUG-------------------------------------------------------------------------------------------------------------- l=20 a=3 
-----------------UUCCCUGAGCCAGCUGUCUGAG------------------------------------------------------------------------------------------------------------ l=22 a=5 
-----------------UUCCCUGAGCCAGCUGUCUGAa------------------------------------------------------------------------------------------------------------ l=22 a=1 
-----------------UUCCCUGAGCCAGCUGUCUGAc------------------------------------------------------------------------------------------------------------ l=22 a=1 
-----------------UUCCCUGAGCCAGCUGUCUGAGa----------------------------------------------------------------------------------------------------------- l=23 a=3 
-----------------UUCCCUGAGCCAGCUGUCUGAaC----------------------------------------------------------------------------------------------------------- l=23 a=1 
-----------------UUCCCUGAGCCAGCUGUCUGAGC----------------------------------------------------------------------------------------------------------- l=23 a=8 
-----------------UUCCCUGAGCCAGCUGUCUGAGu----------------------------------------------------------------------------------------------------------- l=23 a=1 
-----------------UUCCCUGAGCCAGCUGUCUGAGCu---------------------------------------------------------------------------------------------------------- l=24 a=2 
---------------UGUUCCCUGAGCCAGCUGUCUG-------------------------------------------------------------------------------------------------------------- l=22 a=3 
---------------UGUUCCCUGAGCCAGCUGUCUGA------------------------------------------------------------------------------------------------------------- l=23 a=5 
---------------UGUUCCCUGAGCCAGCUGUCUGAG------------------------------------------------------------------------------------------------------------ l=24 a=1 
--------------UUGUUCCCUGAGCCAGCUGUCc--------------------------------------------------------------------------------------------------------------- l=22 a=1 
-------------AUUGUUCCCUGAGCCAGCUG------------------------------------------------------------------------------------------------------------------ l=20 a=1 
-------------AUUGUUCCCUGAGCCAGCUGUC---------------------------------------------------------------------------------------------------------------- l=22 a=1 
-------------AUUGUUCCCUGAGCCAGCUGUa---------------------------------------------------------------------------------------------------------------- l=22 a=2 
------------AAUUGUUCCCUGAGCCAGCUG------------------------------------------------------------------------------------------------------------------ l=21 a=4 
------------AAUUGUUCCCUGAGCCAGCUGc----------------------------------------------------------------------------------------------------------------- l=22 a=1 
------------AAUUGUUCCCUGAGCCAGCUGUC---------------------------------------------------------------------------------------------------------------- l=23 a=3 
------------AAUUGUUCCCUGAGCCAGCUGUa---------------------------------------------------------------------------------------------------------------- l=23 a=1 
-----------CAAUUGUUCCCUGAGCCAGCUG------------------------------------------------------------------------------------------------------------------ l=22 a=1 
-----------CAAUUGUUCCCUGAGCCAGCUGU----------------------------------------------------------------------------------------------------------------- l=23 a=1 
-----------CAAUUGUUCCCUGAGCCAGCUGa----------------------------------------------------------------------------------------------------------------- l=23 a=1 
-----------CAAUUGUUCCCUGAGCCAGCUGUC---------------------------------------------------------------------------------------------------------------- l=24 a=1 
------UGGCCCAAUUGUUCCCUG--------------------------------------------------------------------------------------------------------------------------- l=18 a=2 
------UGGCCCAAUUGUUCCCUGAG------------------------------------------------------------------------------------------------------------------------- l=20 a=1 
------UGGCCCAAUUGUUCCCUGAGC------------------------------------------------------------------------------------------------------------------------ l=21 a=7 
----GGUGGCCCAAUUGUUCCCUG--------------------------------------------------------------------------------------------------------------------------- l=20 a=1 
----GGUGGCCCAAUUGUUCCCUGA-------------------------------------------------------------------------------------------------------------------------- l=21 a=1 
----GGUGGCCCAAUUGUUCCCUGAGC------------------------------------------------------------------------------------------------------------------------ l=23 a=2 
----GGUGGCCCAAUUGUUCCCUGAcC------------------------------------------------------------------------------------------------------------------------ l=23 a=1 
---UGGUGGCCCAAUUGUUCCCUG--------------------------------------------------------------------------------------------------------------------------- l=21 a=1 
---UGGUGGCCCAAUUGUUCCCUGA-------------------------------------------------------------------------------------------------------------------------- l=22 a=2 
---cGGUGGCCCAAUUGUUCCCUGA-------------------------------------------------------------------------------------------------------------------------- l=22 a=1 
---UGGUGGCCCAAUUGUUCCCUGAc------------------------------------------------------------------------------------------------------------------------- l=23 a=1 
---UGGUGGCCCAAUUGUUCCCUGAa------------------------------------------------------------------------------------------------------------------------- l=23 a=1 
---UGGUGGCCCAAUUGUUCCCUGAGC------------------------------------------------------------------------------------------------------------------------ l=24 a=4 
--UUGGUGGCCCAAUUGUUCCC----------------------------------------------------------------------------------------------------------------------------- l=20 a=1 
--UUGGUGGCCCAAUUGUUCCCUG--------------------------------------------------------------------------------------------------------------------------- l=22 a=2 
--UUGGUGGCCCAAUUGUUCCCUGA-------------------------------------------------------------------------------------------------------------------------- l=23 a=3 
--UUGGUGGCCCAAUUGUUCCCUGAa------------------------------------------------------------------------------------------------------------------------- l=24 a=1 
--UUGGUGGCCCAAUUGUUCCCUGAGa------------------------------------------------------------------------------------------------------------------------ l=25 a=1 

mb-01011
ax-1001011
ku-01
ss-111110001100
fn-101
```
