## Supplementary material for "Comprehensive re-analysis of hairpin RNAs in fungi reveals ancestral links": File S1: PID1138.milR6.SRR8054057.txt

```
species:   Comil
pid:       PID1138
parent:    milR6
paralog:   
locus:     NW_006271969.1:4318423-4318569
matures:   ['AAUUGUUCCCUGAGCCAGCUGUCUG', 'GAGGCGGAUUCUUCAGCAAGUGG']
srr:       SRR8054057
genome:    /Users/jax/+Genomes/Fungal_genomes/Comil.GCF_000225605.1_CmilitarisCM01_v01_genomic.fa
alignment: /media/data/njohnson/+SeqLibraries/FunHP_libraries/Shao2019-xf.SRR8054057.cram
call:      samtools view /media/data/njohnson/+SeqLibraries/FunHP_libraries/Shao2019-xf.SRR8054057.cram NW_006271969.1:4318423-4318569

4 out of bounds
7 alignments
2 proper strand
1 stranded perfect matches

         ***********************                                                                                    **********************         
CAUUGGUGGCCCAAUUGUUCCCUGAGCCAGCUGUCUGAGCCUCCAGCUUGACGGGCGUCGUGCCGUCCAUGAAUCCCAUUGCAGGCAUGAUAAAGGCGCCCGCACUGUCGGCCGGAGGCGGAUUCUUCAGCAAGUGGGCUAGGUGUG
(((...(((((((.(((((....(((((.(((.((((.(((..(((..((.(((((((((((((..(.(((.....))).)..)))))......)))))))))))))..)))))))))))).)))...))))).)))))))...)))
------------AAUUGUUCCCUGAGCCAGCUGUCUG-------------------------------------------------------------------------------------------------------------- l=25 a=0 c
------------------------------------------------------------------------------------------------------------------GAGGCGGAUUCUUCAGCAAGUGG---------- l=23 a=0 c*
----------------------------------------------------------------------------------------------------------------------CGGAUUCUUCAGCAAGUGGG--------- l=20 a=1 ma
-----------CAAUUGUUCCCUGAGCCAGCU------------------------------------------------------------------------------------------------------------------- l=21 a=0 ma*

----------------------------------------------------------------------------------------------------------------------CGGAUUCUUCAGCAAGUGGG--------- l=20 a=1 (ma)
-----------------------------------------------------------------------------------------------------------------GGAGGCGGAUUCUUCAGCAAc------------- l=21 a=1 

mb-01011
ax-1001011
ku-01
ss-110110001100
fn-101
```
