## Supplementary material for "Comprehensive re-analysis of hairpin RNAs in fungi reveals ancestral links": File S1: PID1138.milR6.SRR8054060.txt

```
species:   Comil
pid:       PID1138
parent:    milR6
paralog:   
locus:     NW_006271969.1:4318423-4318569
matures:   ['AAUUGUUCCCUGAGCCAGCUGUCUG', 'GAGGCGGAUUCUUCAGCAAGUGG']
srr:       SRR8054060
genome:    /Users/jax/+Genomes/Fungal_genomes/Comil.GCF_000225605.1_CmilitarisCM01_v01_genomic.fa
alignment: /media/data/njohnson/+SeqLibraries/FunHP_libraries/Shao2019-xf.SRR8054060.cram
call:      samtools view /media/data/njohnson/+SeqLibraries/FunHP_libraries/Shao2019-xf.SRR8054060.cram NW_006271969.1:4318423-4318569

94 out of bounds
592 alignments
150 proper strand
85 stranded perfect matches

                    ************************                                                              **********************                   
CAUUGGUGGCCCAAUUGUUCCCUGAGCCAGCUGUCUGAGCCUCCAGCUUGACGGGCGUCGUGCCGUCCAUGAAUCCCAUUGCAGGCAUGAUAAAGGCGCCCGCACUGUCGGCCGGAGGCGGAUUCUUCAGCAAGUGGGCUAGGUGUG
(((...(((((((.(((((....(((((.(((.((((.(((..(((..((.(((((((((((((..(.(((.....))).)..)))))......)))))))))))))..)))))))))))).)))...))))).)))))))...)))
------------AAUUGUUCCCUGAGCCAGCUGUCUG-------------------------------------------------------------------------------------------------------------- l=25 a=0 c
------------------------------------------------------------------------------------------------------------------GAGGCGGAUUCUUCAGCAAGUGG---------- l=23 a=0 c*
----------------------UGAGCCAGCUGUCUGAGCCUCC------------------------------------------------------------------------------------------------------- l=22 a=6 ma
------------------------------------------------------------------------------------------------------------CGGCCGGAGGCGGAUUCUUC------------------- l=20 a=0 ma*

------------------------------------------------------------------------------------------------------------------------------UCAGCAAGUGGGCUAGGU--- l=18 a=1 
------------------------------------------------------------------------------------------------------------------------------UCAGCAAGUGGGCUAGGUGU- l=20 a=1 
-----------------------------------------------------------------------------------------------------------------------------UUCAGCAAGUGGGCUAGGUGU- l=21 a=1 
-----------------------------------------------------------------------------------------------------------------------GGAUUCUUCAGCAAGUGGGCUAa----- l=23 a=1 
----------------------------------------------------------------------------------------------------------------------CGGAUUCUUCAGCAAGUG----------- l=18 a=2 
----------------------------------------------------------------------------------------------------------------------CGGAUUCUUCAGCAAGUGG---------- l=19 a=2 
----------------------------------------------------------------------------------------------------------------------CGGAUUCUUCAGCAAGUGGa--------- l=20 a=1 
----------------------------------------------------------------------------------------------------------------------CGGAUUCUUCAGCAAGUGGGa-------- l=21 a=4 
----------------------------------------------------------------------------------------------------------------------CGGAUUCUUCAGCAAGUGGGC-------- l=21 a=4 
----------------------------------------------------------------------------------------------------------------------CGGAUUCUUCAGCAAGUGGGu-------- l=21 a=1 
----------------------------------------------------------------------------------------------------------------------CGGAUUCUUCAGCAAGUGGGCU------- l=22 a=4 
----------------------------------------------------------------------------------------------------------------------CGGAUUCUUCAGCAAGUGGGCUA------ l=23 a=4 
----------------------------------------------------------------------------------------------------------------------CGGAUUCUUCAGCAAGUGGGCUAc----- l=24 a=1 
----------------------------------------------------------------------------------------------------------------------CGGAUUCUUCAGCAAGUGGGCUAa----- l=24 a=9 
---------------------------------------------------------------------------------------------------------------------GCGGAUUCUUCAGCAAGUG----------- l=19 a=1 
---------------------------------------------------------------------------------------------------------------------GCGGAUUCUUCAGCAAGUGa---------- l=20 a=1 
-------------------------------------------------------------------------------------------------------------------AGGCGGAUUCUUCAGCAAGUG----------- l=21 a=3 
-------------------------------------------------------------------------------------------------------------------AGGCGGAUUCUUCAGCAAGUGa---------- l=22 a=2 
-------------------------------------------------------------------------------------------------------------------AGGCGGAUUCUUCAGCAAGUGGa--------- l=23 a=4 
-------------------------------------------------------------------------------------------------------------------AGGCGGAUUCUUCAGCAAGUGGG--------- l=23 a=5 
-------------------------------------------------------------------------------------------------------------------AGGCGGAUUCUcCAGCAAGUGGG--------- l=23 a=1 
-------------------------------------------------------------------------------------------------------------------AGGCGGAUUCUUCAGCAAGUGGu--------- l=23 a=1 
-------------------------------------------------------------------------------------------------------------------AGGCGGAUUCUUCAGCAAGUGGGCUA------ l=26 a=2 
----------------------------------------------------------------------------------------------------------------CGGAGGCGGAUUCUUCAGa---------------- l=19 a=1 
---------------------------------------------------------------------------------------------------------------CCGGAGGCGGAUUCUUCAGCAA-------------- l=22 a=1 
---------------------------------------------------------------------------------------------------------------CCGGAGGCGGAUUCUUCAGCAAG------------- l=23 a=1 
---------------------------------------------------------------------------------------------------------------CCGGAGGCGGAUUCUUCAGCAAa------------- l=23 a=1 
-----------------------------------------------------------------------------------------------------------UCGGCCGGAGGCGGAUUCUUCAGC---------------- l=24 a=4 
---------------------------------------------------------------------------------------------------------UGUCGGCCGGAGGCGGAUUCc--------------------- l=21 a=1 
-------------------------------------------------------------------------------------------------------ACUGUCGGCCGGAGGCGGAUUaU--------------------- l=23 a=1 
------------------------------------------------------------------------------------------------------CACUGUCGGCCGGAGGCGGAUU----------------------- l=22 a=1 
-----------------------------------------------------------------------------------------------------GCACUGUCGGCCGGAGGCGGAUc----------------------- l=23 a=1 
-----------------------------------------------------------------------------------------------------GCACUGUCGGCCGGAGGCGGAUa----------------------- l=23 a=2 
----------------------------------------------------------------------------------------------------CGCACUGUCGGCCGGAGGCGaA------------------------- l=22 a=1 
----------------------------------------------------------------------------------------------------CGCACUGUCGGCCGGAGGCGGA------------------------- l=22 a=1 
----------------------------------------------------------------------------------------------------CGCACUGUCGGCCGGAGGCGGAa------------------------ l=23 a=1 
----------------------------------------------------------------------------------------------------CGCACUGUCGGCCGGAGGCGGAc------------------------ l=23 a=1 
----------------------------------------------------------------------------------------------------CGCACUGUCGGCCGGAGGCGGAUa----------------------- l=24 a=1 
----------------------------------------------------------------------------------------------------CGCACUGUCGGCCGGAGGCGGAUU----------------------- l=24 a=1 
--------------------------------------------------------------------------------------------------CCCGCACUGUCGGCCGGAGGCG--------------------------- l=22 a=2 
------------------------------------------------------------------------------------------------CGCCCGCACUGUCGGCCGGAGGC---------------------------- l=23 a=1 
-----------------------------------------------------------------------------------------AUAAAGGCGCCCGCACUGUCGa------------------------------------ l=22 a=1 
-----------------------------------------------------------------------------------------AUAAAGGCGCCCGCACUGUCGG------------------------------------ l=22 a=2 
---------------------------------------------------------------------------------------UGAUAAAGGCGCCCGCACUG---------------------------------------- l=20 a=2 
---------------------------------------------------------------------------------------UGAUAAAGGCGCCCGCACUGU--------------------------------------- l=21 a=1 
---------------------------------------------------------------------------------------UGAUAAAGGCGCCCGCACUGc--------------------------------------- l=21 a=1 
---------------------------------------------------------------------------------------UGAUAAAGGCGCCCGCACUGUa-------------------------------------- l=22 a=1 
--------------------------------------------------------------------------------------AUGAUAAAGGCGCCCGCACUG---------------------------------------- l=21 a=1 
---------------------------------------------------------------------UGAAUCCCAUUGCAGGCAUGAa-------------------------------------------------------- l=22 a=1 
------------------------------------------------------------UGCCGUCCAUGAAUCCCAUUGa----------------------------------------------------------------- l=22 a=1 
----------------------------------------------------GGGCGUCGUGCCGUCCAUGAAc------------------------------------------------------------------------- l=22 a=2 
--------------------------------------------------ACGGGCGUCGUGCCGUCCAUGAAg------------------------------------------------------------------------- l=24 a=1 
--------------------------------------------AGCUUGACGGGCGUCGUGCCG---------------------------------------------------------------------------------- l=21 a=1 
-----------------------------------------UCCAGCUUGACGGGCGUCGUGa------------------------------------------------------------------------------------ l=22 a=1 
-----------------------------------------UCCAGCUUGACGGGCGUCGUGaC----------------------------------------------------------------------------------- l=23 a=1 
---------------------------------UCUGAGCCUCCAGCUUGACGGG-------------------------------------------------------------------------------------------- l=22 a=1 
----------------------------AGCUGUCUGAGCCUCCAGCUc-------------------------------------------------------------------------------------------------- l=21 a=1 
-------------------------GCCAGCUGUCUGAGCCUCCAGC---------------------------------------------------------------------------------------------------- l=22 a=1 
-------------------------GCCAGCUGUCUGAGCCUCCAaC---------------------------------------------------------------------------------------------------- l=22 a=2 
-------------------------GCCAGCUGUCUGAGCCUCCAGa---------------------------------------------------------------------------------------------------- l=22 a=1 
------------------------AGCCAGCUGUCUGAGCCUCCAGC---------------------------------------------------------------------------------------------------- l=23 a=2 
------------------------AGCCAGCUGUCUGAGCCUCCAaC---------------------------------------------------------------------------------------------------- l=23 a=3 
------------------------AGCCAGCUGUCUGAGCCUCCAGu---------------------------------------------------------------------------------------------------- l=23 a=1 
----------------------UGAGCCAGCUGUCUGAGCCUCC------------------------------------------------------------------------------------------------------- l=22 a=6 (ma)
----------------------UGAGCCAGCUGUCUGAGCCUCCA------------------------------------------------------------------------------------------------------ l=23 a=1 
----------------------UGAGCCAGCUGUCUGAGCCUCCAGC---------------------------------------------------------------------------------------------------- l=25 a=1 
------------------UCCCUGAGCCAGCUGUCUG-------------------------------------------------------------------------------------------------------------- l=19 a=1 
------------------UCCCUGAGCCAGCUGUCUGAG------------------------------------------------------------------------------------------------------------ l=21 a=1 
------------------UCCCUGAGCCAGCUGUCUGAaC----------------------------------------------------------------------------------------------------------- l=22 a=2 
-----------------UUCCCUGAGCCAGCUGUCUG-------------------------------------------------------------------------------------------------------------- l=20 a=2 
-----------------UUCCCUGAGCCAGCUGUCUGA------------------------------------------------------------------------------------------------------------- l=21 a=1 
-----------------UUCCCUGAGCCAGCUGUCUGAa------------------------------------------------------------------------------------------------------------ l=22 a=1 
-----------------UUCCCUGAGCCAGCUGUCUGAG------------------------------------------------------------------------------------------------------------ l=22 a=1 
-----------------UUCCCUGAGCCAGCUGUCUGAGC----------------------------------------------------------------------------------------------------------- l=23 a=5 
-----------------UUCCCUGAGCCAGCUGUCUGAaC----------------------------------------------------------------------------------------------------------- l=23 a=1 
---------------UGUUCCCUGAGCCAGCUGUCUG-------------------------------------------------------------------------------------------------------------- l=22 a=1 
---------------UGUUCCCUGAGCCAGCUGUCUGc------------------------------------------------------------------------------------------------------------- l=23 a=1 
---------------UGUUCCCUGAGCCAGCUGUCUGA------------------------------------------------------------------------------------------------------------- l=23 a=2 
--------------UUGUUCCCUGAGCCAGCUGUC---------------------------------------------------------------------------------------------------------------- l=21 a=1 
--------------UUGUUCCCUGAGCCAGCUGUCUGAa------------------------------------------------------------------------------------------------------------ l=25 a=1 
-------------AUUGUUCCCUGAGCCAGCUGUCU--------------------------------------------------------------------------------------------------------------- l=23 a=1 
------------AAUUGUUCCCUGAGCCAGCUGU----------------------------------------------------------------------------------------------------------------- l=22 a=1 
------------AAUUGUUCCCUGAGCCAGCUGUC---------------------------------------------------------------------------------------------------------------- l=23 a=1 
-----------CAAUUGUUCCCUGAGCCAGCUG------------------------------------------------------------------------------------------------------------------ l=22 a=1 
-----------CAAUUGUUCCCUGAGCCAGCUGU----------------------------------------------------------------------------------------------------------------- l=23 a=1 
-----------CAAUUGUUCCCUGAGCCAGCUGUa---------------------------------------------------------------------------------------------------------------- l=24 a=2 
------UGGCCCAAUUGUUCCCUGAG------------------------------------------------------------------------------------------------------------------------- l=20 a=1 
----GGUGGCCCAAUUGUUCCCUGAaC------------------------------------------------------------------------------------------------------------------------ l=23 a=1 
---UGGUGGCCCAAUUGUUCCCUGA-------------------------------------------------------------------------------------------------------------------------- l=22 a=2 
--UUGGUGGCCCAAUUGUUCCCUG--------------------------------------------------------------------------------------------------------------------------- l=22 a=1 
--UUGGUGGCCCAAUUGUUCCCUGu-------------------------------------------------------------------------------------------------------------------------- l=23 a=1 

mb-01011
ax-1011011
ku-01
ss-111110001100
fn-101
```
