## Supplementary material for "Comprehensive re-analysis of hairpin RNAs in fungi reveals ancestral links": File S1: PID1139.milR7.SRR8054055.txt

```
species:   Comil
pid:       PID1139
parent:    milR7
paralog:   
locus:     NW_006271970.1:1194943-1195033
matures:   ['UAACACAGGCUGACAGCGUUGU', 'GACGCUGUCAACGUAUCUGACC']
srr:       SRR8054055
genome:    /Users/jax/+Genomes/Fungal_genomes/Comil.GCF_000225605.1_CmilitarisCM01_v01_genomic.fa
alignment: /media/data/njohnson/+SeqLibraries/FunHP_libraries/Shao2019-xf.SRR8054055.cram
call:      samtools view /media/data/njohnson/+SeqLibraries/FunHP_libraries/Shao2019-xf.SRR8054055.cram NW_006271970.1:1194943-1195033

23 out of bounds
916 alignments
754 proper strand
605 stranded perfect matches

   ****************************                             ****************************   
UUCCCUGUCACGACGCUGUCAACGUAUCUGACCGGCUUUAUAAAAAACAUAAAGUUUUUUUAACACAGGCUGACAGCGUUGUGACAGGGGA
(((((((((((((((((((((.(.(........((((((((.......))))))))..........).).)))))))))))))))))))))
------------------------------------------------------------UAACACAGGCUGACAGCGUUGU--------- l=22 a=0 c
-----------GACGCUGUCAACGUAUCUGACC---------------------------------------------------------- l=22 a=0 c*
-----UGUCACGACGCUGUCAACGUAUCUGA------------------------------------------------------------ l=26 a=169 ma
--------------------------------------------------------------ACACAGGCUGACAGCGUUGUGACAGG--- l=26 a=0 ma*

----------------------------------------------------------------------UGACAGCGUUGUGACAGGG-- l=19 a=2 
----------------------------------------------------------------------UGACAGCGUUGUGACAGGGGA l=21 a=1 
-------------------------------------------------------------------GGCUGACAGCGUUGUGAu------ l=18 a=1 
------------------------------------------------------------------AGGCUGACAGCGUUGUGACA----- l=20 a=2 
--------------------------------------------------------UUUUUAACACAGGCUGAC----------------- l=18 a=1 
--------------------------------------------------------UUUUUAACACAGGCUGACAG--------------- l=20 a=3 
--------------------------------------------------------UUUUUAACACAGGCUGACAGC-------------- l=21 a=3 
--------------------------------------------------------UUUUUAACACAGGCUGACAGu-------------- l=21 a=2 
-------------------------------------------------------UUUUUUAACACAGGCUGACAGa-------------- l=22 a=1 
------------------------------------------------------UUUUUUUAACACAGGCUGACA---------------- l=21 a=2 
-------------------CAACGUAUCUGACCGGCUUaA--------------------------------------------------- l=21 a=1 
------------------UCAACGUAUCUGACCGGCUU----------------------------------------------------- l=20 a=2 
------------------UCAACGUAUCUGACCGGCUUa---------------------------------------------------- l=21 a=7 
------------------UCAACGUAUCUGACCGGCUUc---------------------------------------------------- l=21 a=2 
------------------UCAACGUAUCUGACCGGCUUaA--------------------------------------------------- l=22 a=25 
------------------UCAACGUAUCUGACCGGCUUUA--------------------------------------------------- l=22 a=2 
-----------------GUCAACGUAUCUGACCGGCUa----------------------------------------------------- l=21 a=1 
----------------UGUCAACGUAUCUGACCGG-------------------------------------------------------- l=19 a=2 
----------------UGUCAACGUAUCUGACCGGC------------------------------------------------------- l=20 a=19 
----------------UGUCgACGUAUCUGACCGGC------------------------------------------------------- l=20 a=1 
----------------UGUCAACGUAUCUGACCGGu------------------------------------------------------- l=20 a=3 
----------------UaUCAACGUAUCUGACCGGC------------------------------------------------------- l=20 a=1 
----------------UGUCAACGUAUCUGACCGGCU------------------------------------------------------ l=21 a=17 
----------------UGUCAACGUAUCUGACCGGCc------------------------------------------------------ l=21 a=1 
----------------UGUCAACGUAUCUGACCGGCa------------------------------------------------------ l=21 a=1 
----------------UGUCAACGUAUCUGACCGGCUU----------------------------------------------------- l=22 a=3 
----------------UGUCAACGUAUCUGACCGGCUg----------------------------------------------------- l=22 a=1 
----------------UGUCAACGUAUCUGACCGGCUa----------------------------------------------------- l=22 a=1 
---------------CUGUCAACGUAUCUGACCGGu------------------------------------------------------- l=21 a=1 
---------------CUGUCAAuGUAUCUGACCGGC------------------------------------------------------- l=21 a=1 
-------UCACGACGCUGUCAACGUAUCU-------------------------------------------------------------- l=22 a=1 
-------UCACGACGCUGUCAACGUAUCUG------------------------------------------------------------- l=23 a=4 
-------UCACGACGCUGUCAACGUAUCUu------------------------------------------------------------- l=23 a=1 
-------UCACGACGCUGUCAACGUAUCUa------------------------------------------------------------- l=23 a=1 
-------UCACGACGCUGUCAACGUAUCUGA------------------------------------------------------------ l=24 a=21 
-------UCACGACGCUGUCAACGUAUCUGg------------------------------------------------------------ l=24 a=1 
-------cCACGACGCUGUCAACGUAUCUGA------------------------------------------------------------ l=24 a=1 
-------UCACGACGCUGcCAACGUAUCUGA------------------------------------------------------------ l=24 a=1 
-------UCACGACGCUGUCAACGUAUCUGAu----------------------------------------------------------- l=25 a=1 
-------UCACGACGCUGUCAACGUAUCUGACC---------------------------------------------------------- l=26 a=1 
-------UCACGACGCUGUCAACGUAUCUGACCG--------------------------------------------------------- l=27 a=2 
-------cCACGACGCUGUCAACGUAUCUGACCG--------------------------------------------------------- l=27 a=1 
-------UCuCGACGCUGUCAACGUAUCUGACCGG-------------------------------------------------------- l=28 a=1 
-------UCACGACGCUGUCAACGUAUCUGACCGG-------------------------------------------------------- l=28 a=4 
-----UGUCACGACGCUGUCAAC-------------------------------------------------------------------- l=18 a=1 
-----UGUCACGACGCUGUCAACG------------------------------------------------------------------- l=19 a=2 
-----UGUCACGACGCUGUCAACa------------------------------------------------------------------- l=19 a=1 
-----UGUCACGACGCUGUCAACGc------------------------------------------------------------------ l=20 a=3 
-----UGUCACGACGCUGUCAACGU------------------------------------------------------------------ l=20 a=15 
-----UGUCACGACGCcGUCAACGU------------------------------------------------------------------ l=20 a=1 
-----UGUCACGACGCUGUCAACGa------------------------------------------------------------------ l=20 a=1 
-----UGUCACGACGCgGUCAACGU------------------------------------------------------------------ l=20 a=2 
-----UGUCACGACGCUGUCAACGUA----------------------------------------------------------------- l=21 a=56 
-----UGUCACGACGCUGUCAACGUg----------------------------------------------------------------- l=21 a=2 
-----UGUCACGACGCcGUCAACGUA----------------------------------------------------------------- l=21 a=1 
-----UGUCACGACGCUGUCAgCGUA----------------------------------------------------------------- l=21 a=1 
-----UGcCACGACGCUGUCAACGUA----------------------------------------------------------------- l=21 a=1 
-----UGUCACGACGCUGUCAACGUAU---------------------------------------------------------------- l=22 a=18 
-----aGUCACGACGCUGUCAACGUAU---------------------------------------------------------------- l=22 a=1 
-----UGUCACGACGCUGUCAACGUAUC--------------------------------------------------------------- l=23 a=34 
-----UGUCACGACGCUGUCAACGUAUCU-------------------------------------------------------------- l=24 a=60 
-----UGUCACGACGCUGUCAACGUAUCc-------------------------------------------------------------- l=24 a=8 
-----UGcCACGACGCUGUCAACGUAUCU-------------------------------------------------------------- l=24 a=1 
-----UGUCACGACaCUGUCAACGUAUCU-------------------------------------------------------------- l=24 a=1 
-----UGUCACGACGCUGUCAAuGUAUCU-------------------------------------------------------------- l=24 a=1 
-----UGUCACGACGCUGUCAACGUAUCa-------------------------------------------------------------- l=24 a=4 
-----UGUCACGgCGCUGUCAACGUAUCU-------------------------------------------------------------- l=24 a=1 
-----UGUCACGACGCUGUCAACGUAUCUG------------------------------------------------------------- l=25 a=141 
-----UGUCACGACGCUGUCAACGUAUCUa------------------------------------------------------------- l=25 a=12 
-----UGUCACGACGCUGUCAACGUAUCUu------------------------------------------------------------- l=25 a=3 
-----UGcCACGACGCUGUCAACGUAUCUG------------------------------------------------------------- l=25 a=1 
-----UGUCACaACGCUGUCAACGUAUCUG------------------------------------------------------------- l=25 a=1 
-----UGUCACGACGCUGUCAACGUAUCgG------------------------------------------------------------- l=25 a=1 
-----UGUCACGACGCUGUCgACGUAUCUG------------------------------------------------------------- l=25 a=1 
-----UGUCACGACGCUGUCAACGUAUCcG------------------------------------------------------------- l=25 a=1 
-----UGUCACGACGCUGUCAACGUAcCUG------------------------------------------------------------- l=25 a=1 
-----UGUCACGACGCUGgCAACGUAUCUG------------------------------------------------------------- l=25 a=1 
-----UGUCACGACGCUGUCAACGUAUCUGA------------------------------------------------------------ l=26 a=169 (ma)
-----UGcCACGACGCUGUCAACGUAUCUGA------------------------------------------------------------ l=26 a=1 
-----UGUCACGgCGCUGUCAACGUAUCUGA------------------------------------------------------------ l=26 a=1 
-----aGUCACGACGCUGUCAACGUAUCUGA------------------------------------------------------------ l=26 a=1 
-----UGUCACGACGCUGUCAACGUAUCUGg------------------------------------------------------------ l=26 a=5 
-----UGUCACGACGCUGcCAACGUAUCUGA------------------------------------------------------------ l=26 a=2 
-----UGUCACGACGCUGUCAACGUAUCUGc------------------------------------------------------------ l=26 a=2 
-----UGUCuCGACGCUGUCAACGUAUCUGA------------------------------------------------------------ l=26 a=2 
-----UGUCACGACGCUGUCgACGUAUCUGA------------------------------------------------------------ l=26 a=2 
-----UGUCACGACGCUGUCAACaUAUCUGA------------------------------------------------------------ l=26 a=1 
-----cGUCACGACGCUGUCAACGUAUCUGA------------------------------------------------------------ l=26 a=2 
-----UGUCgCGACGCUGUCAACGUAUCUGA------------------------------------------------------------ l=26 a=3 
-----UGUCACGACGuUGUCAACGUAUCUGA------------------------------------------------------------ l=26 a=1 
-----UGUCACGACaCUGUCAACGUAUCUGA------------------------------------------------------------ l=26 a=1 
-----UGUCACGACGCUGUCAACGUAUCUGu------------------------------------------------------------ l=26 a=1 
-----UGUCACGACGCUGUCAACGUAUCUGAa----------------------------------------------------------- l=27 a=2 
-----UGUCACGACGCUGUCAACGUAUCUGAC----------------------------------------------------------- l=27 a=3 
-----UGUCACGACGCUGUCAACGUAUCUGAu----------------------------------------------------------- l=27 a=3 
-----UGUCACGACGCUGUCAACGUAUCUGACCG--------------------------------------------------------- l=29 a=2 
-----UGUCACGACGCUGUCAACGUAUCUGACCGG-------------------------------------------------------- l=30 a=8 
-----UGUCACGACGCUGUCAACGUAUCUGACCGa-------------------------------------------------------- l=30 a=2 
-----UGUCACGACGCUGUCAACGUAUCUGACCcG-------------------------------------------------------- l=30 a=2 
-----UGUCACGACGCUGUCAACGUAUCUGACCGGC------------------------------------------------------- l=31 a=2 
-----UGUCACGACGCUGUCAACGUAUCUGACCGGu------------------------------------------------------- l=31 a=1 
-----UGUCACGACGCUGUCAACGUAUCUGACCGGCc------------------------------------------------------ l=32 a=3 
-----UGUCACGACGCUGUCAACGUAUCUGACCGGCU------------------------------------------------------ l=32 a=1 
-----UGUCACGACGCUGUCAACGUAUCUGACCGGCUU----------------------------------------------------- l=33 a=1 

mb-01111
ax-1001001
ku-01
ss-101011101100
fn-111
```
