## Supplementary material for "Comprehensive re-analysis of hairpin RNAs in fungi reveals ancestral links": File S1: PID1139.milR7.SRR8054056.txt

```
species:   Comil
pid:       PID1139
parent:    milR7
paralog:   
locus:     NW_006271970.1:1194943-1195033
matures:   ['UAACACAGGCUGACAGCGUUGU', 'GACGCUGUCAACGUAUCUGACC']
srr:       SRR8054056
genome:    /Users/jax/+Genomes/Fungal_genomes/Comil.GCF_000225605.1_CmilitarisCM01_v01_genomic.fa
alignment: /media/data/njohnson/+SeqLibraries/FunHP_libraries/Shao2019-xf.SRR8054056.cram
call:      samtools view /media/data/njohnson/+SeqLibraries/FunHP_libraries/Shao2019-xf.SRR8054056.cram NW_006271970.1:1194943-1195033

24 out of bounds
782 alignments
540 proper strand
409 stranded perfect matches

   ***************************                               ***************************   
UUCCCUGUCACGACGCUGUCAACGUAUCUGACCGGCUUUAUAAAAAACAUAAAGUUUUUUUAACACAGGCUGACAGCGUUGUGACAGGGGA
(((((((((((((((((((((.(.(........((((((((.......))))))))..........).).)))))))))))))))))))))
------------------------------------------------------------UAACACAGGCUGACAGCGUUGU--------- l=22 a=0 c
-----------GACGCUGUCAACGUAUCUGACC---------------------------------------------------------- l=22 a=0 c*
-----UGUCACGACGCUGUCAACGUAUCUG------------------------------------------------------------- l=25 a=76 ma
---------------------------------------------------------------CACAGGCUGACAGCGUUGUGACAGG--- l=25 a=0 ma*

----------------------------------------------------------------------UGACAGCGUUGUGACAGG--- l=18 a=2 
----------------------------------------------------------------------UGACAGCGUUGUGACAGGG-- l=19 a=5 
----------------------------------------------------------------------UGACAGCGUUGUGACAGGGG- l=20 a=2 
----------------------------------------------------------------------UGACAGCGUUGUGACAGGGGA l=21 a=1 
------------------------------------------------------------UAACACAGGCUGACAGCGUUGa--------- l=22 a=1 
----------------------------------------------------------UUUAACACAGGCUGACAGCGU------------ l=21 a=1 
---------------------------------------------------------UUUUAACACAGGCUGACA---------------- l=18 a=1 
---------------------------------------------------------UUUUAACACAGGCUGACAGu-------------- l=20 a=3 
---------------------------------------------------------UUUUgACACAGGCUGACAGC-------------- l=20 a=1 
--------------------------------------------------------UUUUUAACACAGGCUGAC----------------- l=18 a=2 
--------------------------------------------------------UUUUUAACACAGGCUGACA---------------- l=19 a=1 
--------------------------------------------------------UUUUUAACACAGGCUGACAc--------------- l=20 a=1 
--------------------------------------------------------UUUUUAACACAGGCUGACAG--------------- l=20 a=4 
--------------------------------------------------------UUUUUgACACAGGCUGACAG--------------- l=20 a=1 
--------------------------------------------------------UUUUUAACACAGGCUGACAa--------------- l=20 a=3 
--------------------------------------------------------UUUUUAACACAGGCUGACAu--------------- l=20 a=2 
--------------------------------------------------------UUUUUAACACAGGCUGACAGa-------------- l=21 a=4 
--------------------------------------------------------UUUUUAACACAGGCUGACAGu-------------- l=21 a=2 
--------------------------------------------------------UUUUUAACACAGGCUGACAGC-------------- l=21 a=1 
--------------------------------------------------------UUUUUAACACAGGCUGACAuC-------------- l=21 a=1 
--------------------------------------------------------UUUUUAACACAGGCUGACAcC-------------- l=21 a=1 
-------------------------------------------------------UUUUUUAACACAGGCUGACA---------------- l=20 a=2 
-------------------------------------------------------UUUUUUAACACAGGCUGACAaC-------------- l=22 a=1 
------------------------------------------------------UUUUUUUAACACAGGCUGA------------------ l=19 a=1 
------------------------------------------------------UUUUUUUAACACAGGCUGAC----------------- l=20 a=7 
------------------------------------------------------UUUUUUUAACACAGGCUGACA---------------- l=21 a=6 
------------------------------------------------------UUUUUUUAACACAGGCUGACc---------------- l=21 a=1 
------------------------------------------------------UUUUUUUAACACAGGCUGACAG--------------- l=22 a=3 
------------------------------------------------------UUUUUUUAACACAGGCUGACAc--------------- l=22 a=2 
------------------------------------------------------UUUUUUUAACACAGGCUGACAu--------------- l=22 a=1 
------------------------------------------------------UUUUUUUAACACAGGCUGACAGa-------------- l=23 a=1 
-------------------------------------------------UAAAGUUUUUUUAACACAGGC--------------------- l=21 a=1 
-------------------------------------------------UAAAGUUUUUUUAACACAGGCUG------------------- l=23 a=2 
-------------------------------------------------UAAAGUUUUUUUAACACAGGCUGc------------------ l=24 a=1 
------------------UCAACGUAUCUGACCGGCUU----------------------------------------------------- l=20 a=12 
------------------UCAACGUAUCUGACCGGCUc----------------------------------------------------- l=20 a=2 
------------------UCAACGUAUCUGACCGGCUUa---------------------------------------------------- l=21 a=7 
------------------UCAACGUAUCUGACCGGCUUU---------------------------------------------------- l=21 a=2 
------------------UCAACGUAUCUGACCGGCUUc---------------------------------------------------- l=21 a=1 
------------------UCAACGUAUCUGACCGGCUUaA--------------------------------------------------- l=22 a=35 
----------------UGUCAACGUAUCUGACCGa-------------------------------------------------------- l=19 a=1 
----------------UGUCAACGUAUCUGACCGG-------------------------------------------------------- l=19 a=7 
----------------UGUCAACGUAUCUGACCGGC------------------------------------------------------- l=20 a=39 
----------------UGUCAACGUAUCUGACCGGu------------------------------------------------------- l=20 a=4 
----------------UGUCAACGUAUCUuACCGGC------------------------------------------------------- l=20 a=1 
----------------UGUCAgCGUAUCUGACCGGC------------------------------------------------------- l=20 a=1 
----------------gGUCAACGUAUCUGACCGGC------------------------------------------------------- l=20 a=1 
----------------UGUCAACGUAUCUGACCGGCc------------------------------------------------------ l=21 a=5 
----------------UGUCAACGUAUCUGACCGGCU------------------------------------------------------ l=21 a=23 
----------------UGUCAACGUAUCaGACCGGCU------------------------------------------------------ l=21 a=1 
----------------UGUCAACGUAUCUGACCGGCa------------------------------------------------------ l=21 a=2 
----------------UGUCAACGUAUCUGACCGGCUa----------------------------------------------------- l=22 a=3 
----------------UGUCAACGUAUCUGACCGGCUU----------------------------------------------------- l=22 a=13 
----------------UGUCAACGUAUCUGACCGGCUc----------------------------------------------------- l=22 a=2 
----------------UGUCAACGUAUCUGACCGGCUUa---------------------------------------------------- l=23 a=2 
----------------UGUCAACGUAUCUGACCGGCUUc---------------------------------------------------- l=23 a=2 
----------------UGUCAACGUAUCUGACCGGCUUaA--------------------------------------------------- l=24 a=2 
-------UCACGACGCUGUCAACGUAUC--------------------------------------------------------------- l=21 a=1 
-------UCACGACGCUGUCAACGUAUCc-------------------------------------------------------------- l=22 a=1 
-------UCACGACGCUGUCAACGUAUCUG------------------------------------------------------------- l=23 a=3 
-------UCACGACGCaGUCAACGUAUCUGA------------------------------------------------------------ l=24 a=1 
-------UCACGACaCUGUCAACGUAUCUGA------------------------------------------------------------ l=24 a=1 
-------UCACGACGCUGUCAACGUAUCUGA------------------------------------------------------------ l=24 a=9 
-------UCACGACGCUGUCAACGUAUCUGu------------------------------------------------------------ l=24 a=1 
-------UCACGACGCUGUCAACGUAUCUGACC---------------------------------------------------------- l=26 a=2 
-----UGUCACGACGCUGUCAACG------------------------------------------------------------------- l=19 a=1 
-----UGUCACGACGCUGUCAACa------------------------------------------------------------------- l=19 a=1 
-----UGUCACGACGCUGUCAACGU------------------------------------------------------------------ l=20 a=25 
-----UGUCACGACGCUGUCAACGc------------------------------------------------------------------ l=20 a=3 
-----UGUCACGACGCUGUCAACGUA----------------------------------------------------------------- l=21 a=40 
-----UGUCAuGACGCUGUCAACGUA----------------------------------------------------------------- l=21 a=1 
-----UGUCACGACGCUGUCAACGUAU---------------------------------------------------------------- l=22 a=11 
-----UGUCACGACGCUGUCAACGUAg---------------------------------------------------------------- l=22 a=1 
-----UaUCACGACGCUGUCAACGUAU---------------------------------------------------------------- l=22 a=1 
-----UGUCACGACGCcGUCAACGUAU---------------------------------------------------------------- l=22 a=1 
-----UGUCACGACGCUGUCAACGUAUC--------------------------------------------------------------- l=23 a=24 
-----UGUCACGACGCUGUCAACGUAUCU-------------------------------------------------------------- l=24 a=25 
-----UGUCACGACGCUGUCAACGUAUCa-------------------------------------------------------------- l=24 a=3 
-----UGUCACGACGCUGUCAACGUAUCc-------------------------------------------------------------- l=24 a=1 
-----UGUCACGACGCcGUCAACGUAUCU-------------------------------------------------------------- l=24 a=1 
-----UGUCACGACGCUGUCAACcUAUCU-------------------------------------------------------------- l=24 a=1 
-----UGUCACGACGCUGUCAACGUAUCUG------------------------------------------------------------- l=25 a=76 (ma)
-----UGUCACGAuGCUGUCAACGUAUCUG------------------------------------------------------------- l=25 a=1 
-----UGUCgCGACGCUGUCAACGUAUCUG------------------------------------------------------------- l=25 a=1 
-----UGUCACGACGCUGUCAACGUAUCUa------------------------------------------------------------- l=25 a=2 
-----UGUCACGACGCUGUCAACGaAUCUG------------------------------------------------------------- l=25 a=1 
-----UGUCACGACGCUGUCAACGUAUCUGA------------------------------------------------------------ l=26 a=54 
-----UGUCgCGACGCUGUCAACGUAUCUGA------------------------------------------------------------ l=26 a=1 
-----UGUCACGACGCUGUCAACGUAUCUGg------------------------------------------------------------ l=26 a=1 
-----UGUCACGACGCUGUCAACGUAUCUGAa----------------------------------------------------------- l=27 a=2 
-----UGUCACGACGCUGUCAACGUAUCUGAu----------------------------------------------------------- l=27 a=3 
-----UGUCACGACGCUGUCAACGUAUCUGACCGa-------------------------------------------------------- l=30 a=1 
-aCCCUGUCACGACGCUGUC----------------------------------------------------------------------- l=19 a=1 

mb-01111
ax-1001001
ku-01
ss-101010101100
fn-101
```
