## Supplementary material for "Comprehensive re-analysis of hairpin RNAs in fungi reveals ancestral links": File S1: PID1139.milR7.SRR8054057.txt

```
species:   Comil
pid:       PID1139
parent:    milR7
paralog:   
locus:     NW_006271970.1:1194943-1195033
matures:   ['UAACACAGGCUGACAGCGUUGU', 'GACGCUGUCAACGUAUCUGACC']
srr:       SRR8054057
genome:    /Users/jax/+Genomes/Fungal_genomes/Comil.GCF_000225605.1_CmilitarisCM01_v01_genomic.fa
alignment: /media/data/njohnson/+SeqLibraries/FunHP_libraries/Shao2019-xf.SRR8054057.cram
call:      samtools view /media/data/njohnson/+SeqLibraries/FunHP_libraries/Shao2019-xf.SRR8054057.cram NW_006271970.1:1194943-1195033

4 out of bounds
12 alignments
10 proper strand
8 stranded perfect matches

   ***********************                                       ***********************   
UUCCCUGUCACGACGCUGUCAACGUAUCUGACCGGCUUUAUAAAAAACAUAAAGUUUUUUUAACACAGGCUGACAGCGUUGUGACAGGGGA
(((((((((((((((((((((.(.(........((((((((.......))))))))..........).).)))))))))))))))))))))
------------------------------------------------------------UAACACAGGCUGACAGCGUUGU--------- l=22 a=0 c
-----------GACGCUGUCAACGUAUCUGACC---------------------------------------------------------- l=22 a=0 c*
-----UGUCACGACGCUGUCAACGUA----------------------------------------------------------------- l=21 a=3 ma
-------------------------------------------------------------------GGCUGACAGCGUUGUGACAGG--- l=21 a=0 ma*

----------------------------------------------------------------------UGACAGCGUUGUGACAGGGGc l=21 a=1 
-------UCACGACGCUGUCAACGU------------------------------------------------------------------ l=18 a=1 
-----UGUCACGACGCUGUCAAC-------------------------------------------------------------------- l=18 a=1 
-----UGUCACGACGCUGUCAACGUA----------------------------------------------------------------- l=21 a=3 (ma)
-----UGUCACGACGCUGUCAACGUAUC--------------------------------------------------------------- l=23 a=1 
-----UGUCACGACGCUGUCAACGUAUCUa------------------------------------------------------------- l=25 a=1 
-----UGUCACGACGCUGUCAACGUAUCUGA------------------------------------------------------------ l=26 a=2 

mb-01111
ax-1011011
ku-01
ss-101111111100
fn-111
```
