## Supplementary material for "Comprehensive re-analysis of hairpin RNAs in fungi reveals ancestral links": File S1: PID1139.milR7.SRR8054058.txt

```
species:   Comil
pid:       PID1139
parent:    milR7
paralog:   
locus:     NW_006271970.1:1194943-1195033
matures:   ['UAACACAGGCUGACAGCGUUGU', 'GACGCUGUCAACGUAUCUGACC']
srr:       SRR8054058
genome:    /Users/jax/+Genomes/Fungal_genomes/Comil.GCF_000225605.1_CmilitarisCM01_v01_genomic.fa
alignment: /media/data/njohnson/+SeqLibraries/FunHP_libraries/Shao2019-xf.SRR8054058.cram
call:      samtools view /media/data/njohnson/+SeqLibraries/FunHP_libraries/Shao2019-xf.SRR8054058.cram NW_006271970.1:1194943-1195033

1 out of bounds
42 alignments
36 proper strand
27 stranded perfect matches

   ***************************                               ***************************   
UUCCCUGUCACGACGCUGUCAACGUAUCUGACCGGCUUUAUAAAAAACAUAAAGUUUUUUUAACACAGGCUGACAGCGUUGUGACAGGGGA
(((((((((((((((((((((.(.(........((((((((.......))))))))..........).).)))))))))))))))))))))
------------------------------------------------------------UAACACAGGCUGACAGCGUUGU--------- l=22 a=0 c
-----------GACGCUGUCAACGUAUCUGACC---------------------------------------------------------- l=22 a=0 c*
-----UGUCACGACGCUGUCAACGUAUCUG------------------------------------------------------------- l=25 a=5 ma
---------------------------------------------------------------CACAGGCUGACAGCGUUGUGACAGG--- l=25 a=0 ma*

----------------------------------------------------------------------UGACAGCGUUGUGACAGGa-- l=19 a=1 
----------------------------------------------------------------------UGACAGCGUUGUGACAGGG-- l=19 a=2 
----------------------------------------------------------------------UGACAGCGUUGUGACAGGu-- l=19 a=1 
----------------------------------------------------------------------UGACAGCGUUGUGACAGGGG- l=20 a=4 
----------------------------------------------------------------------UGACAGCGUUGUGACAGGGcA l=21 a=2 
-----------------------------------------------------------------CAGGCUGACAGCGUUGUGAC------ l=20 a=3 
--------------------------------------------------------UUUUUAACACAGGCUGAC----------------- l=18 a=2 
------------------UCAACGUAUCUGACCGGCUUa---------------------------------------------------- l=21 a=1 
----------------UGUCAACGUAUCUGACCGG-------------------------------------------------------- l=19 a=1 
----------------UGUCAACGUAUCUGACCGGa------------------------------------------------------- l=20 a=1 
----------------UGUCAACGUAUCUGACCGGCU------------------------------------------------------ l=21 a=1 
-----UGUCACGACGCUGUCAACGc------------------------------------------------------------------ l=20 a=1 
-----UGUCACGACGCUGUCAACGU------------------------------------------------------------------ l=20 a=1 
-----UGUCACGACGCUGUCAACGUA----------------------------------------------------------------- l=21 a=4 
-----UGUCACGACGCUGUCgACGUA----------------------------------------------------------------- l=21 a=1 
-----UGUCACGACGCUGUCAACGUAUC--------------------------------------------------------------- l=23 a=1 
-----UGUCACGACGCUGUCAACGUAUu--------------------------------------------------------------- l=23 a=1 
-----UGUCACGACGCUGUCAACGUAUCU-------------------------------------------------------------- l=24 a=2 
-----UGUCACGACGCUGUCAACGUAUCUG------------------------------------------------------------- l=25 a=5 (ma)
-----UGUCACGACGCUGUCAACGUAUCUGA------------------------------------------------------------ l=26 a=1 

mb-01111
ax-1001001
ku-01
ss-101011101100
fn-111
```
