## Supplementary material for "Comprehensive re-analysis of hairpin RNAs in fungi reveals ancestral links": File S1: PID1139.milR7.SRR8054059.txt

```
species:   Comil
pid:       PID1139
parent:    milR7
paralog:   
locus:     NW_006271970.1:1194943-1195033
matures:   ['UAACACAGGCUGACAGCGUUGU', 'GACGCUGUCAACGUAUCUGACC']
srr:       SRR8054059
genome:    /Users/jax/+Genomes/Fungal_genomes/Comil.GCF_000225605.1_CmilitarisCM01_v01_genomic.fa
alignment: /media/data/njohnson/+SeqLibraries/FunHP_libraries/Shao2019-xf.SRR8054059.cram
call:      samtools view /media/data/njohnson/+SeqLibraries/FunHP_libraries/Shao2019-xf.SRR8054059.cram NW_006271970.1:1194943-1195033

2 out of bounds
103 alignments
66 proper strand
54 stranded perfect matches

   ***************************                               ***************************   
UUCCCUGUCACGACGCUGUCAACGUAUCUGACCGGCUUUAUAAAAAACAUAAAGUUUUUUUAACACAGGCUGACAGCGUUGUGACAGGGGA
(((((((((((((((((((((.(.(........((((((((.......))))))))..........).).)))))))))))))))))))))
------------------------------------------------------------UAACACAGGCUGACAGCGUUGU--------- l=22 a=0 c
-----------GACGCUGUCAACGUAUCUGACC---------------------------------------------------------- l=22 a=0 c*
-----UGUCACGACGCUGUCAACGUAUCUG------------------------------------------------------------- l=25 a=11 ma
---------------------------------------------------------------CACAGGCUGACAGCGUUGUGACAGG--- l=25 a=0 ma*

----------------------------------------------------------------------UGACAGCGUUGUGACAGG--- l=18 a=1 
----------------------------------------------------------------------UGACAGCGUUGUGACAGGG-- l=19 a=2 
----------------------------------------------------------------------UGACAGCGUUGUGACAGGGG- l=20 a=2 
----------------------------------------------------------------------UGACAGCGUUGUGACAGGGGA l=21 a=1 
-------------------------------------------------------------------GGCUGACAGCGUUGUGAC------ l=18 a=1 
-------------------------------------------------------------------GGCUGACAGCGUUGUGACA----- l=19 a=2 
-------------------------------------------------------------------GGCUGACAGCGUUGUGACAGa--- l=21 a=1 
--------------------------------------------------------UUUUUAACACAGGCUGAC----------------- l=18 a=1 
--------------------------------------------------------UUUUUAACACAGGCUGACAG--------------- l=20 a=2 
-------------------------------------------------------UUUUUUAACACAGGCUGACAG--------------- l=21 a=1 
------------------------------------------------------UUUUUUUAACACAGGCUGACA---------------- l=21 a=1 
----------------UGUCAACGUAUCUGACCGGC------------------------------------------------------- l=20 a=1 
----------------UGUCAACGUAUCUGACCGGCc------------------------------------------------------ l=21 a=2 
-----UGUCACGACGCUGUCAACG------------------------------------------------------------------- l=19 a=2 
-----UGUCACGACGCUGUCAACa------------------------------------------------------------------- l=19 a=1 
-----UGUCACGACGCUGUCAACGU------------------------------------------------------------------ l=20 a=2 
-----UGUCgCGACGCUGUCAACGU------------------------------------------------------------------ l=20 a=1 
-----UGUCACGACGCUGUCAACGUA----------------------------------------------------------------- l=21 a=8 
-----UGUuACGACGCUGUCAACGUA----------------------------------------------------------------- l=21 a=1 
-----UGUCACGACGCUGUCAACGUAU---------------------------------------------------------------- l=22 a=3 
-----UGUCACGACGCUGUCAACGUAUC--------------------------------------------------------------- l=23 a=3 
-----UGUCACaACGCUGUCAACGUAUC--------------------------------------------------------------- l=23 a=1 
-----UGUCACGACGCUGUCAACGUAUCU-------------------------------------------------------------- l=24 a=4 
-----UGUCACGACGCUGUCAACGUAUCc-------------------------------------------------------------- l=24 a=1 
-----UGUCACGACGCUGUCAACGUAUCUG------------------------------------------------------------- l=25 a=11 (ma)
-----UGUCACGACGCUGUCAACGUAUCUa------------------------------------------------------------- l=25 a=2 
-----UGUCACGACGCUGUCAACGUAUCUGA------------------------------------------------------------ l=26 a=4 
-----cGUCACGACGCUGUCAACGUAUCUGAC----------------------------------------------------------- l=27 a=1 
-----UGUCACGACGCUGUCAACGUAUCUGAC----------------------------------------------------------- l=27 a=2 
-----UGUCACGACGCUGUCAACGUAUCUGAuC---------------------------------------------------------- l=28 a=1 

mb-01011
ax-1001001
ku-01
ss-101010101100
fn-101
```
