## Supplementary material for "Comprehensive re-analysis of hairpin RNAs in fungi reveals ancestral links": File S1: PID1139.milR7.SRR8054060.txt

```
species:   Comil
pid:       PID1139
parent:    milR7
paralog:   
locus:     NW_006271970.1:1194943-1195033
matures:   ['UAACACAGGCUGACAGCGUUGU', 'GACGCUGUCAACGUAUCUGACC']
srr:       SRR8054060
genome:    /Users/jax/+Genomes/Fungal_genomes/Comil.GCF_000225605.1_CmilitarisCM01_v01_genomic.fa
alignment: /media/data/njohnson/+SeqLibraries/FunHP_libraries/Shao2019-xf.SRR8054060.cram
call:      samtools view /media/data/njohnson/+SeqLibraries/FunHP_libraries/Shao2019-xf.SRR8054060.cram NW_006271970.1:1194943-1195033

35 out of bounds
1486 alignments
1172 proper strand
926 stranded perfect matches

   ****************************                             ****************************   
UUCCCUGUCACGACGCUGUCAACGUAUCUGACCGGCUUUAUAAAAAACAUAAAGUUUUUUUAACACAGGCUGACAGCGUUGUGACAGGGGA
(((((((((((((((((((((.(.(........((((((((.......))))))))..........).).)))))))))))))))))))))
------------------------------------------------------------UAACACAGGCUGACAGCGUUGU--------- l=22 a=0 c
-----------GACGCUGUCAACGUAUCUGACC---------------------------------------------------------- l=22 a=0 c*
-----UGUCACGACGCUGUCAACGUAUCUGA------------------------------------------------------------ l=26 a=285 ma
--------------------------------------------------------------ACACAGGCUGACAGCGUUGUGACAGG--- l=26 a=0 ma*

----------------------------------------------------------------------UGACAGCGUUGUGACAGG--- l=18 a=4 
----------------------------------------------------------------------UGACAGCGUUGUGACAGGGG- l=20 a=2 
----------------------------------------------------------------------UGACAGCGUUGUGACAGGGGA l=21 a=1 
--------------------------------------------------------------------GCUGACAGCGUUGUGACAG---- l=19 a=1 
-----------------------------------------------------------------CAGGCUGACAGCGUUGUGACAG---- l=22 a=2 
---------------------------------------------------------------CACAGGCUGACAGCGUUGUGAa------ l=22 a=1 
----------------------------------------------------------UUUAACACAGGCUGACAGCGU------------ l=21 a=1 
----------------------------------------------------------UUUAACACAGGCUGACAGCGUUG---------- l=23 a=2 
---------------------------------------------------------UUUUAACACAGGCUGACAc--------------- l=19 a=2 
---------------------------------------------------------UUUUAACACAGGCUGACAGu-------------- l=20 a=1 
--------------------------------------------------------UUUUUAACACAGGCUGAC----------------- l=18 a=5 
--------------------------------------------------------UUUUUAACACAGGCUGACu---------------- l=19 a=1 
--------------------------------------------------------UUUUUAACACAGGCUGACA---------------- l=19 a=4 
--------------------------------------------------------UUUUUAACACAGGCUGACAG--------------- l=20 a=3 
--------------------------------------------------------UUUUUAACACAGGCUGACAc--------------- l=20 a=5 
--------------------------------------------------------UUUUUAACACAGGCUGACAu--------------- l=20 a=5 
--------------------------------------------------------UUUUUAACACAGGCUGACAa--------------- l=20 a=1 
--------------------------------------------------------UUUUUAACACAGGCUGACAGu-------------- l=21 a=4 
--------------------------------------------------------UUUUUAACACAGGCUGACAGa-------------- l=21 a=5 
--------------------------------------------------------UUUUUAACACAGGCUGACAuC-------------- l=21 a=1 
--------------------------------------------------------UUUUUAACACAGGCUGACAGC-------------- l=21 a=1 
-------------------------------------------------------UUUUUUAACACAGGCUGAC----------------- l=19 a=1 
-------------------------------------------------------UUUUUUAACACAGGCUGACA---------------- l=20 a=3 
-------------------------------------------------------UUUUUUAACACAGGCUGACc---------------- l=20 a=1 
-------------------------------------------------------UUUUUUAACACAGGCUGACAa--------------- l=21 a=2 
-------------------------------------------------------UUUUUUAACACAGGCUGACAc--------------- l=21 a=3 
-------------------------------------------------------UUUUUUAACACAGGCUGACAG--------------- l=21 a=1 
-------------------------------------------------------UUUUUUAACACAGGCUGACAu--------------- l=21 a=1 
------------------------------------------------------UUUUUUUAACACAGGCUGAC----------------- l=20 a=2 
------------------------------------------------------cUUUUUUAACACAGGCUGAC----------------- l=20 a=1 
------------------------------------------------------UUUUUUUAACACAGGCUGACA---------------- l=21 a=6 
------------------------------------------------------UUUUUUUAACACAGGCUGACAc--------------- l=22 a=1 
------------------------------------------------------UUUUUUUAACACAGGCUGACAG--------------- l=22 a=4 
------------------------------------------------------UUUUUUUAACACAGGCUGACAa--------------- l=22 a=1 
-----------------------------------------------------uUUUUUUUAACACAGGCUGACA---------------- l=22 a=1 
-------------------------------------------------UAAAGUUUUUUUAACACAGGCUG------------------- l=23 a=2 
-------------------------------------------------UAAAGUUUUUUUAACACAGGCUGu------------------ l=24 a=1 
------------------UCAACGUAUCUGACCGGCUU----------------------------------------------------- l=20 a=5 
------------------UCAACGUAUCUGACCGGCUc----------------------------------------------------- l=20 a=1 
------------------UCAACGUAUCUGACCGGCUUa---------------------------------------------------- l=21 a=10 
------------------UCAACGUAUCUGACCGGCUUU---------------------------------------------------- l=21 a=2 
------------------UCAACGUAUCUGACCGGCUUaA--------------------------------------------------- l=22 a=44 
------------------UCAACGUAUCUGACCGGCUUUc--------------------------------------------------- l=22 a=1 
------------------UCAACGUAUCUGACCGGuUUUA--------------------------------------------------- l=22 a=4 
------------------UCAACGUAUCUGACCGGCUUUA--------------------------------------------------- l=22 a=2 
------------------UCAACGUAUCUGACCGGCUUUAc-------------------------------------------------- l=23 a=1 
-----------------GUCAACGUAUCUGACCGGCUc----------------------------------------------------- l=21 a=1 
----------------UGUCAACGUAUCUGACCG--------------------------------------------------------- l=18 a=2 
----------------UGUCAACGUAUCUGACCGG-------------------------------------------------------- l=19 a=15 
----------------UGUCAACGUAUCUGACCGa-------------------------------------------------------- l=19 a=4 
----------------UGUCAACaUAUCUGACCGG-------------------------------------------------------- l=19 a=1 
----------------UGUCgACGUAUCUGACCGG-------------------------------------------------------- l=19 a=1 
----------------UGUCAACGUAUCUGACCGGu------------------------------------------------------- l=20 a=7 
----------------UGUCAACGUAUCUGACCGGC------------------------------------------------------- l=20 a=58 
----------------UGUCAACGUAUCUGACCGGa------------------------------------------------------- l=20 a=3 
----------------UGUCAACGUAUCUGACCGGCU------------------------------------------------------ l=21 a=20 
----------------UGUCAACGUAUCUGACCGGCc------------------------------------------------------ l=21 a=3 
----------------UGUCAACGUAUCUGACCGGCa------------------------------------------------------ l=21 a=3 
----------------UGUCAACGUAUCUGACCGuCU------------------------------------------------------ l=21 a=1 
----------------UGUCAACGUAUCUGACCGGuU------------------------------------------------------ l=21 a=2 
----------------UGUCAACGUAUCUGACCGGCUU----------------------------------------------------- l=22 a=2 
----------------UGUCAACGUAUCUGACCGGCUc----------------------------------------------------- l=22 a=1 
----------------UGUCAACGUAUCUGACCGGCUa----------------------------------------------------- l=22 a=1 
----------------UGUCAACGUAUCUGACCGGuUU----------------------------------------------------- l=22 a=1 
----------------UGUCAACGUAUCUGACCGGCUUa---------------------------------------------------- l=23 a=6 
----------------UGUCAACGUAUCUGACCGGCUUaA--------------------------------------------------- l=24 a=1 
---------ACGACGCUGUCAACGUAUCUGc------------------------------------------------------------ l=22 a=1 
--------CACGACGCUGUCAACGUAUCUGACCGGu------------------------------------------------------- l=28 a=1 
--------CACGACGCUGUCAACGUAUCUGACCGGC------------------------------------------------------- l=28 a=1 
--------CACGACGCUGUCAACGUAUCUGACCGGCU------------------------------------------------------ l=29 a=2 
-------UCACGACGCUGUCAACGUAUg--------------------------------------------------------------- l=21 a=1 
-------UCACGACGCUGUCAACGUAUCUG------------------------------------------------------------- l=23 a=4 
-------UCACGACGCUGUCAACGUAUCUGA------------------------------------------------------------ l=24 a=24 
-------UCACGACGCUGUCAACGUAUCUGu------------------------------------------------------------ l=24 a=1 
-------UCACGACGCUGUCAACGUAUCUGACC---------------------------------------------------------- l=26 a=1 
-------UCACGgCGCUGUCAACGUAUCUGACCG--------------------------------------------------------- l=27 a=1 
-------UCACGACGCUGUCAACGUAUCUGACCG--------------------------------------------------------- l=27 a=3 
-------UCACGACGCUGUCAACGUAUCUGACCa--------------------------------------------------------- l=27 a=1 
-------UCACGACGCUGUCAACGUAUCUGACCGG-------------------------------------------------------- l=28 a=5 
-------UCACGACGCUGUCAACGUAUuUGACCGG-------------------------------------------------------- l=28 a=1 
-------UCACGACGCUGUCAACGUAUCUGACCGGC------------------------------------------------------- l=29 a=1 
-----UGUCACGACGCUGUCAACG------------------------------------------------------------------- l=19 a=4 
-----UGUCACGACGCUGUCAACGU------------------------------------------------------------------ l=20 a=16 
-----UGUCACGACGCUGUCAACGg------------------------------------------------------------------ l=20 a=1 
-----UGUCACGACGCUGUCAACGc------------------------------------------------------------------ l=20 a=2 
-----UaUCACGACGCUGUCAACGU------------------------------------------------------------------ l=20 a=1 
-----UGUCACGACGCUGUCAACGUA----------------------------------------------------------------- l=21 a=52 
-----UGUCACGACGCUGUCAACGUg----------------------------------------------------------------- l=21 a=1 
-----UGcCACGACGCUGUCAACGUA----------------------------------------------------------------- l=21 a=2 
-----UGUCACGACGCcGUCAACGUA----------------------------------------------------------------- l=21 a=3 
-----UGUCACGACGCUGcCAACGUA----------------------------------------------------------------- l=21 a=1 
-----UGUCACGACGCUGUCAACGUAU---------------------------------------------------------------- l=22 a=12 
-----UGUCACGACGCUGUCAACGUAc---------------------------------------------------------------- l=22 a=1 
-----UGUCACGACGCUGUCAACGUAUC--------------------------------------------------------------- l=23 a=58 
-----UGcCACGACGCUGUCAACGUAUC--------------------------------------------------------------- l=23 a=1 
-----UGUCACGACGCUGUCAACGUAUa--------------------------------------------------------------- l=23 a=2 
-----UGUCACGACGCUGUCAACGUAUu--------------------------------------------------------------- l=23 a=1 
-----UGUCACGACGCUGUCAACGUAUCU-------------------------------------------------------------- l=24 a=77 
-----gGUCACGACGCUGUCAACGUAUCU-------------------------------------------------------------- l=24 a=1 
-----UGUCACGACGCUGUCAACGUAUCa-------------------------------------------------------------- l=24 a=4 
-----UGcCACGACGCUGUCAACGUAUCU-------------------------------------------------------------- l=24 a=2 
-----UGUCACGACGCUGUCAACGUAUCc-------------------------------------------------------------- l=24 a=9 
-----cGUCACGACGCUGUCAACGUAUCU-------------------------------------------------------------- l=24 a=2 
-----UGUCACGACGCUGUCAACGUAUCUG------------------------------------------------------------- l=25 a=217 
-----UGUCACGgCGCUGUCAACGUAUCUG------------------------------------------------------------- l=25 a=1 
-----UGUCACGACGCUGUCAACGUAUCUa------------------------------------------------------------- l=25 a=14 
-----UGUCACGACGCUGcCAACGUAUCUG------------------------------------------------------------- l=25 a=2 
-----UGUCACGACGCUGUCAACGUAUCcG------------------------------------------------------------- l=25 a=4 
-----UGUCACGACGCUGUCAACGUAUCUu------------------------------------------------------------- l=25 a=5 
-----UGUCACGACGCUGUCgACGUAUCUG------------------------------------------------------------- l=25 a=2 
-----UGUCACGACGCUGUCAACGUAUuUG------------------------------------------------------------- l=25 a=1 
-----UGUCgCGACGCUGUCAACGUAUCUG------------------------------------------------------------- l=25 a=2 
-----UGUCACGACGCUGUCAAgGUAUCUG------------------------------------------------------------- l=25 a=1 
-----aGUCACGACGCUGUCAACGUAUCUG------------------------------------------------------------- l=25 a=2 
-----UGcCACGACGCUGUCAACGUAUCUG------------------------------------------------------------- l=25 a=1 
-----UGUCACGACGCUGUCAACGUAUCgG------------------------------------------------------------- l=25 a=1 
-----UGUCACGACGCUGUCAACGUAUCUc------------------------------------------------------------- l=25 a=2 
-----UGUCACGACGCUGUCuACGUAUCUG------------------------------------------------------------- l=25 a=1 
-----UGUCACGACGCUGUCAACGUAUCUGA------------------------------------------------------------ l=26 a=285 (ma)
-----UGUCACGACGCUGUCAACGcAUCUGA------------------------------------------------------------ l=26 a=1 
-----UGcCACGACGCUGUCAACGUAUCUGA------------------------------------------------------------ l=26 a=1 
-----UGUCACGACaCUGUCAACGUAUCUGA------------------------------------------------------------ l=26 a=1 
-----UGUCACGACGCUGUCAACGUAUCUGg------------------------------------------------------------ l=26 a=3 
-----UGUCACGACuCUGUCAACGUAUCUGA------------------------------------------------------------ l=26 a=1 
-----UGUaACGACGCUGUCAACGUAUCUGA------------------------------------------------------------ l=26 a=1 
-----UGUCACGACGCUGUCgACGUAUCUGA------------------------------------------------------------ l=26 a=2 
-----UGUCgCGACGCUGUCAACGUAUCUGA------------------------------------------------------------ l=26 a=1 
-----UGUCACGACGCUGUCAACGUAUCUGu------------------------------------------------------------ l=26 a=3 
-----UGUCACGACGCUGUCAACGUAcCUGA------------------------------------------------------------ l=26 a=2 
-----UGUCACGACcCUGUCAACGUAUCUGA------------------------------------------------------------ l=26 a=1 
-----UGUCuCGACGCUGUCAACGUAUCUGA------------------------------------------------------------ l=26 a=1 
-----UGUCACGACGCUGUCAACGUAUCUGAu----------------------------------------------------------- l=27 a=10 
-----UGUCACGACGCUGUCAACGUAUCUGAC----------------------------------------------------------- l=27 a=2 
-----UGUCACGACGCUGUCAACGUAUCUGACC---------------------------------------------------------- l=28 a=2 
-----UGUCACGACGCUGUCAACGUAUCUGACa---------------------------------------------------------- l=28 a=2 
-----UGUCACGACGCUGUCAACGUAUCUGAuC---------------------------------------------------------- l=28 a=1 
-----UGUCACGACGCUGUCAACGUAUCUGACCG--------------------------------------------------------- l=29 a=6 
-----UGUCACGACGCUGUCAACGUAUCUGACCGG-------------------------------------------------------- l=30 a=3 

mb-01111
ax-1001001
ku-11
ss-101010101100
fn-101
```
