## Supplementary material for "Comprehensive re-analysis of hairpin RNAs in fungi reveals ancestral links": File S1: PID1140.milR8.SRR8054055.txt

```
species:   Comil
pid:       PID1140
parent:    milR8
paralog:   
locus:     NW_006271970.1:2301544-2301617
matures:   ['AGUUUGACGAUCGGGGAGC', 'UCGCUGGUCGUCACCGACCCAACUAC']
srr:       SRR8054055
genome:    /Users/jax/+Genomes/Fungal_genomes/Comil.GCF_000225605.1_CmilitarisCM01_v01_genomic.fa
alignment: /media/data/njohnson/+SeqLibraries/FunHP_libraries/Shao2019-xf.SRR8054055.cram
call:      samtools view /media/data/njohnson/+SeqLibraries/FunHP_libraries/Shao2019-xf.SRR8054055.cram NW_006271970.1:2301544-2301617

42459 out of bounds
12459 alignments
131 proper strand
73 stranded perfect matches

               *******************************************                
CCGGUGUUCGCUGGUCGUCACCGACCCAACUACUAAUCUGCCGAUGGAUAGUUUGACGAUCGGGGAGCAGACGG
(((.(((((.((((((((((.......((((((((.((....))))).))))))))))))))).)))))..)))
-------------------------------------------------AGUUUGACGAUCGGGGAGC------ l=19 a=0 c
-------UCGCUGGUCGUCACCGACCCAACUAC----------------------------------------- l=26 a=0 c*
-----------------UCACCGACCCAACUACUAAUCUG---------------------------------- l=23 a=7 ma
------------------------------------------GAUGGAUAGUUUGACG---------------- l=16 a=0 ma*

------------------------------------------------UAGUUUGACGAUCGGGGAGa------ l=20 a=2 
--------------------------------------------UGGAUAGUUUGACGAUCG------------ l=18 a=1 
--------------------------------------------UGGAUAGUUUGACGAUCGa----------- l=19 a=1 
--------------------------------------------UGGAUAGUUUGACGAUCGG----------- l=19 a=2 
--------------------------------------------UGGAUAGUUUGACGAUCGGG---------- l=20 a=3 
--------------------------------------------UGGAUAGUUUGACGAUCGGa---------- l=20 a=3 
--------------------------------------------UGGAUAGUUUGACGAUCGGGc--------- l=21 a=1 
--------------------------------------------UGGAUAGUUUGACGAUCGGGG--------- l=21 a=2 
--------------------------------------------UGGAUAGUUUGACGAUCGGGaA-------- l=22 a=1 
--------------------------------------------UGGAUAGUUUGACGAUCGGGGA-------- l=22 a=1 
-------------------------------------------AUGGAUAGUUUGACGAUCGGa---------- l=21 a=2 
----------------------------------------CCGAUGGAUAGUUUGACG---------------- l=18 a=1 
--------------------------------------UGCCGAUGGAUAGUUUGACGA--------------- l=21 a=3 
--------------------------------------UGCCGAUGGAUAGUUUGACGAU-------------- l=22 a=4 
--------------------------------------UGCCGAUGGAUAGUUUGACGAc-------------- l=22 a=1 
--------------------------------------UGCCGAUGGAUAGUUUGACGAUC------------- l=23 a=6 
--------------------------------------UGCCGAUGGAUAGUUUGACGAUa------------- l=23 a=1 
--------------------------------------UGCCGAUGGAUAGUUUGACGAUu------------- l=23 a=1 
------------------------------------UCUGCCGAUGGAUAGUUUG------------------- l=19 a=1 
------------------------------------UCUGCCGAUGGAUAGUUUGA------------------ l=20 a=1 
------------------------------------UCUGCCGAUGGAUAGUUUGAC----------------- l=21 a=1 
------------------------------------UCUGCCGAUGGAUAGUUUGACG---------------- l=22 a=3 
------------------------------------UCUGCCGAUGGAUAGUUUGACGA--------------- l=23 a=2 
------------------------------------UCUGCCGAUGGAUAGUUUGACGAU-------------- l=24 a=2 
------------------------------------UCUGCCGAUGGAUAGUUUGACGAUC------------- l=25 a=3 
---------------------------------UAAUCUGCCGAUGGAUAGUUUG------------------- l=22 a=4 
---------------------------------UAAUCUGCCGAUGGAUAGUUUGA------------------ l=23 a=1 
------------------------------UACUAAUCUGCCGAUGGAU------------------------- l=19 a=2 
---------------------------AACUACUAAUCUGCCGAUGGA-------------------------- l=21 a=1 
---------------------------AACUACUAAUCUGCCGAUGGAU------------------------- l=22 a=1 
----------------------GACCCAACUACUAAUCUGaC-------------------------------- l=20 a=1 
----------------------GACCCAACUACUAAUCUGCCGA------------------------------ l=22 a=1 
----------------------GACCCAACUACUAAUCUGCCGAc----------------------------- l=23 a=1 
-------------------ACCGACCCAACUACUAAUCUG---------------------------------- l=21 a=3 
-------------------ACaGACCCAACUACUAAUCUGC--------------------------------- l=22 a=1 
-------------------ACCGACCCAACUACUAAUCUGC--------------------------------- l=22 a=1 
-------------------ACCGACCCAACUACUAAUCUGa--------------------------------- l=22 a=1 
-------------------ACCGACCCAACUACUAAUCUGu--------------------------------- l=22 a=1 
-----------------UCgCCGACCCAACUACUAAU------------------------------------- l=20 a=3 
-----------------UCgCCGACCCAACUACUAAUCUG---------------------------------- l=23 a=1 
-----------------UCACCGACCCAACUACUAAUCUG---------------------------------- l=23 a=7 (ma)
-----------------UCgCCGACCCAACUACUAAUCUGC--------------------------------- l=24 a=1 
-----------------UCACCGACCCAACUACUAAUCUGC--------------------------------- l=24 a=1 
-----------------UCACCGACCCAACUACUAAUCUGa--------------------------------- l=24 a=1 
--------------UCGUCACCGACCCAACUACU---------------------------------------- l=20 a=1 
--------------UCGUCgCCGACCCAACUACUAA-------------------------------------- l=22 a=2 
--------------UCGUCACCGACCCAACUACUAAUCUG---------------------------------- l=26 a=1 
----UGUUCGCUGGUCGUCACCGA-------------------------------------------------- l=20 a=7 
----UGUUCGCUGGUCGUCgCCGA-------------------------------------------------- l=20 a=6 
----UGUUCGCUGGUCGUCACCGg-------------------------------------------------- l=20 a=1 
----UGUUCGCUGGUCGUCgCCGAC------------------------------------------------- l=21 a=19 
----UGUUCGCUGGUCGUCACCGAC------------------------------------------------- l=21 a=4 
----UGUUCGCUGGUCGUCACCGuC------------------------------------------------- l=21 a=1 
----UGUUCGCUGGUCGUCACCGAu------------------------------------------------- l=21 a=1 
----UGUUCGCUGGUCGUCACCGACa------------------------------------------------ l=22 a=1 
----UGUUCGCUGGUCGUCACCGACCC----------------------------------------------- l=23 a=1 
----UGUUCGCUGGUCGUCACCGACCCg---------------------------------------------- l=24 a=1 
-CGGUGUUCGCUGGUCGUCA------------------------------------------------------ l=19 a=1 
-CGGUGUUCGCUGGUCGUCAaC---------------------------------------------------- l=21 a=1 
CCGGUGUUCGCUGGUCGUCAu----------------------------------------------------- l=21 a=1 

mb-01110
ax-1001011
ku-01
ss-101111001000
fn-101
```
