## Supplementary material for "Comprehensive re-analysis of hairpin RNAs in fungi reveals ancestral links": File S1: PID1140.milR8.SRR8054056.txt

```
species:   Comil
pid:       PID1140
parent:    milR8
paralog:   
locus:     NW_006271970.1:2301544-2301617
matures:   ['AGUUUGACGAUCGGGGAGC', 'UCGCUGGUCGUCACCGACCCAACUAC']
srr:       SRR8054056
genome:    /Users/jax/+Genomes/Fungal_genomes/Comil.GCF_000225605.1_CmilitarisCM01_v01_genomic.fa
alignment: /media/data/njohnson/+SeqLibraries/FunHP_libraries/Shao2019-xf.SRR8054056.cram
call:      samtools view /media/data/njohnson/+SeqLibraries/FunHP_libraries/Shao2019-xf.SRR8054056.cram NW_006271970.1:2301544-2301617

22589 out of bounds
8345 alignments
669 proper strand
309 stranded perfect matches

  **********************                         ***********************  
CCGGUGUUCGCUGGUCGUCACCGACCCAACUACUAAUCUGCCGAUGGAUAGUUUGACGAUCGGGGAGCAGACGG
(((.(((((.((((((((((.......((((((((.((....))))).))))))))))))))).)))))..)))
-------------------------------------------------AGUUUGACGAUCGGGGAGC------ l=19 a=0 c
-------UCGCUGGUCGUCACCGACCCAACUAC----------------------------------------- l=26 a=0 c*
----UGUUCGCUGGUCGUCACCGA-------------------------------------------------- l=20 a=42 ma
---------------------------------------------------UUUGACGAUCGGGGAGCAGAC-- l=21 a=0 ma*

-------------------------------------------------AGUUUGACGAUCGGGGAGCAGAC-- l=23 a=1 
------------------------------------------------UAGUUUGACGAUCGGGGA-------- l=18 a=12 
------------------------------------------------UAGUUUGACGAUCGGGGAG------- l=19 a=1 
------------------------------------------------UAGUUUGACGAUCGGGGAGg------ l=20 a=1 
------------------------------------------------UAGUUUGACGAUCaGGGAGC------ l=20 a=1 
------------------------------------------------UAGUUUGACGAUCGGGGAGC------ l=20 a=2 
-----------------------------------------------AUAGUUUGACGAUCGGGGAGCAGA--- l=24 a=2 
----------------------------------------------GAUAGUUUGACGAUCGGGGAaC------ l=22 a=1 
--------------------------------------------UGGAUAGUUUGACGAUCG------------ l=18 a=9 
--------------------------------------------UGGAUAGUUUGACGAaCG------------ l=18 a=1 
--------------------------------------------UGGAUAGUUUGACGAUCGG----------- l=19 a=9 
--------------------------------------------UGGAUAGUUUGACaAUCGG----------- l=19 a=1 
--------------------------------------------UGGAcAGUUUGACGAUCGG----------- l=19 a=1 
--------------------------------------------UGGAUAGUUUGACGAUCGa----------- l=19 a=1 
--------------------------------------------UGGAUAGUUUGACGAUCGGG---------- l=20 a=13 
--------------------------------------------UGGAUAGUUUGACGAUCGGa---------- l=20 a=3 
--------------------------------------------UGGAUAGUUUGACGAUCGaG---------- l=20 a=1 
--------------------------------------------UGGAUAGUUUGACGAUCGGGG--------- l=21 a=8 
--------------------------------------------UGGAUAGUUUGACGAUCGGGc--------- l=21 a=2 
--------------------------------------------UGGAUAGUUUGACGAUCGGGu--------- l=21 a=1 
--------------------------------------------UGGAUAGUUUGACGAUCGGGGA-------- l=22 a=3 
--------------------------------------------UGGAUAGUUUGACGAUCGGGGAa------- l=23 a=1 
--------------------------------------------cGGAUAGUUUGACGAUCGGGGAG------- l=23 a=1 
--------------------------------------------UGGAUAGUUUGACGAUCGGGGAG------- l=23 a=1 
--------------------------------------------UGGAUAGUUUGACGAUCGGGGAc------- l=23 a=1 
--------------------------------------------UGGAUAGUUUGACGAUCGGGGAGu------ l=24 a=1 
--------------------------------------------UGGAUAGUUUGACGAUCGGGGAGC------ l=24 a=4 
--------------------------------------------UGGAUAGUUUGACGAUCGGGGAaC------ l=24 a=1 
--------------------------------------------UGGAUAGUUUGACGAUCGGGGAGa------ l=24 a=1 
--------------------------------------------UGGAUAGUUUGACGAUCGGGGAGCA----- l=25 a=1 
-------------------------------------------AUGGAUAGUUUGACGAUCa------------ l=19 a=1 
-------------------------------------------AUGGAUAGUUUGACGAUCGa----------- l=20 a=1 
-------------------------------------------uUGGAUAGUUUGACGAUCGG----------- l=20 a=1 
-------------------------------------------AUGGAUAGUUUGACGAUCGGG---------- l=21 a=2 
-------------------------------------------AUGGAUAGUUUGACGAUCGGa---------- l=21 a=2 
-------------------------------------------AUGGAUAGUUUGACGAUCGGGG--------- l=22 a=2 
-------------------------------------------AUGGAcAGUUUGACGAUCGGGG--------- l=22 a=1 
-------------------------------------------AUGGAUAGUUUGACGAUCGGGGA-------- l=23 a=1 
------------------------------------------GAUGGAUAGUUUGACGAUCGGc---------- l=22 a=1 
------------------------------------------GAUGGAUAGUUUGACGAUCGGGGA-------- l=24 a=1 
-----------------------------------------CGAUGGAUAGUUUGACGAUCGGa---------- l=23 a=2 
-----------------------------------------CGAUGGAUAGUUUGACGAUCGGG---------- l=23 a=1 
-----------------------------------------CGAUGGAUAGUUUGACGAUCGGc---------- l=23 a=2 
--------------------------------------UGCCGAUGGAUAGUUUGACG---------------- l=20 a=1 
--------------------------------------UGCCGAUGGAUAGUcUGACG---------------- l=20 a=1 
--------------------------------------UGCCGAUGGAUAGUUUGACGA--------------- l=21 a=10 
--------------------------------------UGCCGAUGGAUAGUUUGACGAU-------------- l=22 a=28 
--------------------------------------UGCCGAUGGAUAGUUUGACGAc-------------- l=22 a=2 
--------------------------------------UGCCGAUGGAUAGUUUGACGAa-------------- l=22 a=2 
--------------------------------------UGCCGAUGGAUAGUUUGACGAUC------------- l=23 a=11 
--------------------------------------UGCCGAUGGAUAGUUUGACGAUu------------- l=23 a=1 
--------------------------------------UGCCGAUGGAUAGUUUGACGAUa------------- l=23 a=2 
--------------------------------------UGCCGAUGGAUAGUUUGACGAaC------------- l=23 a=1 
--------------------------------------UGCCGAUGGAUAGUUUGACGAcC------------- l=23 a=1 
--------------------------------------UGCCaAUGGAUAGUUUGACGAUC------------- l=23 a=1 
-------------------------------------CUGCCGAUGGAUAGUUUGACGAU-------------- l=23 a=1 
------------------------------------UCUGCCGAUGGAUAGUUUGA------------------ l=20 a=1 
------------------------------------UCUGCCGAUGGAUAGUUUGAC----------------- l=21 a=2 
------------------------------------UCUGCCGAUGGAUAGUUUGACa---------------- l=22 a=1 
------------------------------------UCUGCCGAUGGAUAGUUUGACG---------------- l=22 a=6 
------------------------------------cCUGCCGAUGGAUAGUUUGACG---------------- l=22 a=1 
------------------------------------UCUGCCGAUGGAUAGUUUGACGA--------------- l=23 a=3 
------------------------------------UCUGCCGAUGGAUAGUUUGACaA--------------- l=23 a=1 
------------------------------------aCUGCCGAUGGAUAGUUUGACGA--------------- l=23 a=1 
------------------------------------UCUGCCGAUGGAUAGUUUGACGc--------------- l=23 a=4 
------------------------------------UCUGCCGAUGGAUAGUUUGACGAc-------------- l=24 a=1 
------------------------------------UCUGCCGAUGGAUAGUUUGACGAU-------------- l=24 a=3 
-----------------------------------AUCUGCCGAUGGAUAGUUUGAC----------------- l=22 a=1 
----------------------------------AAUCUGCCGAUGGAUAGUUUG------------------- l=21 a=1 
----------------------------------AAUCUGCCGAUGGAUAGUUUGAC----------------- l=23 a=3 
----------------------------------AAUCUGCCGAUGGAUAGUUUGAu----------------- l=23 a=1 
----------------------------------AAUCUGCCGAUGGAUAGUUUGACG---------------- l=24 a=1 
----------------------------------AAUCUGCCGAUGGAUAGUUUGACGA--------------- l=25 a=2 
---------------------------------UAAUCUGCCGAUGGAUAGUUUG------------------- l=22 a=3 
---------------------------------UAAUCUGCCGAUGGAUAGUUUGA------------------ l=23 a=2 
---------------------------------UAAUCUGCCGAUGGAUAGUUUGAC----------------- l=24 a=4 
---------------------------------UAAUCUGCCGAUGGAUAGUUUGgCGA--------------- l=26 a=1 
---------------------------------UAAUCUGCCGAUGGAUAGUUUGACGA--------------- l=26 a=1 
------------------------------UACUAAUCUGCCGAUGGAU------------------------- l=19 a=6 
------------------------------UACUAAUCcGCCGAUGGAU------------------------- l=19 a=1 
------------------------------UACUAAUCUGCCGAUGGAcAGUUU-------------------- l=24 a=1 
----------------------------ACUACUAAUCUGCCGAUGGA-------------------------- l=20 a=1 
---------------------------AACUACUAAUCUGCCGAUGGAU------------------------- l=22 a=2 
-----------------------ACCCAACUACUAAUCUGCCGA------------------------------ l=21 a=1 
---------------------CGACCCAACUACUAAUCUGCa-------------------------------- l=21 a=1 
--------------------CCGACCCAACUACUAAUCUG---------------------------------- l=20 a=2 
--------------------CCGACCCAACUACUAAUCUa---------------------------------- l=20 a=1 
--------------------CCGACCCAACUACUAAUCUGC--------------------------------- l=21 a=2 
--------------------CCGACCCAACUACUAAUCUGu--------------------------------- l=21 a=1 
--------------------CCGACCCAACUACUAAUCUGa--------------------------------- l=21 a=1 
--------------------CCGACCCAACUACUAAUCUGaC-------------------------------- l=22 a=1 
--------------------CCGACCCAACUACUAAUCUGCCG------------------------------- l=23 a=1 
--------------------CCGACCCAACUACUAAUCUGCCGA------------------------------ l=24 a=1 
-------------------ACCGACCCAACUACUAAUCUG---------------------------------- l=21 a=1 
-------------------ACCGACCCAACUACUAAUCUGC--------------------------------- l=22 a=6 
-------------------ACCGACCCAACUACUAAUCUGa--------------------------------- l=22 a=1 
-------------------ACCGACCCAACUACUAAUCUGCa-------------------------------- l=23 a=1 
-----------------UCgCCGACCCAACUACUAAU------------------------------------- l=20 a=6 
-----------------UCACCGACCCAACUACUAAU------------------------------------- l=20 a=1 
-----------------UCgCCGACCCAACUACUAAUC------------------------------------ l=21 a=4 
-----------------UCAuCGACCCAACUACUAAUC------------------------------------ l=21 a=1 
-----------------UCgCCGACCCAACUACUAAUCU----------------------------------- l=22 a=5 
-----------------UCACCGACCCAACUACUAAUCa----------------------------------- l=22 a=1 
-----------------UCACCGACCCAACUACUAAUCU----------------------------------- l=22 a=4 
-----------------UCACCGACCCAACUAuUAAUCU----------------------------------- l=22 a=1 
-----------------UCgCCGACCCAACUACUAAUCUG---------------------------------- l=23 a=14 
-----------------UCACCGACCCAACUACUAAUCUG---------------------------------- l=23 a=11 
-----------------UCAuCGACCCAACUACUAAUCUG---------------------------------- l=23 a=1 
-----------------UCACCaACCCAACUACUAAUCUG---------------------------------- l=23 a=1 
-----------------UCACCGACCCAACUACUAAUCUGa--------------------------------- l=24 a=6 
-----------------UCgCCGACCCAACUACUAAUCUGC--------------------------------- l=24 a=8 
-----------------UCACCGACCCAACUACUAAUCUGC--------------------------------- l=24 a=5 
--------------UCGUCACCGACCCAACUACU---------------------------------------- l=20 a=1 
--------------UCGUCgCCGACCCAACUACU---------------------------------------- l=20 a=1 
--------------UCGUCACCGACCCAACUACUA--------------------------------------- l=21 a=1 
--------------UCGUCACCGACCCAACUACUAc-------------------------------------- l=22 a=1 
--------------UCGUCACCGACCCAACUACUAA-------------------------------------- l=22 a=1 
--------------UCGUCACCGACCCAACUACUAAU------------------------------------- l=23 a=2 
--------------UCGUCACCGACCCAACUACUAAc------------------------------------- l=23 a=1 
--------------UCGUCACCGACCCAACUACUAAUC------------------------------------ l=24 a=1 
----UGUUCGCUGGUCGUCACC---------------------------------------------------- l=18 a=3 
----UGUUCGCUGGUCGUCgCC---------------------------------------------------- l=18 a=2 
----UGUUCGCUGGUCGUCACCG--------------------------------------------------- l=19 a=11 
----UGUUCGCUGGUCGUCgCCG--------------------------------------------------- l=19 a=15 
----UGUUCGCUGGUCGUCACCa--------------------------------------------------- l=19 a=1 
----UGUUCGCUGGUCGUCACCc--------------------------------------------------- l=19 a=1 
----UGUUCGCUGGUCGUCgCCGA-------------------------------------------------- l=20 a=59 
----UGUUCGCUGGUCGUCACCGA-------------------------------------------------- l=20 a=42 (ma)
----UGcUCGCUGGUCGUCACCGA-------------------------------------------------- l=20 a=1 
----UGUUCGCUGGUCGUCACCGg-------------------------------------------------- l=20 a=2 
----UGUUCGCUGGUCGUCAuCGA-------------------------------------------------- l=20 a=2 
----UGUUCGCUGGUCGUCACCuA-------------------------------------------------- l=20 a=1 
----UGUUCGCUGGUCGUCgCCGAC------------------------------------------------- l=21 a=145 
----UGUUCGCUGGUCGUCACCGAC------------------------------------------------- l=21 a=37 
----UGUUCGCUGGUCGUCACCGAu------------------------------------------------- l=21 a=4 
----UGUUCGCUGGaCGUCACCGAC------------------------------------------------- l=21 a=1 
----UGUUCGCUGGUCGUCgCCGACC------------------------------------------------ l=22 a=5 
----UGUUCGCUGGUCGUCACCGACu------------------------------------------------ l=22 a=1 
----UGUUCGCUGGUCGUCACCGACC------------------------------------------------ l=22 a=4 
----UGUUCGCUGGUCGUCACCGACCC----------------------------------------------- l=23 a=1 
--GGUGUUCGCUGGUCGUCA------------------------------------------------------ l=18 a=1 
--GGUGUUCGCUGGUCGUCAa----------------------------------------------------- l=19 a=1 
-CGGUGUUCGCUGGUCGUCA------------------------------------------------------ l=19 a=3 
-aGGUGUUCGCUGGUCGUCA------------------------------------------------------ l=19 a=1 
-CGGUGUUCGCUGGUCGUCAa----------------------------------------------------- l=20 a=2 
-CGGUGUUCGCUGGUCGUCgC----------------------------------------------------- l=20 a=3 

mb-00111
ax-1011011
ku-01
ss-101111011100
fn-101
```
