## Supplementary material for "Comprehensive re-analysis of hairpin RNAs in fungi reveals ancestral links": File S1: PID1140.milR8.SRR8054057.txt

```
species:   Comil
pid:       PID1140
parent:    milR8
paralog:   
locus:     NW_006271970.1:2301544-2301617
matures:   ['AGUUUGACGAUCGGGGAGC', 'UCGCUGGUCGUCACCGACCCAACUAC']
srr:       SRR8054057
genome:    /Users/jax/+Genomes/Fungal_genomes/Comil.GCF_000225605.1_CmilitarisCM01_v01_genomic.fa
alignment: /media/data/njohnson/+SeqLibraries/FunHP_libraries/Shao2019-xf.SRR8054057.cram
call:      samtools view /media/data/njohnson/+SeqLibraries/FunHP_libraries/Shao2019-xf.SRR8054057.cram NW_006271970.1:2301544-2301617

50344 out of bounds
5871 alignments
48 proper strand
13 stranded perfect matches

  ***********************                       ************************  
CCGGUGUUCGCUGGUCGUCACCGACCCAACUACUAAUCUGCCGAUGGAUAGUUUGACGAUCGGGGAGCAGACGG
(((.(((((.((((((((((.......((((((((.((....))))).))))))))))))))).)))))..)))
-------------------------------------------------AGUUUGACGAUCGGGGAGC------ l=19 a=0 c
-------UCGCUGGUCGUCACCGACCCAACUAC----------------------------------------- l=26 a=0 c*
----UGUUCGCUGGUCGUCACCGAC------------------------------------------------- l=21 a=3 ma
--------------------------------------------------GUUUGACGAUCGGGGAGCAGAC-- l=22 a=0 ma*

--------------------------------------------UGGAUAGUUUGACGAUCGGGGA-------- l=22 a=1 
--------------------------------------------cGGAUAGUUUGACGAUCGGGGAGC------ l=24 a=2 
------------------------------------UCUGCCGAUGGAUAGUUUGACGA--------------- l=23 a=1 
--------------------CCGACCCAACUACUAAUCUG---------------------------------- l=20 a=1 
--------------------CCGACCCAACUACUAAUCUGCa-------------------------------- l=22 a=1 
-------------------ACCGACCCAACUACUAAUCUGC--------------------------------- l=22 a=1 
-------------------ACCGACCCAACUACUAAUCUGa--------------------------------- l=22 a=1 
-------------------ACCGACCCAACUACcAAUCUGCC-------------------------------- l=23 a=1 
-------------------ACCGACCCAACUACUAAUCUGCuG------------------------------- l=24 a=1 
-----GUUCGCUGGUCGUCACCGAC------------------------------------------------- l=20 a=2 
-----GUUCGCUGGUCGUCACCGACa------------------------------------------------ l=21 a=1 
----UGUUCGCUGGUCGUCgCCGA-------------------------------------------------- l=20 a=1 
----UGUUCGCUGGUCGUCACCGA-------------------------------------------------- l=20 a=1 
----UGUUCGCUGGUCGUCACCGAC------------------------------------------------- l=21 a=3 (ma)
----UGUUCGCUGGaCGUCACCGACC------------------------------------------------ l=22 a=1 
----UGUUCGCUGGUCGUCACCGACu------------------------------------------------ l=22 a=1 
--GGUGUUCGCUGGUCGUCA------------------------------------------------------ l=18 a=1 
--GGUGUUCGCUGGUCGUCAa----------------------------------------------------- l=19 a=4 
-CGGUGUUCGCUGGUCGUCA------------------------------------------------------ l=19 a=2 
-CGGUGUUCGCUGGUCGUCAa----------------------------------------------------- l=20 a=18 
-CGGUGUUCGCUGGUCGUCAaC---------------------------------------------------- l=21 a=3 

mb-00111
ax-1011011
ku-01
ss-101111011000
fn-101
```
