## Supplementary material for "Comprehensive re-analysis of hairpin RNAs in fungi reveals ancestral links": File S1: PID1140.milR8.SRR8054058.txt

```
species:   Comil
pid:       PID1140
parent:    milR8
paralog:   
locus:     NW_006271970.1:2301544-2301617
matures:   ['AGUUUGACGAUCGGGGAGC', 'UCGCUGGUCGUCACCGACCCAACUAC']
srr:       SRR8054058
genome:    /Users/jax/+Genomes/Fungal_genomes/Comil.GCF_000225605.1_CmilitarisCM01_v01_genomic.fa
alignment: /media/data/njohnson/+SeqLibraries/FunHP_libraries/Shao2019-xf.SRR8054058.cram
call:      samtools view /media/data/njohnson/+SeqLibraries/FunHP_libraries/Shao2019-xf.SRR8054058.cram NW_006271970.1:2301544-2301617

58959 out of bounds
5544 alignments
53 proper strand
21 stranded perfect matches

********************                                 *********************
CCGGUGUUCGCUGGUCGUCACCGACCCAACUACUAAUCUGCCGAUGGAUAGUUUGACGAUCGGGGAGCAGACGG
(((.(((((.((((((((((.......((((((((.((....))))).))))))))))))))).)))))..)))
-------------------------------------------------AGUUUGACGAUCGGGGAGC------ l=19 a=0 c
-------UCGCUGGUCGUCACCGACCCAACUAC----------------------------------------- l=26 a=0 c*
-CGGUGUUCGCUGGUCGUCA------------------------------------------------------ l=19 a=5 ma
-------------------------------------------------------ACGAUCGGGGAGCAGACGG l=19 a=0 ma*

--------------------------------------------UGGAUAGUUUGACGAUCGGGGAc------- l=23 a=1 
--------------------------------------UGCCGAUGGAUAGUUUGACuA--------------- l=21 a=1 
--------------------------------------UGCCGAUGGAUAGUUUGACGA--------------- l=21 a=3 
--------------------------------------UGCCGAUGGAUAGUUUGACGAaC------------- l=23 a=2 
------------------------------------UCUGCCGAUGGAUAGUUUGA------------------ l=20 a=1 
------------------------------------UCUGCCGAUGGAUAGUUUGAC----------------- l=21 a=1 
-----------------------ACCCAACUACUAAUCUGCCG------------------------------- l=20 a=2 
----------------------GACCCAACUACUAAUCUGCCGA------------------------------ l=22 a=1 
-------------------ACCGACCCAACUACUAAUCUG---------------------------------- l=21 a=1 
-------------------ACCGACCCAACUACUAAUCUGC--------------------------------- l=22 a=2 
-------------------ACCGACCCAACUACUAAUCUGa--------------------------------- l=22 a=1 
--------------UCGUCACCGACCCAACUACUA--------------------------------------- l=21 a=1 
--------------UCGUCACCGACCCAACUACUAc-------------------------------------- l=22 a=1 
----UGUUCGCUGGUCGUCACCG--------------------------------------------------- l=19 a=1 
----UGUUCGCUGGUCGUCACCGA-------------------------------------------------- l=20 a=1 
----UGUUCGCUGGUCGUCACCGg-------------------------------------------------- l=20 a=1 
----UGUUCGCUGGUCGUCACCGAC------------------------------------------------- l=21 a=1 
----UGUUCGCUGGUCGUCACCGACu------------------------------------------------ l=22 a=1 
----UGUUCGCUGGUCGUCACCGAuC------------------------------------------------ l=22 a=1 
---GUGUUCGCUGGUCGUCACCGAC------------------------------------------------- l=22 a=1 
--GGUGUUCGCUGGUCGUCAa----------------------------------------------------- l=19 a=2 
-CGGUGUUCGCUGGUCGUCA------------------------------------------------------ l=19 a=5 (ma)
-CGGUGUUCGCUGGUCGUCAa----------------------------------------------------- l=20 a=16 
-CGGUGUUCGCUGGUCGUCAu----------------------------------------------------- l=20 a=1 
-CGGUGUUCGCUGGUCGUCAaC---------------------------------------------------- l=21 a=4 

mb-01111
ax-1011001
ku-01
ss-101011011100
fn-101
```
