## Supplementary material for "Comprehensive re-analysis of hairpin RNAs in fungi reveals ancestral links": File S1: PID1140.milR8.SRR8054059.txt

```
species:   Comil
pid:       PID1140
parent:    milR8
paralog:   
locus:     NW_006271970.1:2301544-2301617
matures:   ['AGUUUGACGAUCGGGGAGC', 'UCGCUGGUCGUCACCGACCCAACUAC']
srr:       SRR8054059
genome:    /Users/jax/+Genomes/Fungal_genomes/Comil.GCF_000225605.1_CmilitarisCM01_v01_genomic.fa
alignment: /media/data/njohnson/+SeqLibraries/FunHP_libraries/Shao2019-xf.SRR8054059.cram
call:      samtools view /media/data/njohnson/+SeqLibraries/FunHP_libraries/Shao2019-xf.SRR8054059.cram NW_006271970.1:2301544-2301617

70365 out of bounds
11432 alignments
64 proper strand
27 stranded perfect matches

  **********************                         ***********************  
CCGGUGUUCGCUGGUCGUCACCGACCCAACUACUAAUCUGCCGAUGGAUAGUUUGACGAUCGGGGAGCAGACGG
(((.(((((.((((((((((.......((((((((.((....))))).))))))))))))))).)))))..)))
-------------------------------------------------AGUUUGACGAUCGGGGAGC------ l=19 a=0 c
-------UCGCUGGUCGUCACCGACCCAACUAC----------------------------------------- l=26 a=0 c*
----UGUUCGCUGGUCGUCACCGA-------------------------------------------------- l=20 a=5 ma
---------------------------------------------------UUUGACGAUCGGGGAGCAGAC-- l=21 a=0 ma*

------------------------------------------------UAGUUUGACGAUCGGGGA-------- l=18 a=1 
--------------------------------------------UGGAUAGUUUGACGAUCGu----------- l=19 a=1 
--------------------------------------------UGGAUAGUUUGACGAUCGGGu--------- l=21 a=1 
--------------------------------------UGCCGAUGGAUAGUUUGA------------------ l=18 a=1 
--------------------------------------UGCCGAUGGAUAGUUUGAgG---------------- l=20 a=1 
--------------------------------------UGCCGAUGGAUAGUUUGACGA--------------- l=21 a=2 
--------------------------------------UGCCGAUGGAUAGUUUGACGu--------------- l=21 a=2 
--------------------------------------UGCCGAUGGAUAGUUUGACGAa-------------- l=22 a=1 
--------------------------------------UGCCGAUGGAUAGUUUGACGAUC------------- l=23 a=1 
------------------------------------UCUGCCGAUGGAUAGUUUGACG---------------- l=22 a=1 
------------------------------UACUAAUCUGCCGAUGGAU------------------------- l=19 a=2 
------------------------------UACUgAUCUGCCGAUGGAU------------------------- l=19 a=2 
-----------------------ACCCAACUACUAAUCUGCCGc------------------------------ l=21 a=1 
----------------------GACCCAACUACUAAUCUGCCGAc----------------------------- l=23 a=1 
-------------------ACCGACCCAACUACUAAUCUGa--------------------------------- l=22 a=3 
-------------------ACCGACCCAACUACUAAUCUGu--------------------------------- l=22 a=1 
-------------------ACCGACCCAACUACUAAUCUGC--------------------------------- l=22 a=2 
-------------------ACCGACCCAACUACUAAUCUGCCG------------------------------- l=24 a=1 
-------------------ACCGgCCCAACUACUAAUCUGCCGA------------------------------ l=25 a=1 
-----------------UCACCGACCCAACUACUAAUC------------------------------------ l=21 a=1 
-----------------UCACCGACCCAACUACUAAUCUa---------------------------------- l=23 a=1 
-----------------UCgCCGACCCAACUACUAAUCUG---------------------------------- l=23 a=1 
--------------UCGUCACCGACCCAACUACUAA-------------------------------------- l=22 a=1 
-----GcUCGCUGGUCGUCACCGAC------------------------------------------------- l=20 a=1 
-----GUUCGCUGGUCGUCACCGAC------------------------------------------------- l=20 a=2 
----UGUUCGCUGGUCGUCACC---------------------------------------------------- l=18 a=1 
----UGUUCGCUGGUCGUCgCCGA-------------------------------------------------- l=20 a=2 
----UGUcCGCUGGUCGUCACCGA-------------------------------------------------- l=20 a=1 
----UGUUCGCUGGUCGUCACCGA-------------------------------------------------- l=20 a=5 (ma)
----UGUUCGCUGGUCGUCACCGAC------------------------------------------------- l=21 a=4 
----UGUUCGCUGGaCGUCACCGAC------------------------------------------------- l=21 a=2 
----UGUUCGCUGGUCGUCgCCGAC------------------------------------------------- l=21 a=1 
--GGUGUUCGCUGGUCGUCA------------------------------------------------------ l=18 a=1 
--GGUGUUCGCUGGUCGUCAa----------------------------------------------------- l=19 a=1 
-CGGUGUUCGCUGGUCGUCA------------------------------------------------------ l=19 a=1 
-CGGUGUUCGCUGGUCGUCAa----------------------------------------------------- l=20 a=10 
-CGGUGUUCGCUGGUCGUCAaC---------------------------------------------------- l=21 a=2 

mb-00011
ax-1011011
ku-01
ss-101111011100
fn-101
```
