## Supplementary material for "Comprehensive re-analysis of hairpin RNAs in fungi reveals ancestral links": File S1: PID1140.milR8.SRR8054060.txt

```
species:   Comil
pid:       PID1140
parent:    milR8
paralog:   
locus:     NW_006271970.1:2301544-2301617
matures:   ['AGUUUGACGAUCGGGGAGC', 'UCGCUGGUCGUCACCGACCCAACUAC']
srr:       SRR8054060
genome:    /Users/jax/+Genomes/Fungal_genomes/Comil.GCF_000225605.1_CmilitarisCM01_v01_genomic.fa
alignment: /media/data/njohnson/+SeqLibraries/FunHP_libraries/Shao2019-xf.SRR8054060.cram
call:      samtools view /media/data/njohnson/+SeqLibraries/FunHP_libraries/Shao2019-xf.SRR8054060.cram NW_006271970.1:2301544-2301617

28612 out of bounds
8062 alignments
289 proper strand
161 stranded perfect matches

  ***********************                       ************************  
CCGGUGUUCGCUGGUCGUCACCGACCCAACUACUAAUCUGCCGAUGGAUAGUUUGACGAUCGGGGAGCAGACGG
(((.(((((.((((((((((.......((((((((.((....))))).))))))))))))))).)))))..)))
-------------------------------------------------AGUUUGACGAUCGGGGAGC------ l=19 a=0 c
-------UCGCUGGUCGUCACCGACCCAACUAC----------------------------------------- l=26 a=0 c*
----UGUUCGCUGGUCGUCACCGAC------------------------------------------------- l=21 a=24 ma
--------------------------------------------------GUUUGACGAUCGGGGAGCAGAC-- l=22 a=0 ma*

---------------------------------------------------UUUGACGAUCGGGGAGCAGACGa l=23 a=1 
------------------------------------------------UAGUUUGACGAUCGGGGA-------- l=18 a=4 
------------------------------------------------UAGUUUGACGAUCGGGGAG------- l=19 a=1 
------------------------------------------------UAGUUUGACGAUCGGGGAaC------ l=20 a=1 
---------------------------------------------GGAUAGUUUGACGAUCGGGG--------- l=20 a=1 
--------------------------------------------UGGAUAGUUUGACGAUCG------------ l=18 a=1 
--------------------------------------------UGGAUAGUUUGACGAUCGG----------- l=19 a=6 
--------------------------------------------aGGAUAGUUUGACGAUCGG----------- l=19 a=1 
--------------------------------------------UGGAUAGUUUGACGAUCGGG---------- l=20 a=8 
--------------------------------------------UGGAUAGUUUGACGAUCGGa---------- l=20 a=3 
--------------------------------------------UGGAUAGUUUGACGAUCGGc---------- l=20 a=1 
--------------------------------------------UGGAUAGUUUGACGAUCGGGa--------- l=21 a=7 
--------------------------------------------UGGAUAGUUUGACGAUCGGGG--------- l=21 a=7 
--------------------------------------------UGGAUAGUUUGACGAUCGGGc--------- l=21 a=1 
--------------------------------------------UGGAUAGUUUGACGAUCGGGGA-------- l=22 a=3 
--------------------------------------------UGGAUAGUUUGACGAUCGGGGg-------- l=22 a=1 
--------------------------------------------UGGAUAGUUUGACGAUCGGGGAa------- l=23 a=2 
--------------------------------------------UGGAUAGUUUGACGAUCGGGGAGu------ l=24 a=1 
--------------------------------------------UGGAUAGUUUGACGAUCGGGGAGC------ l=24 a=2 
--------------------------------------------UGGAUAGUUUGACGAUCGGGGAGCA----- l=25 a=1 
-------------------------------------------AUGGAUAGUUUGACGAUCGG----------- l=20 a=4 
-----------------------------------------CGAUGGAUAGUUUGACGAUCGGa---------- l=23 a=3 
-----------------------------------------CGAUGGAUAGUUUGACGAUCGGc---------- l=23 a=1 
----------------------------------------CCGAUGGAUAGUUUGACGAUCGc----------- l=23 a=1 
--------------------------------------UGCCGAUGGAUAGUUUGACG---------------- l=20 a=3 
--------------------------------------UGCCGAUGGAUAGUUUGACGA--------------- l=21 a=1 
--------------------------------------UGCCGAUGGAUAGUUUGACGAU-------------- l=22 a=7 
--------------------------------------UGCCGAUGGAcAGUUUGACGAU-------------- l=22 a=1 
--------------------------------------UGCCGAUGGAUAGUUUGACGAc-------------- l=22 a=2 
--------------------------------------UGCCGAUGGAUAGUUUGACGAUC------------- l=23 a=3 
--------------------------------------UGCCGAUGGAUAGUUUGACGAaC------------- l=23 a=3 
--------------------------------------UGCCGAUGGAUAGUUUGACGAUa------------- l=23 a=2 
--------------------------------------UGCCGAUGGAUAGUUUGACGAUCa------------ l=24 a=1 
------------------------------------UCUGCCGAUGGAUAGUUUGAC----------------- l=21 a=6 
------------------------------------UCUGCCGAUGGAUAGUUUGAa----------------- l=21 a=1 
------------------------------------UCUGCCGAUGGAUAGUUUGACG---------------- l=22 a=1 
------------------------------------UCUGCCGAUGGAUAGUUUGACu---------------- l=22 a=1 
------------------------------------UCUGCCGAUGGAUAGUUUGACa---------------- l=22 a=2 
------------------------------------UCUGCCGAUGGAUAGUUUGACGA--------------- l=23 a=11 
------------------------------------UCUGCCGAUGGAUAGUUUGACGAU-------------- l=24 a=1 
------------------------------------UCUGCCGAUGGAUAGUUUGACGAc-------------- l=24 a=1 
------------------------------------UCUGCCGAUGGAUAGUUUGACGAUC------------- l=25 a=1 
-----------------------------------AUCUGCCGAUGGAUAGUUUGACG---------------- l=23 a=1 
---------------------------------UAAUCUGCCGAUGGAUAGUUUGAC----------------- l=24 a=3 
------------------------------UACUAAUCUGCCGAUGGAU------------------------- l=19 a=4 
--------------------------CAACUACUAAUCUGCCGAUGGA-------------------------- l=22 a=1 
-----------------------ACCCAACUACUAAUCUGCCGAa----------------------------- l=22 a=1 
--------------------CCGACCCAACUACUAAUCUGC--------------------------------- l=21 a=1 
--------------------CCGACCCAACUACUAAUCUGCC-------------------------------- l=22 a=1 
-------------------gCCGACCCAACUACUAAUCUG---------------------------------- l=21 a=2 
-------------------ACCGACCCAACUACUAAUCUG---------------------------------- l=21 a=1 
-------------------ACCGACCCAACUACUAAUCUGC--------------------------------- l=22 a=4 
-------------------ACCGACCCAACUACUAAUCUGa--------------------------------- l=22 a=1 
-------------------ACCGACCCAACUACUAAUCUGCa-------------------------------- l=23 a=1 
------------------CACCGACCCAACUACUAAUCUa---------------------------------- l=22 a=1 
------------------CACCGACCCAACUACUAAUCUG---------------------------------- l=22 a=1 
------------------CgCCGACCCAACUACUAAUCUGCCG------------------------------- l=25 a=1 
-----------------UCACCGACCCAACUACUAAU------------------------------------- l=20 a=1 
-----------------UCgCCGACCCAACUACUAAUC------------------------------------ l=21 a=1 
-----------------UCACCGACCCAACUACUAAUCU----------------------------------- l=22 a=1 
-----------------UCgCCGACCCAACUACUAAUCU----------------------------------- l=22 a=2 
-----------------UCACCGACCCAACUACUAAUCc----------------------------------- l=22 a=1 
-----------------UCgCCGACCCAACUACUAAUCUG---------------------------------- l=23 a=3 
-----------------UCACCGACCCAACUACUAAUCUG---------------------------------- l=23 a=14 
-----------------UCACCGACCCAACUACUAAUCUc---------------------------------- l=23 a=2 
-----------------UCACCGACCCAACUACUAAUCUa---------------------------------- l=23 a=2 
-----------------UCACCGACCCAACUACUAAUCUGC--------------------------------- l=24 a=2 
-----------------UCgCCGACCCAACUACUAAUCUGC--------------------------------- l=24 a=2 
-----------------UCACCGACCCAACUACUAAUCUGa--------------------------------- l=24 a=1 
--------------UCGUCgCCGACCCAACUACUAA-------------------------------------- l=22 a=1 
--------------UCGUCACCGACCCAACUACUAu-------------------------------------- l=22 a=1 
--------------UCGUCACCGACCCAACUACUAAa------------------------------------- l=23 a=1 
-----GUUCGCUGGUCGUCACCGAC------------------------------------------------- l=20 a=6 
-----GUUCGCUGGUCGUCgCCGAC------------------------------------------------- l=20 a=3 
----UGUUCGCUGGUCGUCgCCG--------------------------------------------------- l=19 a=7 
----UGUUCGCUGGUCGUCACCG--------------------------------------------------- l=19 a=3 
----UGUUCGCUGGUCGUCACCa--------------------------------------------------- l=19 a=2 
----UGUUCGCUGGUCGUCACCGA-------------------------------------------------- l=20 a=16 
----UGUUCGCUGGUCGUCgCCGA-------------------------------------------------- l=20 a=8 
----UGUUCGCUGGUCGUCgCCGAC------------------------------------------------- l=21 a=23 
----UGUUCGCUGGUCGUCACCGAC------------------------------------------------- l=21 a=24 (ma)
----UGUUCGCUGGUCGUCACCGAu------------------------------------------------- l=21 a=2 
----UGUUCGCUGGUCGUCACCGACC------------------------------------------------ l=22 a=1 
----UGUUCGCUGGUCGUCACCGACa------------------------------------------------ l=22 a=4 
----UGUUCGCUGGUCGUCACCGACu------------------------------------------------ l=22 a=2 
----UGUUCGCUGGUCGcCACCGACC------------------------------------------------ l=22 a=1 
----UGUUCGCUGGUCGUCgCCGACC------------------------------------------------ l=22 a=1 
----UGUUCGCUGGUCGUCACCGACaC----------------------------------------------- l=23 a=1 
--GGUGUUCGCUGGUCGUCA------------------------------------------------------ l=18 a=2 
--GGUGUUCGCUGGUCGUCAa----------------------------------------------------- l=19 a=3 
--GGUGUUCGCUGGUCGUCAaC---------------------------------------------------- l=20 a=1 
-CGGUGUUCGCUGGUCGUCA------------------------------------------------------ l=19 a=1 
-CGGUGUUCGCUGGUCGUCAa----------------------------------------------------- l=20 a=4 
-CGGUGUUCGCUGGUCGUCAaC---------------------------------------------------- l=21 a=2 
aCGGUGUUCGCUGGUCGUC------------------------------------------------------- l=19 a=2 
CCGGUGUUCGCUGGUCGUCA------------------------------------------------------ l=20 a=1 

mb-00111
ax-1011011
ku-01
ss-101111011000
fn-101
```
