## Supplementary material for "Comprehensive re-analysis of hairpin RNAs in fungi reveals ancestral links": File S1: PID1141.milR9.SRR8054055.txt

```
species:   Comil
pid:       PID1141
parent:    milR9
paralog:   
locus:     NW_006271970.1:2876746-2876856
matures:   ['GGCCAAACCGCUGUUAGCAUGG', 'AGCGUCGGUGCUCCACGCCCG']
srr:       SRR8054055
genome:    /Users/jax/+Genomes/Fungal_genomes/Comil.GCF_000225605.1_CmilitarisCM01_v01_genomic.fa
alignment: /media/data/njohnson/+SeqLibraries/FunHP_libraries/Shao2019-xf.SRR8054055.cram
call:      samtools view /media/data/njohnson/+SeqLibraries/FunHP_libraries/Shao2019-xf.SRR8054055.cram NW_006271970.1:2876746-2876856

49 out of bounds
157 alignments
132 proper strand
93 stranded perfect matches

    ****************************                                                  *************************    
AGGAUUCAAGCCGCACAUGCAGCGCCAGCGUCGGUGCUCCACGCCCGCUUUUCGUCUACGGCACUCUUCGGGCCAAACCGCUGUUAGCAUGGGCUGUAUUGGGCGACUCCU
((((.((..(((.((.(((((((.(((((..(((((......(((((......(((...)))......))))).....)))))...)).))))))))))))))))).))))
----------------------------------------------------------------------GGCCAAACCGCUGUUAGCAUGG------------------- l=22 a=0 c
--------------------------AGCGUCGGUGCUCCACGCCCG---------------------------------------------------------------- l=21 a=0 c*
------------------------------------------------------------------------------------UAGCAUGGGCUGUAUUGGGCGAC---- l=23 a=9 ma
------CAAGCCGCACAUGCAGCGCCAGCGUC------------------------------------------------------------------------------- l=26 a=0 ma*

-----------------------------------------------------------------------------------------UGGGCUGUAUUGGGCGACUCC- l=21 a=2 
-----------------------------------------------------------------------------------------UGGGCUGUAUUGGGCGACUCCa l=22 a=1 
-----------------------------------------------------------------------------------------UGGGCUGUAUUGGGCGACUCCU l=22 a=4 
----------------------------------------------------------------------------------------AUGGGCUGUAUUGGGCGACUCCa l=23 a=2 
-------------------------------------------------------------------------------------AGCAUGGGCUGUAUUGGGCGAC---- l=22 a=1 
------------------------------------------------------------------------------------UAGCAUGGGCUGUAUUGGG-------- l=19 a=2 
------------------------------------------------------------------------------------UAGCAUGGGCUGUAUUGGGCa------ l=21 a=1 
------------------------------------------------------------------------------------UAGCAUGGGCUGUAUUGGGCGA----- l=22 a=3 
------------------------------------------------------------------------------------UAGCAUGGGCUGUAUUGGGCGAC---- l=23 a=9 (ma)
-----------------------------------------------------------------------------------UUAGCAUGGGCUGUAUUGGG-------- l=20 a=1 
-----------------------------------------------------------------------------------UUAGCAUGGGCUGUAUUGGa-------- l=20 a=1 
-----------------------------------------------------------------------------------UUAGCAUGGGCUGUAUUGGGC------- l=21 a=6 
-----------------------------------------------------------------------------------UUAGCAUGGGCUGUAUUGGGa------- l=21 a=2 
-----------------------------------------------------------------------------------UUAGCAUGGGCUGUAUUGGGu------- l=21 a=1 
-----------------------------------------------------------------------------------UUAGCAUGGGCUGUAUUGGGCGA----- l=23 a=4 
-----------------------------------------------------------------------------------UUAGCAUGGGCUGUAUUGGGCGAC---- l=24 a=1 
-----------------------------------------------------------------------------------UUAGCAUGGGCUGUAUUGGGCGAa---- l=24 a=1 
---------------------------------------------------------------------------------UGUUAGCAUGGGCUGUAUU----------- l=19 a=1 
---------------------------------------------------------------------------------UGUUAGCAUGGGCUGUAUUG---------- l=20 a=2 
---------------------------------------------------------------------------------UGUUAGCAUGGGCUGUAUUGa--------- l=21 a=1 
---------------------------------------------------------------------------------UGUUAGCAUGGGCUGUAUUGG--------- l=21 a=3 
---------------------------------------------------------------------------------UGUUAGCAUGGGCUGUAUUGc--------- l=21 a=1 
---------------------------------------------------------------------------------UGUUAGCAUGGGCUGUAUUGGa-------- l=22 a=2 
---------------------------------------------------------------------------------UGUUAGCAUGGGCUGUAUUGGG-------- l=22 a=2 
---------------------------------------------------------------------------------UGUUAGCAUGGGCUGUAUUGGaC------- l=23 a=2 
---------------------------------------------------------------------------------UGUUAGCAUGGGCUGUAUUGGGC------- l=23 a=7 
---------------------------------------------------------------------------------UGUUAGCAUGGGCUGUAUUGGGu------- l=23 a=1 
---------------------------------------------------------------------------------UGUUAGCAUGGGCUGUAUUGGGCG------ l=24 a=1 
-----------------------------------------------------------------------------CCGCUGUUAGCAUGGGCUGUAU------------ l=22 a=1 
-----------------------------------------------------------------------------CCGCUGUUAGCAUGGGCUGUAc------------ l=22 a=1 
----------------------------------------------------------------------------ACCGCUGUUAGCAUGGGCUGaA------------- l=22 a=3 
----------------------------------------------------------------------------ACCGCUGUUAGCAUGGGCUGUAc------------ l=23 a=5 
---------------------------------------------------------------------------AACCGCUGUUAGCAUGGGCUGU-------------- l=22 a=2 
---------------------------------------------------------------------------AACCGCUGUUAGCAUGGGCUGc-------------- l=22 a=1 
---------------------------------------------------------------------------AACCGCUGUUAGCAUGGGCUGUA------------- l=23 a=3 
---------------------------------------------------------------------------AACCGCUGUUAGCAUGGGCUGaA------------- l=23 a=1 
-------------------------------------------------------------------------CAAACCGCUGUUAGCAUGGaC----------------- l=21 a=1 
------------------------------------------------------------------------CCAAACCGCUGUUAGCAUGGaC----------------- l=22 a=1 
-------------------------------------------------------------------UCGGGCCAAACCGCUGUUAGC----------------------- l=21 a=2 
-------------------------------------------------------------------UCGGGCCAAACCGCUGUUAGCAUG-------------------- l=24 a=1 
------------------------------------------------------------------UUCGGGCCAAACCGCUGUUAGC----------------------- l=22 a=5 
-------------------------------------------------------------CACUCUUCGGGCCAAACCGCUa---------------------------- l=22 a=1 
--------------------------------------------------------UACGGCACUCUUCGGGCCAAACC-------------------------------- l=23 a=1 
--------------------------------------------------------UACGGCACUCUUCGGGCCAAACCGa------------------------------ l=25 a=5 
---------------------------------------------------UCGUCUACGGCACUCUUCGG---------------------------------------- l=20 a=2 
---------------------------------------------------UCGUCUACGGCACUCUUCGa---------------------------------------- l=20 a=1 
---------------------------------------------------UCGUCUACGGCACUCUUCGGG--------------------------------------- l=21 a=1 
---------------------------------------------------UCGUCUACGGCACUCUUCGGGC-------------------------------------- l=22 a=2 
---------------------------------------------------UCGUCUACGGCACUCUUCGGcCC------------------------------------- l=23 a=1 
--------------------------------------------------UUCGUCUACGGCACUCUUCGG---------------------------------------- l=21 a=2 
--------------------------------------------------UUCGUCUACGGCACUCUUCGGG--------------------------------------- l=22 a=6 
--------------------------------------------------UUCGUCUACGGCACUCUUCGGGC-------------------------------------- l=23 a=1 
-------------------------------------------------UUUCGUCUACGGCACUCUUC------------------------------------------ l=20 a=1 
-------------------------------------------------UUUCGUCUACGGCACUCUUCGa---------------------------------------- l=22 a=1 
-------------------------------------------------UUUCGUCUACGGCACUCUUCGG---------------------------------------- l=22 a=8 
-------------------------------------------------UUUCGUCUACGGCACUCUUCGGG--------------------------------------- l=23 a=1 
-------------------------------------------------UUUCGUCUACGGCACUCUUCGGGu-------------------------------------- l=24 a=1 
------------------------------------------------UUUUCGUCUACGGCACUCUUC------------------------------------------ l=21 a=1 
------------------------------------------------UUUUCGUCUACGGCACUCUUCG----------------------------------------- l=22 a=1 
------------------------------------------------UUUUCGUCUACGGCACUCUUCGG---------------------------------------- l=23 a=2 
------------------------------------------------UUUUCGUCUACGGCACUCUUCGGG--------------------------------------- l=24 a=1 

mb-01011
ax-1001011
ku-01
ss-111111101100
fn-111
```
