## Supplementary material for "Comprehensive re-analysis of hairpin RNAs in fungi reveals ancestral links": File S1: PID1141.milR9.SRR8054056.txt

```
species:   Comil
pid:       PID1141
parent:    milR9
paralog:   
locus:     NW_006271970.1:2876746-2876856
matures:   ['GGCCAAACCGCUGUUAGCAUGG', 'AGCGUCGGUGCUCCACGCCCG']
srr:       SRR8054056
genome:    /Users/jax/+Genomes/Fungal_genomes/Comil.GCF_000225605.1_CmilitarisCM01_v01_genomic.fa
alignment: /media/data/njohnson/+SeqLibraries/FunHP_libraries/Shao2019-xf.SRR8054056.cram
call:      samtools view /media/data/njohnson/+SeqLibraries/FunHP_libraries/Shao2019-xf.SRR8054056.cram NW_006271970.1:2876746-2876856

199 out of bounds
608 alignments
511 proper strand
312 stranded perfect matches

          *************************                                            ************************        
AGGAUUCAAGCCGCACAUGCAGCGCCAGCGUCGGUGCUCCACGCCCGCUUUUCGUCUACGGCACUCUUCGGGCCAAACCGCUGUUAGCAUGGGCUGUAUUGGGCGACUCCU
((((.((..(((.((.(((((((.(((((..(((((......(((((......(((...)))......))))).....)))))...)).))))))))))))))))).))))
----------------------------------------------------------------------GGCCAAACCGCUGUUAGCAUGG------------------- l=22 a=0 c
--------------------------AGCGUCGGUGCUCCACGCCCG---------------------------------------------------------------- l=21 a=0 c*
---------------------------------------------------------------------------------UGUUAGCAUGGGCUGUAUUGGG-------- l=22 a=23 ma
------------GCACAUGCAGCGCCAGCGUCGGU---------------------------------------------------------------------------- l=23 a=0 ma*

-----------------------------------------------------------------------------------------UGGGCUGUAUUGGGCGACUCC- l=21 a=5 
-----------------------------------------------------------------------------------------UGGGCUGUAUUGGGCGACUCCa l=22 a=7 
-----------------------------------------------------------------------------------------UGGGCUGUAUUGGGCGACUCCU l=22 a=15 
-----------------------------------------------------------------------------------------UGGGCUGUAUUGGGCGACUCCg l=22 a=1 
-----------------------------------------------------------------------------------------UGGGCUGUAUUGGGCGACUCCc l=22 a=2 
----------------------------------------------------------------------------------------AUGGGCUGUAUUGGGCGACUaC- l=22 a=1 
----------------------------------------------------------------------------------------AUGGGCUGUAUUGGGCGACUCa- l=22 a=1 
----------------------------------------------------------------------------------------AUGGGCUGUAUUGGGCGACUCCU l=23 a=1 
--------------------------------------------------------------------------------------GCAUGGGCUGUAUUGGGCGACc--- l=22 a=2 
-------------------------------------------------------------------------------------AGCAUGGGCUGUAUUGGGCG------ l=20 a=2 
-------------------------------------------------------------------------------------AGCAUGGGCUGUAUUGGGCGAa---- l=22 a=1 
-------------------------------------------------------------------------------------AGCAUGGGCUGUAUUGGGCGAC---- l=22 a=1 
------------------------------------------------------------------------------------UAGCAUGGGCUGUAUUGG--------- l=18 a=2 
------------------------------------------------------------------------------------UAGCAUGGGCUGUAUUGGG-------- l=19 a=7 
------------------------------------------------------------------------------------UAGCAUGGGCUGUAUUGGGC------- l=20 a=5 
------------------------------------------------------------------------------------UAGCAUGGGCUGUAUUGGGCG------ l=21 a=9 
------------------------------------------------------------------------------------UAGCAUGGGCUGUAUUGGGCa------ l=21 a=2 
------------------------------------------------------------------------------------UAGCAUGGGCUGUAUUGGGCGA----- l=22 a=5 
------------------------------------------------------------------------------------UAGCAUGGGCUGUAUUGGGCGc----- l=22 a=2 
------------------------------------------------------------------------------------UAGCAUGGGCUGUAUUGGGCuA----- l=22 a=1 
------------------------------------------------------------------------------------UAGCAUGGGCUGUAUUGGGCGAC---- l=23 a=22 
------------------------------------------------------------------------------------UAGCAUGGGCUGUAUUGGGCaAC---- l=23 a=1 
------------------------------------------------------------------------------------UAGCAUGGGCUGUAUUaGGCGAC---- l=23 a=2 
------------------------------------------------------------------------------------UAGCAUGGGCUGUAUUGGGCGACa--- l=24 a=3 
------------------------------------------------------------------------------------UAGCAUGGGCUGUAUUGGGCGACU--- l=24 a=2 
-----------------------------------------------------------------------------------UUAGCAUGGGCUGUAUUGG--------- l=19 a=4 
-----------------------------------------------------------------------------------UUAGCAUGGGCUGUAUUGGG-------- l=20 a=5 
-----------------------------------------------------------------------------------UUAGCAUGGGCUGUAUUGGu-------- l=20 a=1 
-----------------------------------------------------------------------------------UUAGCAUGGGCUGUAUUGGGC------- l=21 a=13 
-----------------------------------------------------------------------------------UUAGCAUGGGCUGUAUUGGGg------- l=21 a=1 
-----------------------------------------------------------------------------------UUAGuAUGGGCUGUAUUGGGC------- l=21 a=1 
-----------------------------------------------------------------------------------UUAGCAUGGGCUGUAUUGGGu------- l=21 a=4 
-----------------------------------------------------------------------------------cUAGCAUGGGCUGUAUUGGGC------- l=21 a=1 
-----------------------------------------------------------------------------------UUAGCAUGGGCUGUAUUGGGCG------ l=22 a=3 
-----------------------------------------------------------------------------------UUAGCAUGGGCUGUAUUGGGCa------ l=22 a=1 
-----------------------------------------------------------------------------------UUAGCAUGGGCUGUAUUGGGCGA----- l=23 a=9 
-----------------------------------------------------------------------------------UUAGCAUGGGCUGUAUUGGGCuA----- l=23 a=1 
-----------------------------------------------------------------------------------UUAGCAUGGGCUGUAUUGGGCGc----- l=23 a=1 
-----------------------------------------------------------------------------------UUAGCAUGGGCUGUAUUGGGCGAC---- l=24 a=7 
-----------------------------------------------------------------------------------UUAGCAUGGGCUGUAUUGGGCGAa---- l=24 a=1 
-----------------------------------------------------------------------------------UUAGCAUGGGCUGUAUUGGGCGAu---- l=24 a=2 
-----------------------------------------------------------------------------------UUAGCAUGGGCUGUAUUGGGCGACUC-- l=26 a=1 
----------------------------------------------------------------------------------GUUAGCAUGGGCUGUAUUGGaC------- l=22 a=1 
----------------------------------------------------------------------------------GUUAGCAUGGGCUGUAUUGGGCa------ l=23 a=1 
---------------------------------------------------------------------------------UGUUAGCAUGGGCUGUAUU----------- l=19 a=4 
---------------------------------------------------------------------------------UGUUAGCAUGGGCUGUAUUc---------- l=20 a=1 
---------------------------------------------------------------------------------UGUUAGCAUGGGCUGUAUUG---------- l=20 a=10 
---------------------------------------------------------------------------------UGUUAGCAUGGGCUGUAUUa---------- l=20 a=2 
---------------------------------------------------------------------------------UGUUAGCAUGGGCUGUAUUGG--------- l=21 a=16 
---------------------------------------------------------------------------------UGUUgGCAUGGGCUGUAUUGG--------- l=21 a=2 
---------------------------------------------------------------------------------UGUUAGCAUGGGCUGUAUUGa--------- l=21 a=2 
---------------------------------------------------------------------------------UGUUAGCAUGGGCUGUAUUGc--------- l=21 a=2 
---------------------------------------------------------------------------------UGUUAGCAUGGGCUGUAUUGGc-------- l=22 a=1 
---------------------------------------------------------------------------------UGUUAGCAUGGGCUGUAUUGGa-------- l=22 a=13 
---------------------------------------------------------------------------------UGUUAGCAUGGGCUGUAUUGGG-------- l=22 a=23 (ma)
---------------------------------------------------------------------------------UGUUAGCAUGGGCUGUAUUGGu-------- l=22 a=1 
---------------------------------------------------------------------------------UGUUAGCAUGGGCUGUAUUGGaC------- l=23 a=7 
---------------------------------------------------------------------------------UGUUAGCAUGGGCUGUAUUGGGC------- l=23 a=22 
---------------------------------------------------------------------------------UGUUAGCAUGGGCUGUAUUGGGa------- l=23 a=1 
---------------------------------------------------------------------------------UGUUAGCAUGGGCUGUAUUGGGu------- l=23 a=2 
---------------------------------------------------------------------------------UGUUAGCAUaGGCUGUAUUGGGC------- l=23 a=1 
---------------------------------------------------------------------------------UGUUAGCAUGGGCUGUAcUGGGC------- l=23 a=1 
---------------------------------------------------------------------------------UGUUAGCAUGGGCUGUAUUGGGCG------ l=24 a=1 
---------------------------------------------------------------------------------UGUUAGCAUGGGCUGUAUUGGGCGA----- l=25 a=2 
----------------------------------------------------------------------------ACCGCUGUUAGCAUGGGCUGaA------------- l=22 a=9 
----------------------------------------------------------------------------ACCGCUGUUAGCAUGGGCUGUA------------- l=22 a=2 
----------------------------------------------------------------------------ACCGCUGUUAGCAUGGGCUGUAc------------ l=23 a=6 
---------------------------------------------------------------------------AACCGCUGUUAGCAUGGGCUGc-------------- l=22 a=2 
---------------------------------------------------------------------------AACCGCUGUUAGCAUGGGCUGUA------------- l=23 a=1 
--------------------------------------------------------------------------AAACCGCUGUUAGCAUGGGu----------------- l=20 a=1 
--------------------------------------------------------------------------AAACCGCUGUUAGCAUGGGCUG--------------- l=22 a=1 
--------------------------------------------------------------------------AAACCGCUGUUAGCAUGGGCUGc-------------- l=23 a=1 
--------------------------------------------------------------------------AAACCGCUGUUAGCAUGGGCUGa-------------- l=23 a=2 
--------------------------------------------------------------------------AAACCGCUGUUAGCAUGGGCUGUA------------- l=24 a=2 
-------------------------------------------------------------------------CAAACCGCUGUUAGCAUGGGC----------------- l=21 a=1 
------------------------------------------------------------------------CCAAACCGCUGUUAGCAUGGGC----------------- l=22 a=2 
-------------------------------------------------------------------UCGGGCCAAACCGCUGUUAGa----------------------- l=21 a=1 
-------------------------------------------------------------------UCGGGCCAAACCGCUGUUAGC----------------------- l=21 a=8 
-------------------------------------------------------------------UCGGGCCAAACCGCUGUUAGu----------------------- l=21 a=1 
-------------------------------------------------------------------UCGGGCCAAACCGCUGUUAGCA---------------------- l=22 a=1 
-------------------------------------------------------------------UCGGGCCAAACCGCUGUUAGCAU--------------------- l=23 a=1 
-------------------------------------------------------------------UCGGGCCAAACCGCUGUUAGCAa--------------------- l=23 a=2 
-------------------------------------------------------------------UCGGGCCAAACCGCUGUUAGCAc--------------------- l=23 a=2 
-------------------------------------------------------------------UCGGGCCAAACCGCUGUUAGCAUGa------------------- l=25 a=1 
------------------------------------------------------------------UUCGGGCCAAACCGCUGUU-------------------------- l=19 a=1 
------------------------------------------------------------------UUCGGGCCAAACCGCUGUUA------------------------- l=20 a=1 
------------------------------------------------------------------UUCGGGCCAAACCGCUGUUAG------------------------ l=21 a=1 
------------------------------------------------------------------UUCGGGCCAAACCGCUGUUAGC----------------------- l=22 a=14 
------------------------------------------------------------------UUCGGGCCAAACCGCUGUUAGu----------------------- l=22 a=3 
------------------------------------------------------------------UUCGGGCCgAACCGCUGUUAGC----------------------- l=22 a=1 
------------------------------------------------------------------UUCGGGCCAAACCGCUGUUAGa----------------------- l=22 a=2 
------------------------------------------------------------------UUCGGGCCAgACCGCUGUUAGC----------------------- l=22 a=2 
------------------------------------------------------------------UUCGGGCCAAACCGCUGUUAGCA---------------------- l=23 a=5 
------------------------------------------------------------------UUCGGGCCAAACCGCUGUUAGCAa--------------------- l=24 a=3 
------------------------------------------------------------------UUCGGGCCAAACCGCUGUUAGCAUGGG------------------ l=27 a=2 
-----------------------------------------------------------------CUUCGGGCCAAACCGCUGUUAG------------------------ l=22 a=2 
-----------------------------------------------------------------CUUCGGGCCAAACCGCUGUUAGC----------------------- l=23 a=1 
----------------------------------------------------------------UCUUCGGGCCAAACCGCUGUUA------------------------- l=22 a=1 
----------------------------------------------------------------UCUUCGGGCCAAACCGCUGUUAGC----------------------- l=24 a=1 
----------------------------------------------------------------UCUUCGGGCCAAACCGCUGUUAGu----------------------- l=24 a=2 
----------------------------------------------------------------UCUUCGGGCCAAACCGCUGUUAGa----------------------- l=24 a=1 
--------------------------------------------------------------ACUCUUCGGGCCAAACCGCUa---------------------------- l=21 a=1 
--------------------------------------------------------------ACUCUUCGGGCCAAACCGCUG---------------------------- l=21 a=1 
-------------------------------------------------------------CACUCUUCGGGCCAAACCGC------------------------------ l=20 a=1 
-------------------------------------------------------------CACUCUUCGGGCCAAACCGCU----------------------------- l=21 a=1 
-------------------------------------------------------------CACUCUUCGGGCCAAACCGCUG---------------------------- l=22 a=1 
-------------------------------------------------------------CACUCUUCGGGCCAAACCGCUa---------------------------- l=22 a=1 
-------------------------------------------------------------CACUCUUCGGGCCAAACCGCUGU--------------------------- l=23 a=1 
-------------------------------------------------------------CACUCUUCGGGCCAAACCGCUGUU-------------------------- l=24 a=2 
--------------------------------------------------------UACGGCACUCUUCGGGCCAAACu-------------------------------- l=23 a=1 
--------------------------------------------------------UACGaCACUCUUCGGGCCAAACCG------------------------------- l=24 a=1 
--------------------------------------------------------UACGGCACUCUUCGGGCaAAACCG------------------------------- l=24 a=1 
--------------------------------------------------------UACGGCACUCUUCGGGCCAAACCa------------------------------- l=24 a=1 
--------------------------------------------------------UACGGCACUCUUCGGGCCAAACCc------------------------------- l=24 a=1 
--------------------------------------------------------UACGGCACUCUUCGGGCCAAACCGa------------------------------ l=25 a=30 
--------------------------------------------------------UACGGCACUCUUCGGGCCAAACCGC------------------------------ l=25 a=3 
------------------------------------------------------UCUACaGCACUCUUCGGGCCA------------------------------------ l=21 a=1 
------------------------------------------------------UCUACGaCACUCUUCGGGCCAAAC--------------------------------- l=24 a=2 
------------------------------------------------------UCUACGGCACUCUUCGGGCCAAACCa------------------------------- l=26 a=1 
------------------------------------------------------UCUACGGCACUCUUCGGGCCAAACCGC------------------------------ l=27 a=1 
------------------------------------------------------UCUACGGCACUCUUCGGGCCAAACCGa------------------------------ l=27 a=2 
----------------------------------------------------CGUCUACGGCACUCUUCGGGC-------------------------------------- l=21 a=1 
---------------------------------------------------UCGUCUACGGCACUCUUCG----------------------------------------- l=19 a=1 
---------------------------------------------------UCGUCUACGGCACUCUUCGG---------------------------------------- l=20 a=2 
---------------------------------------------------UCGUCUACGGCACUCUUCGGG--------------------------------------- l=21 a=5 
---------------------------------------------------UCGUCUACGGCACUCUUCGGGu-------------------------------------- l=22 a=2 
---------------------------------------------------UCGUCUACGGCACUCUUCGGGC-------------------------------------- l=22 a=3 
---------------------------------------------------UCGUCUACGGCACUCUUCGGGa-------------------------------------- l=22 a=1 
---------------------------------------------------UCGUCUACGGCACUCUUCGGGCCA------------------------------------ l=24 a=1 
---------------------------------------------------UCGUCUACGGCACUCUUCGGGCCAA----------------------------------- l=25 a=1 
--------------------------------------------------UUCGUCcACGGCACUCUUCGG---------------------------------------- l=21 a=1 
--------------------------------------------------UUCGUCUACGGCACUCUUCGGu--------------------------------------- l=22 a=1 
--------------------------------------------------UUCGUCUACGGCACUCUUCGGG--------------------------------------- l=22 a=6 
--------------------------------------------------UUCGUCUACGGCACUCUUCGGc--------------------------------------- l=22 a=2 
--------------------------------------------------UUCGUCUACGGCACUCUUCGGGu-------------------------------------- l=23 a=1 
-------------------------------------------------UUUCGUCUACGGCACUCUUCG----------------------------------------- l=21 a=2 
-------------------------------------------------UUUCGUCUACGGCACUCUUCGa---------------------------------------- l=22 a=5 
-------------------------------------------------UUUCGUCUACGGCACUCUUCGG---------------------------------------- l=22 a=10 
-------------------------------------------------UUUCGUCUACGGCACUCUUCGc---------------------------------------- l=22 a=2 
-------------------------------------------------UUUCGUCUACGGCACUCUUCGGG--------------------------------------- l=23 a=3 
-------------------------------------------------UUUCGUCUACGGCACUCUUCGGc--------------------------------------- l=23 a=2 
-------------------------------------------------UUUCGaCUACGGCACUCUUCGGG--------------------------------------- l=23 a=1 
-------------------------------------------------UUUCGUCUACGGCACUCUUCGGGC-------------------------------------- l=24 a=4 
-------------------------------------------------UUUCGUCUACGGCACUCUUCGGGCCAAA---------------------------------- l=28 a=1 
------------------------------------------------UUUUCGUCUACGGCACUCUUC------------------------------------------ l=21 a=3 
------------------------------------------------UUUUCGUCUACGGCACUCUUCG----------------------------------------- l=22 a=2 
------------------------------------------------cUUUCGUCUACGGCACUCUUCG----------------------------------------- l=22 a=1 
------------------------------------------------UUUUCGUCUACGGCACUCUUCa----------------------------------------- l=22 a=2 
------------------------------------------------UUUUCGUCUACGGCACUCUUCGG---------------------------------------- l=23 a=6 
------------------------------------------------UUUUCGUCUACGGCACUCUUCGa---------------------------------------- l=23 a=2 
------------------------------------------------UUUUCaUCUACGGCACUCUUCGG---------------------------------------- l=23 a=1 
------------------------------------------------UUUUCGUCUACGGCACUCUUCGc---------------------------------------- l=23 a=4 
------------------------------------------------UUUUCGcCUACGGCACUCUUCGG---------------------------------------- l=23 a=1 
------------------------------------------------UUUUCGUCUACGGCACUCUUCGGG--------------------------------------- l=24 a=1 
------------------------------------------------UUUUCGUCUACGGCACUCUUCGGGu-------------------------------------- l=25 a=1 
---------------------------------------------CGCUUUUCGUCUACGGCACUCU-------------------------------------------- l=22 a=2 
---------------------------------------------CGCUUUUCGUCUACGGCACUCUc------------------------------------------- l=23 a=1 
-------------------------------------------CCCGCUUUUCGUCUACGGCACUC--------------------------------------------- l=23 a=1 
-----------------------GCCAGCGUCGGUGCUCCACGCC------------------------------------------------------------------ l=22 a=1 
----------------------CGCCAGCGUCGGUGCUCCACGa------------------------------------------------------------------- l=22 a=1 
--------------------AGCGCCAGCGUCGGUGCUCCACG-------------------------------------------------------------------- l=23 a=1 
--------------------AGCGCCAGCGUCGGUGCUCCACGa------------------------------------------------------------------- l=24 a=2 
--------------------AGCGCCAGaGUCGGUGCUCCACGC------------------------------------------------------------------- l=24 a=1 
-----------------UcCAGCGCCAGCGUCGGUG--------------------------------------------------------------------------- l=19 a=1 

mb-01011
ax-1011011
ku-01
ss-111111111100
fn-111
```
