## Supplementary material for "Comprehensive re-analysis of hairpin RNAs in fungi reveals ancestral links": File S1: PID1141.milR9.SRR8054057.txt

```
species:   Comil
pid:       PID1141
parent:    milR9
paralog:   
locus:     NW_006271970.1:2876746-2876856
matures:   ['GGCCAAACCGCUGUUAGCAUGG', 'AGCGUCGGUGCUCCACGCCCG']
srr:       SRR8054057
genome:    /Users/jax/+Genomes/Fungal_genomes/Comil.GCF_000225605.1_CmilitarisCM01_v01_genomic.fa
alignment: /media/data/njohnson/+SeqLibraries/FunHP_libraries/Shao2019-xf.SRR8054057.cram
call:      samtools view /media/data/njohnson/+SeqLibraries/FunHP_libraries/Shao2019-xf.SRR8054057.cram NW_006271970.1:2876746-2876856

5 out of bounds
19 alignments
11 proper strand
8 stranded perfect matches

                     *****************************               *****************************                 
AGGAUUCAAGCCGCACAUGCAGCGCCAGCGUCGGUGCUCCACGCCCGCUUUUCGUCUACGGCACUCUUCGGGCCAAACCGCUGUUAGCAUGGGCUGUAUUGGGCGACUCCU
((((.((..(((.((.(((((((.(((((..(((((......(((((......(((...)))......))))).....)))))...)).))))))))))))))))).))))
----------------------------------------------------------------------GGCCAAACCGCUGUUAGCAUGG------------------- l=22 a=0 c
--------------------------AGCGUCGGUGCUCCACGCCCG---------------------------------------------------------------- l=21 a=0 c*
-------------------------------------------------------------------UCGGGCCAAACCGCUGUUAGCAUGGGC----------------- l=27 a=2 ma
-----------------------GCCAGCGUCGGUGCUCCACGCCCGCUU------------------------------------------------------------- l=27 a=0 ma*

-------------------------------------------------------------------------------------AGCAUGGGCUGUAUUGGGCGACc--- l=23 a=1 
------------------------------------------------------------------------------------UAGCAUGGGCUGUAUUGGG-------- l=19 a=1 
------------------------------------------------------------------------------------UAGCAUGGGCUGUAUUGGGCG------ l=21 a=1 
-----------------------------------------------------------------------------------UUAGCAUGGGCUGUAUUGGG-------- l=20 a=1 
----------------------------------------------------------------------------ACCGCUGUUAGCAUGGGCUGaA------------- l=22 a=2 
----------------------------------------------------------------------------ACCGCUGUUAGCAUGGGCUGUA------------- l=22 a=1 
----------------------------------------------------------------------------ACCGCUGUUAGCAUGGGCUGUAU------------ l=23 a=1 
-------------------------------------------------------------------UCGGGCCAAACCGCUGUUAGCAU--------------------- l=23 a=1 
-------------------------------------------------------------------UCGGGCCAAACCGCUGUUAGCAUGGGC----------------- l=27 a=2 (ma)

mb-01010
ax-1001001
ku-01
ss-101010101100
fn-101
```
