## Supplementary material for "Comprehensive re-analysis of hairpin RNAs in fungi reveals ancestral links": File S1: PID1141.milR9.SRR8054058.txt

```
species:   Comil
pid:       PID1141
parent:    milR9
paralog:   
locus:     NW_006271970.1:2876746-2876856
matures:   ['GGCCAAACCGCUGUUAGCAUGG', 'AGCGUCGGUGCUCCACGCCCG']
srr:       SRR8054058
genome:    /Users/jax/+Genomes/Fungal_genomes/Comil.GCF_000225605.1_CmilitarisCM01_v01_genomic.fa
alignment: /media/data/njohnson/+SeqLibraries/FunHP_libraries/Shao2019-xf.SRR8054058.cram
call:      samtools view /media/data/njohnson/+SeqLibraries/FunHP_libraries/Shao2019-xf.SRR8054058.cram NW_006271970.1:2876746-2876856

5 out of bounds
47 alignments
28 proper strand
14 stranded perfect matches

      **************************                                                  ***********************      
AGGAUUCAAGCCGCACAUGCAGCGCCAGCGUCGGUGCUCCACGCCCGCUUUUCGUCUACGGCACUCUUCGGGCCAAACCGCUGUUAGCAUGGGCUGUAUUGGGCGACUCCU
((((.((..(((.((.(((((((.(((((..(((((......(((((......(((...)))......))))).....)))))...)).))))))))))))))))).))))
----------------------------------------------------------------------GGCCAAACCGCUGUUAGCAUGG------------------- l=22 a=0 c
--------------------------AGCGUCGGUGCUCCACGCCCG---------------------------------------------------------------- l=21 a=0 c*
------------------------------------------------------------------------------------UAGCAUGGGCUGUAUUGGGCG------ l=21 a=3 ma
--------AGCCGCACAUGCAGCGCCAGCGUC------------------------------------------------------------------------------- l=24 a=0 ma*

-----------------------------------------------------------------------------------------UGGGCUGUAUUGGGCGACUaC- l=21 a=1 
-----------------------------------------------------------------------------------------UGGGCUGUAUUGGGCGACUCu- l=21 a=1 
-------------------------------------------------------------------------------------AGCAUGGGCUGUAUUGGGCGA----- l=21 a=1 
------------------------------------------------------------------------------------UAGCAUGGGCUGUAUUGGGa------- l=20 a=1 
------------------------------------------------------------------------------------UAGCAUGGGCUGUAUUGGGCG------ l=21 a=3 (ma)
------------------------------------------------------------------------------------UAGCAUGGGCUGUAUUGGGCGA----- l=22 a=1 
------------------------------------------------------------------------------------UAGCAUGGGCUGUAUUGGGCGAC---- l=23 a=2 
-----------------------------------------------------------------------------------UUAGCAUGGGCUGUAUUGGGCGA----- l=23 a=1 
---------------------------------------------------------------------------------UGUUAGCAUGGGCUGUAUUGGGCGg----- l=25 a=1 
----------------------------------------------------------------------------ACCGCUGUUAGCAUGGGCUGc-------------- l=21 a=1 
----------------------------------------------------------------------------ACCGCUGUUAGCAUGGGCUGUA------------- l=22 a=2 
----------------------------------------------------------------------------ACCGCUGUUAGCAUGGGCUGaA------------- l=22 a=3 
----------------------------------------------------------------------------ACCGCUGUUAGCAUGGGCUGUAc------------ l=23 a=1 
----------------------------------------------------------------------------ACCGCUGUUAGCAUGGGCUGUAUa----------- l=24 a=1 
-------------------------------------------------------------------------CAAACCGCUGUUAGCAUGGaC----------------- l=21 a=1 
-------------------------------------------------------------------UCGGGCCAAACCGCUGUUAGC----------------------- l=21 a=1 
-------------------------------------------------------------------UCGGGCCAAACCGCUGUUAGCAc--------------------- l=23 a=2 
--------------------------------------------------------------ACUCUUCGGGCCAAACCGCUG---------------------------- l=21 a=1 
-------------------------------------------------------------CACUCUUCGGGCCAAACCGCUa---------------------------- l=22 a=1 
-------------------------------------------------UUUCGUCUACGGCACUCUUCGGGC-------------------------------------- l=24 a=1 
-------------------------------------------CCCGCUUUUCGUCUACGGCACUCUU------------------------------------------- l=25 a=1 

mb-01011
ax-1011011
ku-01
ss-111110101100
fn-101
```
