## Supplementary material for "Comprehensive re-analysis of hairpin RNAs in fungi reveals ancestral links": File S1: PID1141.milR9.SRR8054059.txt

```
species:   Comil
pid:       PID1141
parent:    milR9
paralog:   
locus:     NW_006271970.1:2876746-2876856
matures:   ['GGCCAAACCGCUGUUAGCAUGG', 'AGCGUCGGUGCUCCACGCCCG']
srr:       SRR8054059
genome:    /Users/jax/+Genomes/Fungal_genomes/Comil.GCF_000225605.1_CmilitarisCM01_v01_genomic.fa
alignment: /media/data/njohnson/+SeqLibraries/FunHP_libraries/Shao2019-xf.SRR8054059.cram
call:      samtools view /media/data/njohnson/+SeqLibraries/FunHP_libraries/Shao2019-xf.SRR8054059.cram NW_006271970.1:2876746-2876856

3 out of bounds
28 alignments
22 proper strand
15 stranded perfect matches

         ***********************                                                  **********************       
AGGAUUCAAGCCGCACAUGCAGCGCCAGCGUCGGUGCUCCACGCCCGCUUUUCGUCUACGGCACUCUUCGGGCCAAACCGCUGUUAGCAUGGGCUGUAUUGGGCGACUCCU
((((.((..(((.((.(((((((.(((((..(((((......(((((......(((...)))......))))).....)))))...)).))))))))))))))))).))))
----------------------------------------------------------------------GGCCAAACCGCUGUUAGCAUGG------------------- l=22 a=0 c
--------------------------AGCGUCGGUGCUCCACGCCCG---------------------------------------------------------------- l=21 a=0 c*
------------------------------------------------------------------------------------UAGCAUGGGCUGUAUUGGGC------- l=20 a=4 ma
-----------CGCACAUGCAGCGCCAGCGUC------------------------------------------------------------------------------- l=21 a=0 ma*

-----------------------------------------------------------------------------------------UGGGCUGUAUUGGGCGACUa-- l=20 a=1 
-------------------------------------------------------------------------------------AGCAUGGGCUGUAUUGGGCGAC---- l=22 a=1 
------------------------------------------------------------------------------------UAGCAUGGGCUGUAUUGGG-------- l=19 a=3 
------------------------------------------------------------------------------------UAGCAUGGGCUGUAUUGGGC------- l=20 a=4 (ma)
------------------------------------------------------------------------------------UAGCAUGGGCUGUAUUGGGCGAC---- l=23 a=2 
-----------------------------------------------------------------------------CCGCUGUUAGCAUGGGCUGU-------------- l=20 a=1 
-----------------------------------------------------------------------------CCGCUGUUAGCAUGGGCUGaA------------- l=21 a=1 
----------------------------------------------------------------------------ACCGCUGUUAGCAUGGGCUGaA------------- l=22 a=2 
----------------------------------------------------------------------------ACCGCUGUUAGCAUGGGCUGUAc------------ l=23 a=2 
-------------------------------------------------------------------UCGGGCCAAACCGCUGUUAGC----------------------- l=21 a=1 
------------------------------------------------------------------UUCGGGCCAAACCGCUGUU-------------------------- l=19 a=1 
---------------------------------------------------UCGUCUACGGCACUCUUCGa---------------------------------------- l=20 a=1 
--------------------------------------------------UUCGUCUACGGCACUCUUCGG---------------------------------------- l=21 a=1 
------------------------------------------------UUUUCGUCUACGGCACUCUU------------------------------------------- l=20 a=1 

mb-01011
ax-1011011
ku-01
ss-101110111100
fn-101
```
