## Supplementary material for "Comprehensive re-analysis of hairpin RNAs in fungi reveals ancestral links": File S1: PID1141.milR9.SRR8054060.txt

```
species:   Comil
pid:       PID1141
parent:    milR9
paralog:   
locus:     NW_006271970.1:2876746-2876856
matures:   ['GGCCAAACCGCUGUUAGCAUGG', 'AGCGUCGGUGCUCCACGCCCG']
srr:       SRR8054060
genome:    /Users/jax/+Genomes/Fungal_genomes/Comil.GCF_000225605.1_CmilitarisCM01_v01_genomic.fa
alignment: /media/data/njohnson/+SeqLibraries/FunHP_libraries/Shao2019-xf.SRR8054060.cram
call:      samtools view /media/data/njohnson/+SeqLibraries/FunHP_libraries/Shao2019-xf.SRR8054060.cram NW_006271970.1:2876746-2876856

118 out of bounds
398 alignments
324 proper strand
182 stranded perfect matches

         **************************                                            *************************       
AGGAUUCAAGCCGCACAUGCAGCGCCAGCGUCGGUGCUCCACGCCCGCUUUUCGUCUACGGCACUCUUCGGGCCAAACCGCUGUUAGCAUGGGCUGUAUUGGGCGACUCCU
((((.((..(((.((.(((((((.(((((..(((((......(((((......(((...)))......))))).....)))))...)).))))))))))))))))).))))
----------------------------------------------------------------------GGCCAAACCGCUGUUAGCAUGG------------------- l=22 a=0 c
--------------------------AGCGUCGGUGCUCCACGCCCG---------------------------------------------------------------- l=21 a=0 c*
---------------------------------------------------------------------------------UGUUAGCAUGGGCUGUAUUGGGC------- l=23 a=13 ma
-----------CGCACAUGCAGCGCCAGCGUCGGU---------------------------------------------------------------------------- l=24 a=0 ma*

-----------------------------------------------------------------------------------------UGGGCUGUAUUGGGCGACUC-- l=20 a=1 
-----------------------------------------------------------------------------------------UGGGCUGUAUUGGGCGACUCC- l=21 a=4 
-----------------------------------------------------------------------------------------UGGGCUGUAUUGGGCGACUCCU l=22 a=9 
-----------------------------------------------------------------------------------------UGGGCUGUAUUGGGCGACUCCa l=22 a=1 
----------------------------------------------------------------------------------------AUGGGCUGUAUUGGGCGACUCCU l=23 a=1 
-------------------------------------------------------------------------------------AGCAUGGGCUGUAUUGGGC------- l=19 a=2 
-------------------------------------------------------------------------------------AGCAUGGGCUGUAUUGGGCGAC---- l=22 a=1 
------------------------------------------------------------------------------------UAGCAUGGGCUGUAUUGG--------- l=18 a=1 
------------------------------------------------------------------------------------UAGCAUGGGCUGUAUUGa--------- l=18 a=1 
------------------------------------------------------------------------------------UAGCAUGGGCUGUAUUGGG-------- l=19 a=6 
------------------------------------------------------------------------------------UAGCAUGGGCUGUAUUGGGC------- l=20 a=3 
------------------------------------------------------------------------------------UAGCAUGGGCUGUAUUGGGa------- l=20 a=1 
------------------------------------------------------------------------------------UAGCAUGGGCUGUAUUGGGu------- l=20 a=2 
------------------------------------------------------------------------------------UAGCAUGGGCUGUAUUGGGCa------ l=21 a=1 
------------------------------------------------------------------------------------UAGCAUGGGCUGUAUUGGGCG------ l=21 a=3 
------------------------------------------------------------------------------------UAGCAUGGGCUGUAUUGGGCGA----- l=22 a=2 
------------------------------------------------------------------------------------UAGCAUGGGCUGUAUUGGGCGAC---- l=23 a=10 
------------------------------------------------------------------------------------UgGCAUGGGCUGUAUUGGGCGAC---- l=23 a=1 
------------------------------------------------------------------------------------UAGCAUGGGCUGUAUUGGGCGgC---- l=23 a=1 
------------------------------------------------------------------------------------UAGCAUGGGCUGUAUUGGGCGAa---- l=23 a=1 
-----------------------------------------------------------------------------------UUAGCAUGGGCUGUAUUGG--------- l=19 a=1 
-----------------------------------------------------------------------------------UUAGCAUGGGCaGUAUUGG--------- l=19 a=1 
-----------------------------------------------------------------------------------UUAGCAUGGGCUGUAUUGGG-------- l=20 a=2 
-----------------------------------------------------------------------------------UUAGCAUGGGCUGUAUUGGGa------- l=21 a=2 
-----------------------------------------------------------------------------------UUAGCAUGGGCUGUAUUGGGC------- l=21 a=10 
-----------------------------------------------------------------------------------cUAGCAUGGGCUGUAUUGGGC------- l=21 a=1 
-----------------------------------------------------------------------------------UUAGCAUGGGCUGUAUUGGGCG------ l=22 a=5 
-----------------------------------------------------------------------------------UUAGCAUGGGCUGUAUUGGGCGA----- l=23 a=6 
-----------------------------------------------------------------------------------UUAGCAUGGGCUGUAUUGGGCGc----- l=23 a=1 
-----------------------------------------------------------------------------------UUAGCAUGGGCUGUAUUGGGCGu----- l=23 a=3 
-----------------------------------------------------------------------------------UUAGCAUGGGCUGUAUUGGGCuA----- l=23 a=1 
-----------------------------------------------------------------------------------UUAGCAUGGGCUGUAUUGGGCGAC---- l=24 a=6 
-----------------------------------------------------------------------------------UUAGCAUGGGCUGUAUUGGGCGAa---- l=24 a=4 
-----------------------------------------------------------------------------------UUAGCAUGGGCUGUAUUGGGCGAu---- l=24 a=1 
-----------------------------------------------------------------------------------UUAGCAUGGGCUGUAUUGGGCGACa--- l=25 a=1 
---------------------------------------------------------------------------------UGUUAGCAUGGGCUGUAUUG---------- l=20 a=5 
---------------------------------------------------------------------------------UGUUAGCAUGGGCUGcAUUGG--------- l=21 a=1 
---------------------------------------------------------------------------------UGUUAGCAUGGGCUGUAUUGG--------- l=21 a=6 
---------------------------------------------------------------------------------UGUUAGCAUGGGCgGUAUUGG--------- l=21 a=1 
---------------------------------------------------------------------------------UGUUAGCAUGGGCUGUAUUGGc-------- l=22 a=4 
---------------------------------------------------------------------------------UGUUAGCAUGGGCUGUAUUGGa-------- l=22 a=11 
---------------------------------------------------------------------------------UGUUAGCAUGGGCUGUAUUGGG-------- l=22 a=6 
---------------------------------------------------------------------------------UGUUAGCAUGGGCUGUAUUGGu-------- l=22 a=1 
---------------------------------------------------------------------------------UGUUAGCAUGuGCUGUAUUGGG-------- l=22 a=3 
---------------------------------------------------------------------------------UGUUAGCAUGGGCUGUAUUGGaC------- l=23 a=13 
---------------------------------------------------------------------------------UGUUAGCAUGGGCUGUAUUGGGC------- l=23 a=13 (ma)
---------------------------------------------------------------------------------UGUUAGCAUGGGCUGUAUcGGGC------- l=23 a=1 
---------------------------------------------------------------------------------UGUUAGCAUGGGCUGUAUUGGGu------- l=23 a=6 
---------------------------------------------------------------------------------UGUUAGCAUGGGCUGUAUUGGGCG------ l=24 a=1 
------------------------------------------------------------------------------CGCUGUUAGCAUGGGCUGUA------------- l=20 a=1 
------------------------------------------------------------------------------CGCUGUUAGCAUGGGCUGUAUU----------- l=22 a=1 
-----------------------------------------------------------------------------CCGCUGUUAGCAUGGGCUGUAc------------ l=22 a=1 
-----------------------------------------------------------------------------CCGCUGUUAGCAUGGGCUGUAU------------ l=22 a=1 
----------------------------------------------------------------------------ACCGCUGUUAGCAUGGGCUc--------------- l=20 a=1 
----------------------------------------------------------------------------ACCGCUGUUAGCAUGGGCUGUc------------- l=22 a=1 
----------------------------------------------------------------------------ACCGCUGUUAGCAUGGGCUGaA------------- l=22 a=1 
----------------------------------------------------------------------------ACCGCUGUUAGCAUGGGCUGUAc------------ l=23 a=8 
---------------------------------------------------------------------------AACCGCUGUUAGCAUGGGCUG--------------- l=21 a=2 
---------------------------------------------------------------------------AACCGCUGUUAGCAUGGGCUGU-------------- l=22 a=1 
---------------------------------------------------------------------------AACCGCUGUUAGCAUGGGCUGc-------------- l=22 a=1 
---------------------------------------------------------------------------AACCGCUGUUAGCAUGGGCUGaA------------- l=23 a=4 
--------------------------------------------------------------------------AAACCGCUGUUAGCAUGGGC----------------- l=20 a=1 
--------------------------------------------------------------------------AAACCGCUGUUAGCAUGGGCU---------------- l=21 a=1 
--------------------------------------------------------------------------AAACCGCUGUUAGCAUGGGCUG--------------- l=22 a=2 
--------------------------------------------------------------------------AAACCGCUGUUAGCAUGGGCUGU-------------- l=23 a=1 
--------------------------------------------------------------------------AAACCGCUGUUAGCAUGGGCUGc-------------- l=23 a=1 
--------------------------------------------------------------------------AAACCGCUGUUAGCAUGGGCUGaA------------- l=24 a=1 
-------------------------------------------------------------------------CAAACCGCUGUUAGCAUGGGC----------------- l=21 a=1 
--------------------------------------------------------------------CGGGCCAAACCGCUGUUAGCAc--------------------- l=22 a=2 
--------------------------------------------------------------------CGGGCCAAACCGCUGUUAGCAU--------------------- l=22 a=1 
-------------------------------------------------------------------UCGGGCCAAACCGCUGUU-------------------------- l=18 a=1 
-------------------------------------------------------------------UCGGGCCAAACCGCUGUUAGC----------------------- l=21 a=3 
-------------------------------------------------------------------UCGGGCCAAACCGCUGUUAGa----------------------- l=21 a=1 
-------------------------------------------------------------------UCGGGCCAAACCGCUGUUAGCAc--------------------- l=23 a=5 
------------------------------------------------------------------UUCGGGCCAAACCGCUGUU-------------------------- l=19 a=3 
------------------------------------------------------------------UUCGGGCCAAACCGCUGUUA------------------------- l=20 a=1 
------------------------------------------------------------------UUCGGGCCAAACCGCUGUUAa------------------------ l=21 a=4 
------------------------------------------------------------------UUCGGGCCAAACCGCUGUUAGC----------------------- l=22 a=12 
------------------------------------------------------------------UUCGGGCCAAACCGCUGUUAGa----------------------- l=22 a=3 
------------------------------------------------------------------UUCGGGCCAAgCCGCUGUUAGC----------------------- l=22 a=1 
------------------------------------------------------------------UUCGGGCCAAACCGCUGUUAGu----------------------- l=22 a=1 
------------------------------------------------------------------UUCGGGCCAAACCGCUGUUAGCA---------------------- l=23 a=1 
------------------------------------------------------------------UUCGGGCCAAACCGCUGUUAGCAa--------------------- l=24 a=2 
-----------------------------------------------------------------CUUCGGGCCAAACCGCUGUUA------------------------- l=21 a=1 
-------------------------------------------------------------CACUCUUCGGGCCAAACCGCUG---------------------------- l=22 a=1 
---------------------------------------------------------ACGGCACUCUUCGGGCCAAACCGC------------------------------ l=24 a=1 
--------------------------------------------------------UACGGCACUCUUCGGGCCAAACCGa------------------------------ l=25 a=19 
--------------------------------------------------------UACGGCACUCUUCGGGCCAAACCGC------------------------------ l=25 a=2 
--------------------------------------------------------UACGGCgCUCUUCGGGCCAAACCGC------------------------------ l=25 a=1 
------------------------------------------------------UCUACGGCACUCUUCGGGu-------------------------------------- l=19 a=1 
------------------------------------------------------UCUACGGCACUCUUCGGGC-------------------------------------- l=19 a=2 
------------------------------------------------------UCUACGGCACUCUUCGGGCCAu----------------------------------- l=22 a=1 
------------------------------------------------------UCUACGGCACUCUUCGGGCCAAA---------------------------------- l=23 a=1 
------------------------------------------------------UCUACGGCACUCUUCGGGCCAAAC--------------------------------- l=24 a=1 
---------------------------------------------------UCGUCUACGGCACUCUUCGGGC-------------------------------------- l=22 a=3 
---------------------------------------------------UCGUCUACGGCACUCUUCGGGCCAA----------------------------------- l=25 a=1 
--------------------------------------------------UUCGUCUACGGCACUCUUCGG---------------------------------------- l=21 a=1 
--------------------------------------------------UUCGUCUACGGCACUCUUCGGG--------------------------------------- l=22 a=1 
--------------------------------------------------UUCGUCUACGGCACUCUUCGGGCa------------------------------------- l=24 a=1 
-------------------------------------------------UUUCGUCcACGGCACUCU-------------------------------------------- l=18 a=1 
-------------------------------------------------UUUCGUCUACGGCACUCUU------------------------------------------- l=19 a=2 
-------------------------------------------------UUUCGUCUACGGCACUCUUCG----------------------------------------- l=21 a=3 
-------------------------------------------------UUUCGUCUACGGCACUCUUCGa---------------------------------------- l=22 a=3 
-------------------------------------------------UUUCGUCUACGGCACUCUUCGG---------------------------------------- l=22 a=8 
-------------------------------------------------UUUCGUCUACGGCACUCUUCGc---------------------------------------- l=22 a=2 
-------------------------------------------------UUUCGUCUACGGCACUCUUCGGG--------------------------------------- l=23 a=3 
-------------------------------------------------UUUCGUCUACGGCACUCUUCGGc--------------------------------------- l=23 a=2 
-------------------------------------------------UUUCGUCUgCGGCACUCUUCGGG--------------------------------------- l=23 a=1 
-------------------------------------------------UUUCGUCUACGGCACUCUUCGGGC-------------------------------------- l=24 a=1 
-------------------------------------------------UUUCGUCUACGGCACUCUUCGGGa-------------------------------------- l=24 a=1 
-------------------------------------------------UUUCGUCUACGGCACUCUUCGGGCC------------------------------------- l=25 a=1 
------------------------------------------------UUUUCGUCUACGGCACUCUU------------------------------------------- l=20 a=1 
------------------------------------------------UUUUCGUCUACGGCACUCUUC------------------------------------------ l=21 a=2 
------------------------------------------------UUUUCGUCUACGGCACUCUUCG----------------------------------------- l=22 a=3 
------------------------------------------------UUUUCGUCUACGGCACUCUUCGc---------------------------------------- l=23 a=1 
------------------------------------------------UUUUCGUCUACGGCACUCUUCGa---------------------------------------- l=23 a=2 
------------------------------------------------UUUUCGUCUACGGCACUCUUCGG---------------------------------------- l=23 a=1 
------------------------------------------------UUUUCGUCUACGGCACUCUUCGGG--------------------------------------- l=24 a=2 
-------------------------------------------CCCGCUUUUCGUCUACGGCACaC--------------------------------------------- l=23 a=1 
-----------------------GCCAGCGUCGGUGCUCCACG-------------------------------------------------------------------- l=20 a=1 
-----------------------GCCAGCGUCGGUGCUCCACGa------------------------------------------------------------------- l=21 a=2 
-------------------CAGCGCCAGCGUCGGUGCUCCACG-------------------------------------------------------------------- l=24 a=1 

mb-01011
ax-1011011
ku-01
ss-111111111100
fn-111
```
