## Supplementary material for "Comprehensive re-analysis of hairpin RNAs in fungi reveals ancestral links": File S1: PID1142.milR10.SRR8054055.txt

```
species:   Comil
pid:       PID1142
parent:    milR10
paralog:   
locus:     NW_006271970.1:3463964-3464031
matures:   ['GUGCUUGAGUUACCUGCCAGACAAAA', 'CUGUCCUGUUCGAGCAAGCGA']
srr:       SRR8054055
genome:    /Users/jax/+Genomes/Fungal_genomes/Comil.GCF_000225605.1_CmilitarisCM01_v01_genomic.fa
alignment: /media/data/njohnson/+SeqLibraries/FunHP_libraries/Shao2019-xf.SRR8054055.cram
call:      samtools view /media/data/njohnson/+SeqLibraries/FunHP_libraries/Shao2019-xf.SRR8054055.cram NW_006271970.1:3463964-3464031

96 out of bounds
180 alignments
64 proper strand
47 stranded perfect matches

      **********************       ***************************      
UGCCGCCCUGUCCUGUUCGAGCAAGCGAGAACCAGUCGUGCUUGAGUUACCUGCCAGACAAAACGGCG
.((((...((((.(((((((((..((((.......)))))))))))........))))))...)))).
-------------------------------------GUGCUUGAGUUACCUGCCAGACAAAA----- l=26 a=0 c
-------CUGUCCUGUUCGAGCAAGCGA---------------------------------------- l=21 a=0 c*
--------UGUCCUGUUCGAGCAAGCGA---------------------------------------- l=20 a=5 ma
-------------------------------------GUGCUUGAGUUACCUGCCAGACAAA------ l=25 a=0 ma*

UGCCGCCCUGUCCUGUUCGA------------------------------------------------ l=20 a=1 
UGCCGCCCUGUCCUGUUCGAaC---------------------------------------------- l=22 a=1 
--------UGUCCUGUUCGAGCAAGCG----------------------------------------- l=19 a=1 
--------UGUCCUGUUCGAGCAAGCa----------------------------------------- l=19 a=1 
--------UGUCCUGUUCGAGCAAGCGA---------------------------------------- l=20 a=5 (ma)
--------UGUCCUGUUCGAGCAAGCGAa--------------------------------------- l=21 a=1 
--------UGUCCUGUUCGAGCAAGCGAG--------------------------------------- l=21 a=2 
--------UGUCCUGUUCGAGCAAGCGAGA-------------------------------------- l=22 a=2 
--------UGUCCUGUUCGAGCAAGCGAGAA------------------------------------- l=23 a=1 
--------UGUCCUGUUCGAGCAAGCGAGAAC------------------------------------ l=24 a=2 
----------UCCUGUUCGAGCAAGCGAGAAC------------------------------------ l=22 a=1 
---------------UUCGAGCAAGCGAGAACCAGU-------------------------------- l=21 a=4 
----------------UCGAGCAAGCGAGAACCAG--------------------------------- l=19 a=1 
----------------UCGAGCAAGCGAGAACCAGU-------------------------------- l=20 a=3 
----------------UCGAGCAAGCGAGAACCAGUC------------------------------- l=21 a=1 
----------------UCGAGCAAGCGAGAACCAGUa------------------------------- l=21 a=1 
----------------UCGAGCAAGCGAGAACCAGUCu------------------------------ l=22 a=1 
----------------UCGAGCAAGCGAGAACCAGUCGUG---------------------------- l=24 a=1 
-----------------CGAGCAAGCGAGAACCAGUCG------------------------------ l=21 a=1 
-----------------CGAGCAAGCGAGAACCAGUCGa----------------------------- l=22 a=1 
-----------------CGAGCAAGCGAGAACCAGUCGUa---------------------------- l=23 a=1 
-------------------------CGAGAACCAGUCGUGCUUGAGU--------------------- l=22 a=1 
--------------------------GAGAACCAGUCGUGCUUGAGU--------------------- l=21 a=1 
-------------------------------CCAGUCGUGCUUGAGUUACCa---------------- l=21 a=2 
--------------------------------CAGUCGUGCUUGAGUUACCUGC-------------- l=22 a=2 
-----------------------------------UCGUGCUUGAGUUACCUGC-------------- l=19 a=4 
-----------------------------------UCGUGCUUGAGUUACCUGa-------------- l=19 a=1 
-----------------------------------UCGUGCUcGAGUUACCUGC-------------- l=19 a=2 
-----------------------------------UCGUGCUUGAGUUACCUGCC------------- l=20 a=1 
-----------------------------------UCGUGCUUGAGUUACCUGCCA------------ l=21 a=2 
-----------------------------------UCGUGCUUGAGUUACCUGCCAaA---------- l=23 a=1 
-----------------------------------UCGUGCUUGAGUUACCUGCCAGc---------- l=23 a=2 
------------------------------------CGUGCUUGAGUUACCUGCu------------- l=19 a=1 
------------------------------------CGUGCUUGAGUUACCUGCCAGA---------- l=22 a=1 
-----------------------------------------UUGAGUUACCUGCCAGACAAAAC---- l=23 a=1 
------------------------------------------UGAGUUACCUGCCAGACAAAA----- l=21 a=3 
------------------------------------------UGAGUUACCUGCCAGACAAAACG--- l=23 a=3 
------------------------------------------UGAGUUACCUGCCAGACAAAACa--- l=23 a=1 
----------------------------------------------UUACCUGCCAGACAAAACGG-- l=20 a=1 
-----------------------------------------------UACCUGCCAGACAAAACGG-- l=19 a=1 

mb-01111
ax-1001011
ku-01
ss-111110001000
fn-101
```
