## Supplementary material for "Comprehensive re-analysis of hairpin RNAs in fungi reveals ancestral links": File S1: PID1142.milR10.SRR8054056.txt

```
species:   Comil
pid:       PID1142
parent:    milR10
paralog:   
locus:     NW_006271970.1:3463964-3464031
matures:   ['GUGCUUGAGUUACCUGCCAGACAAAA', 'CUGUCCUGUUCGAGCAAGCGA']
srr:       SRR8054056
genome:    /Users/jax/+Genomes/Fungal_genomes/Comil.GCF_000225605.1_CmilitarisCM01_v01_genomic.fa
alignment: /media/data/njohnson/+SeqLibraries/FunHP_libraries/Shao2019-xf.SRR8054056.cram
call:      samtools view /media/data/njohnson/+SeqLibraries/FunHP_libraries/Shao2019-xf.SRR8054056.cram NW_006271970.1:3463964-3464031

389 out of bounds
1145 alignments
483 proper strand
265 stranded perfect matches

      ********************************************************      
UGCCGCCCUGUCCUGUUCGAGCAAGCGAGAACCAGUCGUGCUUGAGUUACCUGCCAGACAAAACGGCG
.((((...((((.(((((((((..((((.......)))))))))))........))))))...)))).
-------------------------------------GUGCUUGAGUUACCUGCCAGACAAAA----- l=26 a=0 c
-------CUGUCCUGUUCGAGCAAGCGA---------------------------------------- l=21 a=0 c*
--------UGUCCUGUUCGAGCAAGCGAGAAC------------------------------------ l=24 a=39 ma
---------------------------------AGUCGUGCUUGAGUUACCUGCCAGACAAA------ l=29 a=0 ma*

UGCCGCCCUGUCCUGUUCGA------------------------------------------------ l=20 a=2 
UGCCGCCCUGUCCUGUUCGAG----------------------------------------------- l=21 a=1 
UGCCGCCCUGUCCUGUUCGAa----------------------------------------------- l=21 a=1 
UGCCGCCCUGUCCUGUUCGAaC---------------------------------------------- l=22 a=3 
UGCCGCCCUGUCCUGUUCGAGaA--------------------------------------------- l=23 a=1 
---CGCCCUGUCCUGUUCGAGC---------------------------------------------- l=19 a=2 
---CGCCCUGUCCUGUUCGAGCc--------------------------------------------- l=20 a=1 
---CGCCCUGUCCUGUUCGAGCA--------------------------------------------- l=20 a=1 
---CGCCCUGUCCUGUUCGAGCAA-------------------------------------------- l=21 a=3 
---CGCCCUGUCCUGUUCGAGCAAc------------------------------------------- l=22 a=6 
--------UGUCCUGUUCGAGCAAGC------------------------------------------ l=18 a=4 
--------UGUCCUGUUCGAGCAAGCa----------------------------------------- l=19 a=1 
--------UGUCCUGUUCGAGCAAGCG----------------------------------------- l=19 a=2 
--------UGUCCUGUUCGAGCAAGCGA---------------------------------------- l=20 a=18 
--------UGUCCUGUUCGAGCAAGCGu---------------------------------------- l=20 a=1 
--------UGUCCUGUUCGAGCAAGCGc---------------------------------------- l=20 a=1 
--------UGUCCUGUUCGAGCAAGCGAa--------------------------------------- l=21 a=11 
--------UGUCCUGUUCGAGCAAGCGAG--------------------------------------- l=21 a=7 
--------UGUCCUGUUCGAGCAAGCGAc--------------------------------------- l=21 a=3 
--------UGUCCUGUUCGAGCAAGCGAGA-------------------------------------- l=22 a=7 
--------UGUCCUGUUCGAGCAAGCGAaA-------------------------------------- l=22 a=4 
--------UGUCCUGUUCGAGCAAGCGAGc-------------------------------------- l=22 a=3 
--------UGUCCUGUUCGAGCAAGCGAGAA------------------------------------- l=23 a=4 
--------UGUCCUGUUCGAGCAAGCGAGAAC------------------------------------ l=24 a=39 (ma)
--------cGUCCUGUUCGAGCAAGCGAGAAC------------------------------------ l=24 a=1 
--------UGUCCUGUUCGgGCAAGCGAGAAC------------------------------------ l=24 a=2 
----------UCCUGUUCGAGCAAGCGAGAAC------------------------------------ l=22 a=7 
----------UCCUGUUCGAGCAAGCGAGAgC------------------------------------ l=22 a=1 
----------UCCUGUUCGAGCAAGCGAGAACC----------------------------------- l=23 a=1 
-----------CCUGUUCGAGCAAGCGAGAAC------------------------------------ l=21 a=13 
-------------UGUUCGAGCAAGCGAGAACCA---------------------------------- l=21 a=1 
-------------UGUUCGAGCAAGCGAGAACCAa--------------------------------- l=22 a=1 
-------------UGUUCGAGCAAGCGAGAACCAGa-------------------------------- l=23 a=1 
-------------UGUUCGAGCAAGCGAGAACCAGc-------------------------------- l=23 a=1 
--------------GUUCGAGCAAGCGAGAACCAGa-------------------------------- l=22 a=1 
--------------GUUCGAGCAAGCGAGAACCAGc-------------------------------- l=22 a=2 
---------------UUCGAGCAAGCGAGAACC----------------------------------- l=18 a=2 
---------------UUCGAGCAAGCGAGAACCAG--------------------------------- l=20 a=4 
---------------UUCGAGCAAGCGAGAACCAGU-------------------------------- l=21 a=6 
---------------UUCGAGCAAGCGAGAACCAGa-------------------------------- l=21 a=1 
---------------UUCGAGCAAGCGAGAACCAGg-------------------------------- l=21 a=2 
---------------UUCGAGCAAGCGAGAACCAGUa------------------------------- l=22 a=6 
---------------UUCGAGCAAGCGAGAACCAGUC------------------------------- l=22 a=1 
---------------UUCGAGCAAGCGAGAACCAGUCG------------------------------ l=23 a=1 
---------------UUCGAGCAAGCGAGAACCAGUCc------------------------------ l=23 a=1 
----------------UCGgGCAAGCGAGAACCAG--------------------------------- l=19 a=3 
----------------UCGAGCAAGCGAGAACCAG--------------------------------- l=19 a=4 
----------------UCGAGCAAGCGgGAACCAG--------------------------------- l=19 a=3 
----------------UCGAGCAAGCGAGAACCAGU-------------------------------- l=20 a=14 
----------------UCGAGCAAGCGAGAACCAGc-------------------------------- l=20 a=1 
----------------UCGAGCAAGCGAGuACCAGU-------------------------------- l=20 a=1 
----------------UCGAGCAAGCGAGAACCAGa-------------------------------- l=20 a=2 
----------------UCGAGCAAGCGAGAACCAGUa------------------------------- l=21 a=1 
----------------UCGAGCAAGCGAGAACCAGUC------------------------------- l=21 a=2 
----------------UCGAGCAAGCGAGAACCAGUCc------------------------------ l=22 a=3 
----------------UCGAGCAAGCGAGAACCAGUCa------------------------------ l=22 a=2 
----------------UCGAGCAAGCGAGAACCAGUCG------------------------------ l=22 a=1 
----------------UuGAGCAAGCGAGAACCAGUCGU----------------------------- l=23 a=1 
----------------UCGAGCAAGCGAGAACCAGUCGU----------------------------- l=23 a=1 
----------------UCGAGCAAGCGAGAACCAGUCGUa---------------------------- l=24 a=1 
-----------------CGAGCAAGCGAGAACCAGU-------------------------------- l=19 a=1 
-----------------CGAGCAAGCGAGAgCCAGU-------------------------------- l=19 a=2 
-----------------CGAGCAAGCGAGAACCAGUa------------------------------- l=20 a=1 
-----------------CGAGCAAGCGAGAACCAGUCGU----------------------------- l=22 a=1 
-----------------CGAGCAAGCGAGAACCAGUCGa----------------------------- l=22 a=1 
-----------------CGAGCAAGCGAGAACCAGUCGUa---------------------------- l=23 a=1 
-----------------CGAGCAAGCGAGAACCAGUCGUGC--------------------------- l=24 a=1 
------------------GAGCAAGCGAGAACCAGUCGUaC--------------------------- l=23 a=1 
-----------------------AGCGAGAACCAGUCGUGCUUGAG---------------------- l=23 a=1 
-----------------------AGCGAGAACCAGUCGUGCUUGAc---------------------- l=23 a=1 
-----------------------AGCGAGAACCAGUCGUGCUUGAGU--------------------- l=24 a=1 
-----------------------AGCGAGAACCAGUCGUGCUUGAGa--------------------- l=24 a=1 
-------------------------CGAGAACCAGUCGUGCUUGA----------------------- l=20 a=1 
-------------------------CGAGAACCAGUCGgGCUUGA----------------------- l=20 a=1 
-------------------------CGAGAACCAGUCGUGCUUGAa---------------------- l=21 a=3 
-------------------------CGAGAACCAGUCGUGCUUGAG---------------------- l=21 a=3 
-------------------------CGAGAACCAGUCGUGCUUGAGU--------------------- l=22 a=2 
-------------------------CGAGAACCAGUCGUGCUUGAGUa-------------------- l=23 a=9 
-------------------------CGAGAACCAGUCGUGCUUGAGUU-------------------- l=23 a=2 
-------------------------CGAGAACCAGUCGUGCUUGAGUaA------------------- l=24 a=1 
--------------------------GAGAACCAGUCGUGCUUGAGU--------------------- l=21 a=1 
---------------------------AGAACCAGUCGUGCUUGAGUa-------------------- l=21 a=1 
---------------------------AGAACCAGUCGUGCUUGAGUaA------------------- l=22 a=8 
---------------------------AGAACCAGUCGUGCUUGAGUUu------------------- l=22 a=1 
---------------------------AGAACCAGUCGUGCUUGAGUUAa------------------ l=23 a=3 
----------------------------GAACCAGUCGUGCUUGAGUU-------------------- l=20 a=2 
-----------------------------AACCAGUCGUGCUUGAGUUAaC----------------- l=22 a=1 
-----------------------------AACCAGUCGUGCUUGAGUUACCUa--------------- l=24 a=1 
------------------------------ACCAGUCGUGCUUGAGUUAa------------------ l=20 a=3 
------------------------------ACCAGUCGUGCUUGAGUUACC----------------- l=21 a=2 
------------------------------ACCAGUCGUGCUUGAGUUACCUa--------------- l=23 a=10 
------------------------------ACCAGUCGUGCUUGAGUUACCUGa-------------- l=24 a=1 
------------------------------ACCAGUCGUGCUUGAGUUACCUcC-------------- l=24 a=1 
------------------------------ACCAGUCGUGCUUGAGUUACCUGu-------------- l=24 a=1 
-------------------------------CCAGUCGUGCUUGAGUUACCUaC-------------- l=23 a=2 
--------------------------------CAGUCGUGCUUGAGUUACC----------------- l=19 a=2 
--------------------------------CAGUCGUGCUUGAGUUACCa---------------- l=20 a=2 
--------------------------------CAGUCGUGCUUGAGUUACCU---------------- l=20 a=1 
--------------------------------CAGUCGUGCUUGAGUUACCUG--------------- l=21 a=5 
--------------------------------CAGUCGUGCUUGAGUUACCUa--------------- l=21 a=14 
--------------------------------CAGUCGUGCUUGAGUUACCUGC-------------- l=22 a=39 
--------------------------------CAGUCGUGCUUGAGUUACCUGu-------------- l=22 a=5 
--------------------------------CAGUCGUGCUUGgGUUACCUGC-------------- l=22 a=3 
--------------------------------CAGUCGUGCUUGAGUUACCUGa-------------- l=22 a=8 
--------------------------------CAGUCGUGCUUGAGUUACCUaC-------------- l=22 a=11 
--------------------------------CAGUCGUGCUUGAGUUACCUGg-------------- l=22 a=1 
--------------------------------CAGUCGUGCUUGAGUUACCUuC-------------- l=22 a=1 
--------------------------------CAGUCGUGCUUGAGUUACaUGC-------------- l=22 a=1 
--------------------------------CAGUCGUGCUUGAGUUgCCUGCC------------- l=23 a=1 
--------------------------------CAGUCGUGCUUGAGUUACCUGCa------------- l=23 a=6 
--------------------------------CAGUCGUGCUUGAGUUACCUGaC------------- l=23 a=2 
--------------------------------CAGUCGUGCUUGAGUUACCUGCC------------- l=23 a=2 
--------------------------------CAGUCGUGCUUGAGUUACCUGCaA------------ l=24 a=1 
--------------------------------CAGUCGUGCUUGAGUUACCUGCCAGA---------- l=26 a=2 
---------------------------------AGUCGUGCUUGAGUUACCU---------------- l=19 a=1 
---------------------------------AGUCGUGCUUGAGUUACCa---------------- l=19 a=1 
---------------------------------AGUCGUGCUUGAGUUACCUGC-------------- l=21 a=2 
---------------------------------AGUCGUGCUUGAGUUACCUGCa------------- l=22 a=2 
---------------------------------AGUCGUGCUUGAGUUACCUGCCAa----------- l=24 a=1 
-----------------------------------UCGUGCUUGAGUUACCUGC-------------- l=19 a=17 
-----------------------------------UCGUGCUUGAGUUACCUGu-------------- l=19 a=3 
-----------------------------------UCGUGCUUGAGUcACCUGC-------------- l=19 a=1 
-----------------------------------UCGUGCUUGAGUUACCUGa-------------- l=19 a=7 
-----------------------------------UCGUGCUUGAGUUACCUGCC------------- l=20 a=9 
-----------------------------------UCGUGCUUGAGUUACCUGCa------------- l=20 a=3 
-----------------------------------UCGUGCUUGAGUUACCUGCCc------------ l=21 a=3 
-----------------------------------UCGUGCUUGAGUUACCUGCCA------------ l=21 a=11 
-----------------------------------UCGUGCUUGAGUUACCUGaCA------------ l=21 a=1 
-----------------------------------UCGUGCUcGAGUUACCUGCCA------------ l=21 a=1 
-----------------------------------UCGUGCUUGAGUUACCUGCCg------------ l=21 a=1 
-----------------------------------UCGUGCUUGAGUUACCUGCCAGc---------- l=23 a=6 
------------------------------------CGUGCUUGAGUUACCUGCCAa----------- l=21 a=1 
-----------------------------------------UUGAGUUACCUGCCAGACAAAA----- l=22 a=1 
------------------------------------------UGAGUUACCUGCCAGACAAAc----- l=21 a=2 
------------------------------------------UGAGUUACCUGCCAGACAAAA----- l=21 a=3 
------------------------------------------UGAGUUACCUGCCAGACAAAAC---- l=22 a=1 
----------------------------------------------UUACCUGCCAGACAAAACGG-- l=20 a=1 
----------------------------------------------UUACCUGCCAGACAAAACGGC- l=21 a=2 

mb-01010
ax-1001011
ku-01
ss-111110001000
fn-101
```
