## Supplementary material for "Comprehensive re-analysis of hairpin RNAs in fungi reveals ancestral links": File S1: PID1142.milR10.SRR8054058.txt

```
species:   Comil
pid:       PID1142
parent:    milR10
paralog:   
locus:     NW_006271970.1:3463964-3464031
matures:   ['GUGCUUGAGUUACCUGCCAGACAAAA', 'CUGUCCUGUUCGAGCAAGCGA']
srr:       SRR8054058
genome:    /Users/jax/+Genomes/Fungal_genomes/Comil.GCF_000225605.1_CmilitarisCM01_v01_genomic.fa
alignment: /media/data/njohnson/+SeqLibraries/FunHP_libraries/Shao2019-xf.SRR8054058.cram
call:      samtools view /media/data/njohnson/+SeqLibraries/FunHP_libraries/Shao2019-xf.SRR8054058.cram NW_006271970.1:3463964-3464031

1 out of bounds
5 alignments
2 proper strand
2 stranded perfect matches

      ********************************************************      
UGCCGCCCUGUCCUGUUCGAGCAAGCGAGAACCAGUCGUGCUUGAGUUACCUGCCAGACAAAACGGCG
.((((...((((.(((((((((..((((.......)))))))))))........))))))...)))).
-------------------------------------GUGCUUGAGUUACCUGCCAGACAAAA----- l=26 a=0 c
-------CUGUCCUGUUCGAGCAAGCGA---------------------------------------- l=21 a=0 c*
----------------UCGAGCAAGCGAGAACCAGUCGUG---------------------------- l=24 a=1 ma
-------CUGUCCUGUUCGAGCAAGCGA---------------------------------------- l=21 a=0 ma*

----------------UCGAGCAAGCGAGAACCAGUCGUG---------------------------- l=24 a=1 (ma)
--------------------------------CAGUCGUGCUUGAGUUACCUGCCA------------ l=24 a=1 

mb-00010
ax-1001011
ku-01
ss-110110001000
fn-001
```
