## Supplementary material for "Comprehensive re-analysis of hairpin RNAs in fungi reveals ancestral links": File S1: PID1142.milR10.SRR8054060.txt

```
species:   Comil
pid:       PID1142
parent:    milR10
paralog:   
locus:     NW_006271970.1:3463964-3464031
matures:   ['GUGCUUGAGUUACCUGCCAGACAAAA', 'CUGUCCUGUUCGAGCAAGCGA']
srr:       SRR8054060
genome:    /Users/jax/+Genomes/Fungal_genomes/Comil.GCF_000225605.1_CmilitarisCM01_v01_genomic.fa
alignment: /media/data/njohnson/+SeqLibraries/FunHP_libraries/Shao2019-xf.SRR8054060.cram
call:      samtools view /media/data/njohnson/+SeqLibraries/FunHP_libraries/Shao2019-xf.SRR8054060.cram NW_006271970.1:3463964-3464031

224 out of bounds
508 alignments
165 proper strand
109 stranded perfect matches

      ********************************************************      
UGCCGCCCUGUCCUGUUCGAGCAAGCGAGAACCAGUCGUGCUUGAGUUACCUGCCAGACAAAACGGCG
.((((...((((.(((((((((..((((.......)))))))))))........))))))...)))).
-------------------------------------GUGCUUGAGUUACCUGCCAGACAAAA----- l=26 a=0 c
-------CUGUCCUGUUCGAGCAAGCGA---------------------------------------- l=21 a=0 c*
----------------UCGAGCAAGCGAGAACCAGU-------------------------------- l=20 a=16 ma
-------CUGUCCUGUUCGAGCAAGCGA---------------------------------------- l=21 a=0 ma*

UGCCGCCCUGUCCUGUUCG------------------------------------------------- l=19 a=1 
UGCCGCCCUGUCCUGUUCGAG----------------------------------------------- l=21 a=2 
UGCCGCCCUGUCCUGUUCGAaC---------------------------------------------- l=22 a=2 
UGCCGCCCUGUCCUGUUCGAGa---------------------------------------------- l=22 a=1 
UGCCGCCCUGUCCUGUUCGAGC---------------------------------------------- l=22 a=1 
---CGCCCUGUCCUGUUCGAGCAAc------------------------------------------- l=22 a=1 
--------UGUCCUGUUCGAGCAAGC------------------------------------------ l=18 a=3 
--------UGUCCUGUUCGAGCAAGCG----------------------------------------- l=19 a=2 
--------UGUCCUGUUCGAGCAAGCGg---------------------------------------- l=20 a=1 
--------UGUCCUGUUCGAGCAAGCGA---------------------------------------- l=20 a=3 
--------UGUCCUGUUCGAGCAAGCGAa--------------------------------------- l=21 a=3 
--------UGUCCUGUUCGAGCAAGCGAG--------------------------------------- l=21 a=3 
--------UGUCCUGUUCGAGCAAGCGAGc-------------------------------------- l=22 a=2 
--------UGUCCUGUUCGAGCAAGCGAGA-------------------------------------- l=22 a=3 
--------UGUCCUGUUCGAGCAAGCGAaA-------------------------------------- l=22 a=1 
--------UGUCCUGUUCGAGCAAGCGAGAA------------------------------------- l=23 a=5 
--------UGUCCUGUUCGAGCAAGCGAGAAC------------------------------------ l=24 a=6 
----------UCCUGUUCGAGCAAGCGAGAc------------------------------------- l=21 a=1 
----------UCCUGUUCGAGCAAGCGAGAAC------------------------------------ l=22 a=2 
-----------CCUGUUCGAGCAAGCGAG--------------------------------------- l=18 a=1 
-------------UGUUCGAGCAAGCGAGAACCAGUa------------------------------- l=24 a=1 
--------------GUUCGAGCAAGCGAGAACCAGc-------------------------------- l=22 a=1 
---------------UUCGAGCAAGCGAGAACC----------------------------------- l=18 a=2 
---------------UUCGAGCAAGCGAGAACCAa--------------------------------- l=20 a=1 
---------------UUCGAGCAAGCGAGAACCAG--------------------------------- l=20 a=1 
---------------UUCGAGCAAGCGAGAACCAGU-------------------------------- l=21 a=5 
---------------UUCGAGCAAGCGAGAACCAGc-------------------------------- l=21 a=1 
---------------cUCGAGCAAGCGAGAACCAGU-------------------------------- l=21 a=1 
---------------UUCGAGCAAGCGAGAACCAGUCG------------------------------ l=23 a=1 
----------------UCGAGCAAGCGAGAACCAG--------------------------------- l=19 a=4 
----------------UCGAGCAAGCGAGAACCAGU-------------------------------- l=20 a=16 (ma)
----------------UCGAGCAAGCGAGAACCAGUa------------------------------- l=21 a=2 
----------------UCGAGCAAGCGAGAACCAGUCa------------------------------ l=22 a=2 
----------------UCGAGCAAGCGAGAACCAGUCG------------------------------ l=22 a=1 
----------------UCGAGCAAGCGAGAACCAGUCGc----------------------------- l=23 a=1 
-----------------CGAGCAAGCGAGAACCAGUCGU----------------------------- l=22 a=1 
-----------------------AGCGAGAACCAGUCGUGCUUGAG---------------------- l=23 a=1 
-------------------------CGAGAACCAGUCGUGCUUGAc---------------------- l=21 a=1 
-------------------------CGAGAACCAGUCGUGCUUGAGUaA------------------- l=24 a=1 
---------------------------AGAACCAGUCGUGCUUGAGUU-------------------- l=21 a=1 
------------------------------ACCAGUCGUGCUUGAGUU-------------------- l=18 a=1 
------------------------------ACCAGUCGUGCUUGAGUUACCU---------------- l=22 a=1 
------------------------------ACCAGUCGUGCUUGAGUUACCUa--------------- l=23 a=2 
--------------------------------CAGUCGUGCUUGAGUUACCU---------------- l=20 a=2 
--------------------------------CAGUCGUGCUUGAGUUACCUa--------------- l=21 a=5 
--------------------------------CAGUCGUGCUUGAGUUACCUGC-------------- l=22 a=9 
--------------------------------CAGUCGUGCUUGAGUUACCUGa-------------- l=22 a=1 
--------------------------------CAGUCGUGCUUGAGUUACCUGu-------------- l=22 a=2 
--------------------------------CAGUCGUGCUUGAGUUACCUGCa------------- l=23 a=3 
--------------------------------CAGUCGUGCUUGAGUUACCUGCCA------------ l=24 a=1 
--------------------------------CAGUCGUGCUUGAGUUACCUGCaA------------ l=24 a=1 
--------------------------------CAGUCGUGCUUGAGUUACCUGCCc------------ l=24 a=1 
--------------------------------CAGUCGUGCUUGAGUUACCUGCCu------------ l=24 a=1 
--------------------------------CAGUCGUGCUUGAGUUACCUGCCAa----------- l=25 a=1 
---------------------------------AGUCGUGCUUGAGUUACCUGC-------------- l=21 a=1 
-----------------------------------UCGUGCUUGAGUUACCUG--------------- l=18 a=2 
-----------------------------------UCGUGCUUGAGUUACCUGC-------------- l=19 a=12 
-----------------------------------UCGUGCUUGAGUUACCUGa-------------- l=19 a=1 
-----------------------------------UCGUGCUUGAGUUACCUGu-------------- l=19 a=1 
-----------------------------------UCGUGCUUGAGUUACCUGCa------------- l=20 a=4 
-----------------------------------UCGUGCUUGAGUUACCUGCC------------- l=20 a=4 
-----------------------------------UCGUGCUUGgGUUACCUGCC------------- l=20 a=1 
-----------------------------------UCGUGCUUGAGUUACCUGCCA------------ l=21 a=3 
-----------------------------------UCGUGCUUGAGUUACCUGaCA------------ l=21 a=1 
-----------------------------------UCGUGCUUGAGUUACCUGCuA------------ l=21 a=1 
-----------------------------------UCGUGCUUGAGUUACCUGCCAG----------- l=22 a=1 
-----------------------------------UCGUGCUUGAGUUACCUGCCAGAa--------- l=24 a=1 
------------------------------------CGUGCUUGAGUUACCUGCa------------- l=19 a=1 
--------------------------------------UGCUUGAGUUACCUGCCAGAa--------- l=21 a=1 
--------------------------------------UGCUUGAGUUACCUGCCAGACuAA------ l=24 a=1 
------------------------------------------UGAGUUACCUGCCAGACAAAc----- l=21 a=1 
------------------------------------------UGAGUUACCUGCCAGACAAAAC---- l=22 a=2 
------------------------------------------UGAGUUACCUGCCAGACAAAACa--- l=23 a=1 
------------------------------------------UGAGUUACCUGCCAGACAAAACG--- l=23 a=1 
------------------------------------------UGAGUUACCUGCCAGACAAAACGG-- l=24 a=1 
----------------------------------------------UUACCUGCCAGACAAAACG--- l=19 a=2 
-----------------------------------------------UACCUGCCAGACAAAACGGC- l=20 a=1 

mb-00110
ax-1001011
ku-01
ss-101110001000
fn-101
```
