## Supplementary material for "Comprehensive re-analysis of hairpin RNAs in fungi reveals ancestral links": File S1: PID1144.milR12.SRR8054055.txt

```
species:   Comil
pid:       PID1144
parent:    milR12
paralog:   
locus:     NW_006271970.1:5122007-5122134
matures:   ['GCAAACCGCCACAUCCCGCAGCU', 'CUGUGCUGGAACAGGCUGUCU']
srr:       SRR8054055
genome:    /Users/jax/+Genomes/Fungal_genomes/Comil.GCF_000225605.1_CmilitarisCM01_v01_genomic.fa
alignment: /media/data/njohnson/+SeqLibraries/FunHP_libraries/Shao2019-xf.SRR8054055.cram
call:      samtools view /media/data/njohnson/+SeqLibraries/FunHP_libraries/Shao2019-xf.SRR8054055.cram NW_006271970.1:5122007-5122134

9 out of bounds
266 alignments
235 proper strand
107 stranded perfect matches

                                   *******************          *************************                                       
CCCUGCAAAGCUGUGCUGGAACAGGCUGUCUCAGAUGAUGUGCAUAUCCGAGGGCGACGUGCCGCCUCCAAUGGACCUGGAGAUGACUAUCAUGACGGCAAACCGCCACAUCCCGCAGCUCAGCCCGG
((..((..(((((((..(((...((((((((((((((((.(.((..((((.(((((......)))))....))))..)).).))...)))).))).))))....)))...))))))))))..))..))
-------------------------------------------------------------------------------------------------GCAAACCGCCACAUCCCGCAGCU-------- l=23 a=0 c
----------CUGUGCUGGAACAGGCUGUCU------------------------------------------------------------------------------------------------- l=21 a=0 c*
------------------------------------------------------------------UCCAAUGGACCUGGAGAUGACUA--------------------------------------- l=23 a=27 ma
-------------------------------------AUGUGCAUAUCCGAGGG-------------------------------------------------------------------------- l=17 a=0 ma*

-----------------------------------------------------------------------UGGACCUGGAGAUGACUAUCAa----------------------------------- l=22 a=1 
--------------------------------------------------------------------CAAUGGACCUGGAGAUGACUAa-------------------------------------- l=22 a=1 
------------------------------------------------------------------UCCAAUGGACCUGGAGAUGAC----------------------------------------- l=21 a=2 
------------------------------------------------------------------UCCAAUGGACCUGGAGAUGgC----------------------------------------- l=21 a=1 
------------------------------------------------------------------UCCAAUGGACCUGGAGAUGACa---------------------------------------- l=22 a=7 
------------------------------------------------------------------UCCAAUGGACCUGGAGAUGACU---------------------------------------- l=22 a=6 
------------------------------------------------------------------UCCAAUGGACCUGGAGAUGACc---------------------------------------- l=22 a=5 
------------------------------------------------------------------UCCAAUGGACCUGGAGAUGgCU---------------------------------------- l=22 a=2 
------------------------------------------------------------------UCCAAUGGACCUGGAGAUGACg---------------------------------------- l=22 a=1 
------------------------------------------------------------------UCCAAUGGACCUGGAGAUGACUA--------------------------------------- l=23 a=27 (ma)
------------------------------------------------------------------UCCAAUGGACCUGGAGAUGACUg--------------------------------------- l=23 a=1 
------------------------------------------------------------------UCCAAUGGACCUGGAGAUGACaA--------------------------------------- l=23 a=3 
------------------------------------------------------------------UCCAAUGGACCUGGAGAUGACcA--------------------------------------- l=23 a=1 
------------------------------------------------------------------UCCAgUGGACCUGGAGAUGACUA--------------------------------------- l=23 a=1 
------------------------------------------------------------------UCCAAUGGACCUGGgGAUGACUA--------------------------------------- l=23 a=1 
------------------------------------------------------------------UCCAAUGGACCUGGAGAUGACUAa-------------------------------------- l=24 a=5 
-----------------------------------------------------------UGCCGCCUCCAAUGGACCUGG------------------------------------------------ l=21 a=1 
------------------------------------------------------CGACGUGCCGCCUCCAAUGGACCU-------------------------------------------------- l=24 a=1 
-----------------------------------------------------GCGACGUGCCGCCUCCAAUGGAC---------------------------------------------------- l=23 a=1 
--------------------------------------------UAUCCGAGGGCGACGUGCCGaC-------------------------------------------------------------- l=22 a=3 
----------------------------------------UGCAUAUCCGAGGGCGACGU-------------------------------------------------------------------- l=20 a=1 
----------------------------------------UGCAUAUCCGAGGGCGACGUG------------------------------------------------------------------- l=21 a=1 
----------------------------------------UGCAUAUCCGAGGGCGACGUGa------------------------------------------------------------------ l=22 a=2 
----------------------------------------UGCAUAUCCGAGGGCGACGUGaC----------------------------------------------------------------- l=23 a=10 
----------------------------------------UGCAUAUCCGAGGGCGACGUGCCGa--------------------------------------------------------------- l=25 a=1 
--------------------------------------UGUGCAUAUCCGAGGGCGACGU-------------------------------------------------------------------- l=22 a=1 
--------------------------------------UGUGCAUAUCCGAGGGCGACGa-------------------------------------------------------------------- l=22 a=3 
--------------------------------------UGUGCAUAUCCGAGGGCGACGUaC------------------------------------------------------------------ l=24 a=1 
-------------------------------------AUGUGCAUAUCCGAGGGCGACGUG------------------------------------------------------------------- l=24 a=1 
-----------------------------------UGAUGUGCAUAUCCGAGGGCG------------------------------------------------------------------------ l=21 a=2 
-----------------------------------UGAUGUGCAUAUCCGAGGGCGA----------------------------------------------------------------------- l=22 a=7 
-----------------------------------UGAUGUaCAUAUCCGAGGGCGA----------------------------------------------------------------------- l=22 a=3 
-----------------------------------UGAUGUGCAUAUCCGAGGGCGg----------------------------------------------------------------------- l=22 a=2 
-----------------------------------UGAUGUGCAUAUCCGAGGGCaA----------------------------------------------------------------------- l=22 a=1 
-----------------------------------UGAUGUGCAUAUCCGAGGGCuA----------------------------------------------------------------------- l=22 a=2 
-----------------------------------UGAUGUGCAUAUCCGAGGGCGAC---------------------------------------------------------------------- l=23 a=8 
-----------------------------------UGAUGUGCAUAUCCGAGGGCGAu---------------------------------------------------------------------- l=23 a=1 
-----------------------------------UGAUGUGCAUAUCCGAGGGCGAa---------------------------------------------------------------------- l=23 a=12 
-----------------------------------UGAUGUGCAUAUCCGAGGGCGACGa-------------------------------------------------------------------- l=25 a=2 
----------------------------------AUGAUGUGCAUAUCCGAGGGC------------------------------------------------------------------------- l=21 a=1 
----------------------------------AUGAUGUGCAUAUCCGAGGGCGA----------------------------------------------------------------------- l=23 a=1 
------------------------------UCAGAUGAUGUGCAUAUCCGA----------------------------------------------------------------------------- l=21 a=1 
------------------------------UCAGAUGAUGUGCAUAUCCGAu---------------------------------------------------------------------------- l=22 a=1 
----------------------------UCUCAGAUGAUGUGCAUAUCaG------------------------------------------------------------------------------ l=22 a=1 
----------------------------UCUCAGAUGAUGUGCAUAUCCGA----------------------------------------------------------------------------- l=23 a=1 
----------------------AGGCUGUCUCAGAUGAUGUa-------------------------------------------------------------------------------------- l=20 a=1 
----------------------AGGCUGUCUCAGAUGAUGUGg------------------------------------------------------------------------------------- l=21 a=1 
--------------------ACAGGCUGUCUCAGAUGAUGU--------------------------------------------------------------------------------------- l=21 a=2 
--------------------ACAGGCUGUCUCAGAUGAUGUa-------------------------------------------------------------------------------------- l=22 a=2 
--------------------ACAGGCUGUCUCAGAUGAUGUG-------------------------------------------------------------------------------------- l=22 a=1 
--------------------ACAGGCUGUCUCAGAUGAUGUaC------------------------------------------------------------------------------------- l=23 a=8 
--------------------ACAGGCUGUCUCAGAUGAUGUGa------------------------------------------------------------------------------------- l=23 a=9 
--------------------ACAGGCUGUCUCAGAUGAUGUGC------------------------------------------------------------------------------------- l=23 a=5 
--------------------ACAGGCUGUCUCAGAUGAUGUGaA------------------------------------------------------------------------------------ l=24 a=2 
--------------------ACAGGCUGUCUCAGAUGAUGUGCA------------------------------------------------------------------------------------ l=24 a=2 
--------------------ACAGGCUGUCUCAGAUGAUGUaCA------------------------------------------------------------------------------------ l=24 a=2 
--------------------ACAGGCUGUCUCAGAUGAUGUGaAU----------------------------------------------------------------------------------- l=25 a=1 
----------------UGGAACAGGCUGUCUCAGAUG------------------------------------------------------------------------------------------- l=21 a=3 
----------------UGGAACAGGCUGUCUCAGAUa------------------------------------------------------------------------------------------- l=21 a=1 
----------------UGGAACAGGCUGUCUCAGAUGc------------------------------------------------------------------------------------------ l=22 a=1 
----------------UGGAACAGGCUGUCUCAGAUGAU----------------------------------------------------------------------------------------- l=23 a=5 
----------------UGGAACAGGCUGUCUCAGAUGAc----------------------------------------------------------------------------------------- l=23 a=10 
----------------UGGAACAGGCUGUCUCAGAUGAa----------------------------------------------------------------------------------------- l=23 a=1 
-----------UGUGCUGGAACAGGCUGUCaC------------------------------------------------------------------------------------------------ l=21 a=1 
-----------UGUGCUGGAACAGGCUGUCUC------------------------------------------------------------------------------------------------ l=21 a=3 
-----------UGUGCUGGAACAGGCUGUCUCA----------------------------------------------------------------------------------------------- l=22 a=1 
-----------UGUGCUGGAACAGGCUGUCUCAc---------------------------------------------------------------------------------------------- l=23 a=3 
-----------UGUGCUGGAACAGGCUGUCUCAa---------------------------------------------------------------------------------------------- l=23 a=1 
-----------UGUGCUGGAACAGGCUGUCUCAGA--------------------------------------------------------------------------------------------- l=24 a=1 
-----------UGUGCUGGAACAGGCUGUCUCAaA--------------------------------------------------------------------------------------------- l=24 a=1 
----------CUGUGCUGGAACAGGCUGUCUCAc---------------------------------------------------------------------------------------------- l=24 a=1 
---------GCUGUGCUGGAACAGGCUGUaU------------------------------------------------------------------------------------------------- l=22 a=1 
---------GCUGUGCUGGAACAGGCUGUCc------------------------------------------------------------------------------------------------- l=22 a=1 
---UGCAAAGCUGUGCUGGAACAGGC------------------------------------------------------------------------------------------------------ l=23 a=21 
---cGCAAAGCUGUGCUGGAACAGGC------------------------------------------------------------------------------------------------------ l=23 a=1 
---UGCAAAGCUGUGCUGGAACAGaC------------------------------------------------------------------------------------------------------ l=23 a=1 
---UGCAAAGCUGUGCUGGAACAGGu------------------------------------------------------------------------------------------------------ l=23 a=2 
---UGCAAAGCUGUGCUGGAACAGGa------------------------------------------------------------------------------------------------------ l=23 a=1 

mb-00010
ax-1001011
ku-01
ss-111111101000
fn-111
```
