## Supplementary material for "Comprehensive re-analysis of hairpin RNAs in fungi reveals ancestral links": File S1: PID1144.milR12.SRR8054056.txt

```
species:   Comil
pid:       PID1144
parent:    milR12
paralog:   
locus:     NW_006271970.1:5122007-5122134
matures:   ['GCAAACCGCCACAUCCCGCAGCU', 'CUGUGCUGGAACAGGCUGUCU']
srr:       SRR8054056
genome:    /Users/jax/+Genomes/Fungal_genomes/Comil.GCF_000225605.1_CmilitarisCM01_v01_genomic.fa
alignment: /media/data/njohnson/+SeqLibraries/FunHP_libraries/Shao2019-xf.SRR8054056.cram
call:      samtools view /media/data/njohnson/+SeqLibraries/FunHP_libraries/Shao2019-xf.SRR8054056.cram NW_006271970.1:5122007-5122134

22 out of bounds
447 alignments
396 proper strand
218 stranded perfect matches

                                   *******************          *************************                                       
CCCUGCAAAGCUGUGCUGGAACAGGCUGUCUCAGAUGAUGUGCAUAUCCGAGGGCGACGUGCCGCCUCCAAUGGACCUGGAGAUGACUAUCAUGACGGCAAACCGCCACAUCCCGCAGCUCAGCCCGG
((..((..(((((((..(((...((((((((((((((((.(.((..((((.(((((......)))))....))))..)).).))...)))).))).))))....)))...))))))))))..))..))
-------------------------------------------------------------------------------------------------GCAAACCGCCACAUCCCGCAGCU-------- l=23 a=0 c
----------CUGUGCUGGAACAGGCUGUCU------------------------------------------------------------------------------------------------- l=21 a=0 c*
------------------------------------------------------------------UCCAAUGGACCUGGAGAUGACUA--------------------------------------- l=23 a=42 ma
-------------------------------------AUGUGCAUAUCCGAGGG-------------------------------------------------------------------------- l=17 a=0 ma*

--------------------------------------------------------------------------------------------------------GCCACAUCCCGCAGCUCAaC---- l=20 a=1 
--------------------------------------------------------------------------ACCUGGAGAUGACUAUCAcGA--------------------------------- l=21 a=1 
-----------------------------------------------------------------------UGGACCUGGAGAUGACUAUCA------------------------------------ l=21 a=1 
-----------------------------------------------------------------------UGGACCUGGAGAUGACUAUCAcGA--------------------------------- l=24 a=1 
-----------------------------------------------------------------------UGGACCUGGAGAUGACUAUCAcGAC-------------------------------- l=25 a=1 
---------------------------------------------------------------------AAUGGACCUGGAGAUGACUAUC------------------------------------- l=22 a=1 
-------------------------------------------------------------------CCAAUGGACCUGGAGAUGACa---------------------------------------- l=21 a=1 
------------------------------------------------------------------UCCAAUGGACCUGGAGAUGAC----------------------------------------- l=21 a=1 
------------------------------------------------------------------UCCAAUGGACCUGGAGAUGACU---------------------------------------- l=22 a=20 
------------------------------------------------------------------UCCAAUGGACCUGGAGAUGACa---------------------------------------- l=22 a=14 
------------------------------------------------------------------UCCAAcGGACCUGGAGAUGACU---------------------------------------- l=22 a=1 
------------------------------------------------------------------UCCAAUGGACCUGGAGAUGACc---------------------------------------- l=22 a=2 
------------------------------------------------------------------UCCAAUGGACCUGGAGAUGACUA--------------------------------------- l=23 a=42 (ma)
------------------------------------------------------------------UCCAAUGGACCUGGAGAUGACaA--------------------------------------- l=23 a=4 
------------------------------------------------------------------aCCAAUGGACCUGGAGAUGACUA--------------------------------------- l=23 a=1 
------------------------------------------------------------------UCCAAUGGACCUGGAGAUGACUAa-------------------------------------- l=24 a=16 
------------------------------------------------------------------UCCAAUGGACCUGGAGAUGACUAc-------------------------------------- l=24 a=1 
------------------------------------------------------------------UCCAAUGGACCUGGAGAUGACUAU-------------------------------------- l=24 a=2 
----------------------------------------------------------------CCUCCAAUGGACCUGGAGAUGACU---------------------------------------- l=24 a=1 
-----------------------------------------------------------UGCCGCCUCCAAUGGACCUGG------------------------------------------------ l=21 a=3 
-----------------------------------------------------------UGCCGCCUCCAAUGGACCUGGA----------------------------------------------- l=22 a=7 
-----------------------------------------------------------UGCCGCCUCCAAUGGACCUGGAc---------------------------------------------- l=23 a=1 
-----------------------------------------------------------UGCCGCCUCCAAUGGACCUGGAu---------------------------------------------- l=23 a=1 
--------------------------------------------------------ACGUGCCGCCUCCAAUGGACCUGG------------------------------------------------ l=24 a=1 
------------------------------------------------------CGACGUGCCGCCUCCAAUGGAC---------------------------------------------------- l=22 a=3 
------------------------------------------------------CGACGUGCCGCCUCCAAUGGAaC--------------------------------------------------- l=23 a=2 
-----------------------------------------------------GCGACGUGCCGCCUCCAAUGGAC---------------------------------------------------- l=23 a=1 
----------------------------------------------UCCGAGGGCGACGUGCCGCCUa------------------------------------------------------------ l=22 a=1 
--------------------------------------------UAUCCGAGGGCGACGUGCCG---------------------------------------------------------------- l=20 a=2 
--------------------------------------------UAUCCGAGGGCGACGUGCCGaC-------------------------------------------------------------- l=22 a=6 
--------------------------------------------UAUCCGAGGGCGACGUGCCGCC-------------------------------------------------------------- l=22 a=1 
----------------------------------------UGCAUAUCCGAGGGCGACGUG------------------------------------------------------------------- l=21 a=1 
----------------------------------------UGCAcAUCCGAGGGCGACGUG------------------------------------------------------------------- l=21 a=1 
----------------------------------------UGCAUAUCCGAGGGCGACGUGa------------------------------------------------------------------ l=22 a=2 
----------------------------------------UGCAUAUCCGAGGGCGACGUGaC----------------------------------------------------------------- l=23 a=4 
----------------------------------------UGCAUAUCCGAGGGCGACGUGCCGC--------------------------------------------------------------- l=25 a=3 
---------------------------------------GUGCAUAUCCGAGGGCGACGUaC------------------------------------------------------------------ l=23 a=2 
--------------------------------------UGUGCAUAUCCGAGGGCGAC---------------------------------------------------------------------- l=20 a=2 
--------------------------------------UGUGCAUAUCCGAGGGCGACa--------------------------------------------------------------------- l=21 a=2 
--------------------------------------UGUGCAUAUCCGAGGGCGACGc-------------------------------------------------------------------- l=22 a=1 
--------------------------------------UGUGCAUAUCCGAGGGCGACGa-------------------------------------------------------------------- l=22 a=3 
--------------------------------------UGUGCAUAUCCGAGGGCGACGU-------------------------------------------------------------------- l=22 a=2 
--------------------------------------UGUGCAUAUCCGAGGGCGACGUa------------------------------------------------------------------- l=23 a=4 
--------------------------------------UGUGCAUAUCCGAGGGCGACGUG------------------------------------------------------------------- l=23 a=2 
--------------------------------------UGUGCAUAUCCGAGGGCGACGUGa------------------------------------------------------------------ l=24 a=1 
------------------------------------GAUGUGCAUAUCCGAGGGCGAu---------------------------------------------------------------------- l=22 a=2 
-----------------------------------UGAUGUGCAUAUCCGAGGG-------------------------------------------------------------------------- l=19 a=1 
-----------------------------------UGAUGUGCAUAUCCGAGGGCu------------------------------------------------------------------------ l=21 a=1 
-----------------------------------UGAUGUGCgUAUCCGAGGGCG------------------------------------------------------------------------ l=21 a=1 
-----------------------------------UGAUGUGCAUAUCCGAGGGCG------------------------------------------------------------------------ l=21 a=4 
-----------------------------------UGAUGUGCAUAUCCGAGGGCc------------------------------------------------------------------------ l=21 a=1 
-----------------------------------UGAUGUGCAUAUCCGAGGGCGA----------------------------------------------------------------------- l=22 a=25 
-----------------------------------UGAUGUGCAUAUCCGAGGaCGA----------------------------------------------------------------------- l=22 a=2 
-----------------------------------UGAUGUGCAUAUCCGAGGGCaA----------------------------------------------------------------------- l=22 a=1 
-----------------------------------UGuUGUGCAUAUCCGAGGGCGAC---------------------------------------------------------------------- l=23 a=1 
-----------------------------------UGAUGUGCAUAUCCGAGGGCGAC---------------------------------------------------------------------- l=23 a=12 
-----------------------------------UGAUGUGCAUAUCCGAGGGCGAa---------------------------------------------------------------------- l=23 a=11 
-----------------------------------UGAUGUGCAUAUCCGAGGGCGACa--------------------------------------------------------------------- l=24 a=2 
-----------------------------------UGAUGUGCAUAUCCGAGGGCGACGU-------------------------------------------------------------------- l=25 a=1 
---------------------------------GAUGAUGUGCAUAUCCGAGGGC------------------------------------------------------------------------- l=22 a=1 
--------------------------------AGAUGAUGUGCAUAUCCGAGGGCGA----------------------------------------------------------------------- l=25 a=1 
-------------------------------CAGAUGAUGUGCAUAUCCGAGc--------------------------------------------------------------------------- l=22 a=1 
------------------------------UCAGAUGAUGUGCAUAUCCGAGc--------------------------------------------------------------------------- l=23 a=1 
------------------------------UCAGAUGAUGUGCAUAUCCGAGa--------------------------------------------------------------------------- l=23 a=1 
------------------------------UCAGAUGAUGUGCAUAUCCGAGGG-------------------------------------------------------------------------- l=24 a=1 
------------------------------UCAGAUGAUGUGCAUAUCCGAGGGC------------------------------------------------------------------------- l=25 a=2 
----------------------------UCUCAGAUGAUGUGCAUAUCCGA----------------------------------------------------------------------------- l=23 a=1 
----------------------AGGCUGUCUCAGAUGAUGU--------------------------------------------------------------------------------------- l=19 a=3 
----------------------AGGCUGUCUCAGAUGAUGUG-------------------------------------------------------------------------------------- l=20 a=2 
----------------------AGGCUGUCUCAGAUGAUGUGa------------------------------------------------------------------------------------- l=21 a=1 
----------------------AGGCUGUCUCAGAUGAUGUGaA------------------------------------------------------------------------------------ l=22 a=1 
---------------------CAGGCUGUCUCAGAUGAUGUGaA------------------------------------------------------------------------------------ l=23 a=1 
--------------------ACAGGCUGUCUCAGAUGAUGU--------------------------------------------------------------------------------------- l=21 a=1 
--------------------ACAGGCUGUCUCAGAUGAUGUa-------------------------------------------------------------------------------------- l=22 a=5 
--------------------ACAGGCUGUCUCAGAUGAUGUG-------------------------------------------------------------------------------------- l=22 a=1 
--------------------ACAGGCUGUCUCAGAUGAUGUGa------------------------------------------------------------------------------------- l=23 a=10 
--------------------ACAGGCUGUCUCAGAUGAUGUaC------------------------------------------------------------------------------------- l=23 a=5 
--------------------ACAGGCUGUCUCAGAUGAUGUGC------------------------------------------------------------------------------------- l=23 a=4 
--------------------ACAGGCUGUCUCAGAUGAUGUGu------------------------------------------------------------------------------------- l=23 a=1 
--------------------ACAGGCUGUCUCAGAUGAUGUGaA------------------------------------------------------------------------------------ l=24 a=4 
-------------------AACAGGCUGUCUCAGAUGAUGU--------------------------------------------------------------------------------------- l=22 a=1 
-----------------GGAACAGGCUGUCUCAGAUGAc----------------------------------------------------------------------------------------- l=22 a=1 
----------------UGGAACAGGCUGUCUCAGA--------------------------------------------------------------------------------------------- l=19 a=1 
----------------UGGAACAGGCUGUCUCAGAUa------------------------------------------------------------------------------------------- l=21 a=3 
----------------UGGAACAGGCUGUCUCAGAUG------------------------------------------------------------------------------------------- l=21 a=3 
----------------UGGAACAGGCUGUCUCAGAUGu------------------------------------------------------------------------------------------ l=22 a=1 
----------------UGGAACAGGCUGUCUCAGAUGA------------------------------------------------------------------------------------------ l=22 a=6 
----------------UGGAACAGGCcGUCUCAGAUGA------------------------------------------------------------------------------------------ l=22 a=1 
----------------UGGAACAGGCUGUCUCAGAUGc------------------------------------------------------------------------------------------ l=22 a=1 
----------------UGGAACAGGCUGUCUCAGAUaA------------------------------------------------------------------------------------------ l=22 a=1 
----------------UGGAACAGGCUGUCUCAGAUGAc----------------------------------------------------------------------------------------- l=23 a=12 
----------------UGGAACAGGCUGUCUCAGAUGAa----------------------------------------------------------------------------------------- l=23 a=3 
----------------UGGAACAGGCUGUCUCAGAUGAU----------------------------------------------------------------------------------------- l=23 a=1 
----------------UGGAACAGGCUGUCUCAGAUGAUGa--------------------------------------------------------------------------------------- l=25 a=2 
----------------UGGAACAGGCUGUCUCAGAUGAUGU--------------------------------------------------------------------------------------- l=25 a=1 
------------GUGCUGGAACAGGCUGUCUCAa---------------------------------------------------------------------------------------------- l=22 a=1 
-----------UGUGCUGGAACAGGCUGUCUC------------------------------------------------------------------------------------------------ l=21 a=3 
-----------UGUGCUGGAACAGGCUGUCUCAc---------------------------------------------------------------------------------------------- l=23 a=8 
-----------UGUGCUGGAACAGGCUGUCUCAG---------------------------------------------------------------------------------------------- l=23 a=2 
-----------UGUGCUGGAACAGGCUGUCUCAa---------------------------------------------------------------------------------------------- l=23 a=2 
-----------UGUGCUGGAACAGGCUGUCUCAGA--------------------------------------------------------------------------------------------- l=24 a=1 
---------GCUGUGCUGGAACAGGCUGUCa------------------------------------------------------------------------------------------------- l=22 a=1 
---------GCUGUGCUGGAACAGGCUGUCUa------------------------------------------------------------------------------------------------ l=23 a=1 
------AAAGCUGUGCUGGAACAGGCUGa--------------------------------------------------------------------------------------------------- l=23 a=1 
---UGCAAAGCUGUGCUGGAAC---------------------------------------------------------------------------------------------------------- l=19 a=2 
---UGCAAAGCUGUGCUGGAACAc-------------------------------------------------------------------------------------------------------- l=21 a=2 
---UGCAAAGCUGUGCUGGAACAGG------------------------------------------------------------------------------------------------------- l=22 a=7 
---UGCAAAGCUGUGCUGGAACAGGC------------------------------------------------------------------------------------------------------ l=23 a=34 
---UGCAAAGCUGUGCgGGAACAGGC------------------------------------------------------------------------------------------------------ l=23 a=1 
---UGCAAAGCUGUGCUGGAACAGGu------------------------------------------------------------------------------------------------------ l=23 a=5 
---UGCAgAGCUGUGCUGGAACAGGC------------------------------------------------------------------------------------------------------ l=23 a=1 
---UGCAAAGCUGUGCUGGAACAGaC------------------------------------------------------------------------------------------------------ l=23 a=1 
---UGCAAAGCUGUGCUGGAACAGGa------------------------------------------------------------------------------------------------------ l=23 a=1 

mb-00010
ax-1001011
ku-01
ss-111111101000
fn-111
```
