## Supplementary material for "Comprehensive re-analysis of hairpin RNAs in fungi reveals ancestral links": File S1: PID1144.milR12.SRR8054059.txt

```
species:   Comil
pid:       PID1144
parent:    milR12
paralog:   
locus:     NW_006271970.1:5122007-5122134
matures:   ['GCAAACCGCCACAUCCCGCAGCU', 'CUGUGCUGGAACAGGCUGUCU']
srr:       SRR8054059
genome:    /Users/jax/+Genomes/Fungal_genomes/Comil.GCF_000225605.1_CmilitarisCM01_v01_genomic.fa
alignment: /media/data/njohnson/+SeqLibraries/FunHP_libraries/Shao2019-xf.SRR8054059.cram
call:      samtools view /media/data/njohnson/+SeqLibraries/FunHP_libraries/Shao2019-xf.SRR8054059.cram NW_006271970.1:5122007-5122134

2 out of bounds
0 alignments
0 proper strand
0 stranded perfect matches

                                   *******************          *************************                                       
CCCUGCAAAGCUGUGCUGGAACAGGCUGUCUCAGAUGAUGUGCAUAUCCGAGGGCGACGUGCCGCCUCCAAUGGACCUGGAGAUGACUAUCAUGACGGCAAACCGCCACAUCCCGCAGCUCAGCCCGG
((..((..(((((((..(((...((((((((((((((((.(.((..((((.(((((......)))))....))))..)).).))...)))).))).))))....)))...))))))))))..))..))
-------------------------------------------------------------------------------------------------GCAAACCGCCACAUCCCGCAGCU-------- l=23 a=0 c
----------CUGUGCUGGAACAGGCUGUCU------------------------------------------------------------------------------------------------- l=21 a=0 c*
-------------------------------------------------------------------------------------------------GCAAACCGCCACAUCCCGCAGCU-------- l=23 a=0 ma
----------CUGUGCUGGAACAGGCUGUCU------------------------------------------------------------------------------------------------- l=21 a=0 ma*


No alignments to locus

mb-01011
ax-1001011
ku-01
ss-000110001000
fn-001
```
