## Supplementary material for "Comprehensive re-analysis of hairpin RNAs in fungi reveals ancestral links": File S1: PID1144.milR12.SRR8054060.txt

```
species:   Comil
pid:       PID1144
parent:    milR12
paralog:   
locus:     NW_006271970.1:5122007-5122134
matures:   ['GCAAACCGCCACAUCCCGCAGCU', 'CUGUGCUGGAACAGGCUGUCU']
srr:       SRR8054060
genome:    /Users/jax/+Genomes/Fungal_genomes/Comil.GCF_000225605.1_CmilitarisCM01_v01_genomic.fa
alignment: /media/data/njohnson/+SeqLibraries/FunHP_libraries/Shao2019-xf.SRR8054060.cram
call:      samtools view /media/data/njohnson/+SeqLibraries/FunHP_libraries/Shao2019-xf.SRR8054060.cram NW_006271970.1:5122007-5122134

30 out of bounds
495 alignments
444 proper strand
215 stranded perfect matches

                                   *******************          *************************                                       
CCCUGCAAAGCUGUGCUGGAACAGGCUGUCUCAGAUGAUGUGCAUAUCCGAGGGCGACGUGCCGCCUCCAAUGGACCUGGAGAUGACUAUCAUGACGGCAAACCGCCACAUCCCGCAGCUCAGCCCGG
((..((..(((((((..(((...((((((((((((((((.(.((..((((.(((((......)))))....))))..)).).))...)))).))).))))....)))...))))))))))..))..))
-------------------------------------------------------------------------------------------------GCAAACCGCCACAUCCCGCAGCU-------- l=23 a=0 c
----------CUGUGCUGGAACAGGCUGUCU------------------------------------------------------------------------------------------------- l=21 a=0 c*
------------------------------------------------------------------UCCAAUGGACCUGGAGAUGACUA--------------------------------------- l=23 a=31 ma
-------------------------------------AUGUGCAUAUCCGAGGG-------------------------------------------------------------------------- l=17 a=0 ma*

-----------------------------------------------------------------------UGGACCUGGAGAUGACUAUCAc----------------------------------- l=22 a=4 
-----------------------------------------------------------------------UGGACCUGGAGAUGACUAUCAcGA--------------------------------- l=24 a=1 
---------------------------------------------------------------------AAUGGACCUGGAGAUGACUAUu------------------------------------- l=22 a=1 
---------------------------------------------------------------------AAUGGACCUGGAGAUGACUAUCAa----------------------------------- l=24 a=1 
---------------------------------------------------------------------AAUGGACCUGGAGAUGACUAUCAc----------------------------------- l=24 a=1 
-------------------------------------------------------------------CCAAUGGACCUGGAGAUGACa---------------------------------------- l=21 a=1 
------------------------------------------------------------------UCCAAUGGACCUGGAGAUG------------------------------------------- l=19 a=1 
------------------------------------------------------------------UCCAAUGGACCUGGAGAUGA------------------------------------------ l=20 a=1 
------------------------------------------------------------------UCCAAUGGACCUGGAGAUGAa----------------------------------------- l=21 a=2 
------------------------------------------------------------------UCCAAUGGACCUGGAGAUGAC----------------------------------------- l=21 a=1 
------------------------------------------------------------------UCCAAUGGACCUGGAGAUGACa---------------------------------------- l=22 a=24 
------------------------------------------------------------------UCCAAUGGACCUGGAGAUGACc---------------------------------------- l=22 a=1 
------------------------------------------------------------------UCCAAUGGACCUGGAGAUGACU---------------------------------------- l=22 a=16 
------------------------------------------------------------------UCCAAUGGACCUGGAGAUGACUA--------------------------------------- l=23 a=31 (ma)
------------------------------------------------------------------UCCAAUGGACCUGGAGAUGACcA--------------------------------------- l=23 a=1 
------------------------------------------------------------------UCCAAUGGACCUGGAGAUGACaA--------------------------------------- l=23 a=5 
------------------------------------------------------------------UCCAAUGGACCUGGAGAUGgCUA--------------------------------------- l=23 a=1 
------------------------------------------------------------------UCCAAUGGACCUGGAGAUGACUg--------------------------------------- l=23 a=2 
------------------------------------------------------------------UCCAAUGGACCUGGAGAUGACUAc-------------------------------------- l=24 a=1 
------------------------------------------------------------------UCCAAUGGACCUGGAGAUGACUAa-------------------------------------- l=24 a=14 
-----------------------------------------------------------UGCCGCCUCCAAUGGACCU-------------------------------------------------- l=19 a=1 
-----------------------------------------------------------UGCCGCCUCCAAUGGACCUGGA----------------------------------------------- l=22 a=6 
-----------------------------------------------------------UGCCGCCUCCAAUGGACCUGGAcA--------------------------------------------- l=24 a=1 
------------------------------------------------------CGACGUGCCGCCUCCAAUGG------------------------------------------------------ l=20 a=1 
------------------------------------------------------CGACGUGCCGCCUCCAAUGGAC---------------------------------------------------- l=22 a=10 
------------------------------------------------------CGACGUGCCGCCUCCAAUGGAu---------------------------------------------------- l=22 a=1 
------------------------------------------------------CGACGUGCCGCCUCCAAUGGAaC--------------------------------------------------- l=23 a=2 
------------------------------------------------------CGACGUGCCGCCUCCAAUGGACCU-------------------------------------------------- l=24 a=1 
---------------------------------------------AUCCGAGGGCGACGUGCCG---------------------------------------------------------------- l=19 a=1 
--------------------------------------------UAUCCGAGGGCGACGUGCCGa--------------------------------------------------------------- l=21 a=2 
--------------------------------------------UAUCCGAGGGCGACGUGCCGaC-------------------------------------------------------------- l=22 a=11 
--------------------------------------------UAUCCGAGGGCGACGUGCCGCC-------------------------------------------------------------- l=22 a=1 
-----------------------------------------GCAUAUCCGAGGGCGACGUGaC----------------------------------------------------------------- l=22 a=1 
-----------------------------------------GCAUAUCCGAGGGCGACGUGgC----------------------------------------------------------------- l=22 a=1 
----------------------------------------UGCAUAUCCGAGGGCGACGU-------------------------------------------------------------------- l=20 a=2 
----------------------------------------UGCAUAUCCGAGGGCGACGUG------------------------------------------------------------------- l=21 a=8 
----------------------------------------UGCAUAUCCGAGGGCGACGUa------------------------------------------------------------------- l=21 a=3 
----------------------------------------UGCAUAUCCGAGGGCGACGcG------------------------------------------------------------------- l=21 a=1 
----------------------------------------UGCAUAUCCGAGGGCGACGUGa------------------------------------------------------------------ l=22 a=4 
----------------------------------------UGCAUAUCCGAGGGCGACGUaC------------------------------------------------------------------ l=22 a=2 
----------------------------------------UGCAUAUCCGAGGGCGACGUGaC----------------------------------------------------------------- l=23 a=11 
----------------------------------------UGCAUAUCCGAGGGCGACGUGCC----------------------------------------------------------------- l=23 a=1 
----------------------------------------UGCAUAUCaGAGGGCGACGUGCC----------------------------------------------------------------- l=23 a=1 
----------------------------------------UGCAUAUCCGAGGGCGACGUGCCa---------------------------------------------------------------- l=24 a=1 
---------------------------------------GUGCAUAUCCGAGGGCGACGUaC------------------------------------------------------------------ l=23 a=1 
--------------------------------------UGUGCAUAUCCGAGGGCGAC---------------------------------------------------------------------- l=20 a=1 
--------------------------------------UGUGCAUAUCCGAGGGCGACc--------------------------------------------------------------------- l=21 a=1 
--------------------------------------UGUGCAUAUCCGAGGGCGACGU-------------------------------------------------------------------- l=22 a=6 
--------------------------------------UGUGCAUAUCCGAGGGCGACGa-------------------------------------------------------------------- l=22 a=3 
--------------------------------------UGUGCAUAUCCGAGGGCGACaU-------------------------------------------------------------------- l=22 a=1 
-------------------------------------AUGUGCAUAUCCGAGGGCGACGU-------------------------------------------------------------------- l=23 a=1 
-----------------------------------UGAUGUGCAUAUCCGAGGu-------------------------------------------------------------------------- l=19 a=1 
-----------------------------------UGAUGUGCAUAUCCGAGGGC------------------------------------------------------------------------- l=20 a=1 
-----------------------------------UGAUGUGCAUAUCCGAGGGCG------------------------------------------------------------------------ l=21 a=3 
-----------------------------------UGAUGUGCAUAUCCGAGGGCu------------------------------------------------------------------------ l=21 a=1 
-----------------------------------UGAUGUGCAUAUCCGAGGGCa------------------------------------------------------------------------ l=21 a=1 
-----------------------------------UGAUGUGCAUAUCCGAGGGCGg----------------------------------------------------------------------- l=22 a=2 
-----------------------------------UGAUGUGCAUAUCCGAGGGCGA----------------------------------------------------------------------- l=22 a=25 
-----------------------------------UGAUGUGCAUAUCCGAGGGCaA----------------------------------------------------------------------- l=22 a=2 
-----------------------------------UGAUGUGCAUAUCCGAGGGCGu----------------------------------------------------------------------- l=22 a=2 
-----------------------------------UGAUGUGCAUAUCCGAGGGCGc----------------------------------------------------------------------- l=22 a=1 
-----------------------------------UGAUGUGCAUAUCCGAGGGCGAC---------------------------------------------------------------------- l=23 a=23 
-----------------------------------UGAUGUGCAUAUCCGAGGGCGAa---------------------------------------------------------------------- l=23 a=4 
-----------------------------------UGAUGUGCAUAUCCGAGGGCGAu---------------------------------------------------------------------- l=23 a=2 
-----------------------------------UGAUGUGCAUAUCCGAGGGCGACa--------------------------------------------------------------------- l=24 a=2 
-----------------------------------UGAUGUGCAUAUCCGAGGGCGACGa-------------------------------------------------------------------- l=25 a=2 
------------------------------UCAGAUGAUGUGCAUAUCCGAc---------------------------------------------------------------------------- l=22 a=1 
------------------------------UCAGAUGAUGUGCAUAUCCGAa---------------------------------------------------------------------------- l=22 a=1 
------------------------------UCAGAUGAUGUGCAUAUCCGAG---------------------------------------------------------------------------- l=22 a=1 
----------------------------UCUCAGAUGAUGUGCAUAUCCGA----------------------------------------------------------------------------- l=23 a=4 
----------------------AGGCUGUCUCAGAUGAUGUGC------------------------------------------------------------------------------------- l=21 a=1 
----------------------AGGCUGUCUCAGAUGAUGUaC------------------------------------------------------------------------------------- l=21 a=1 
----------------------AGGCUGUCUCAGAUGAUGUGCA------------------------------------------------------------------------------------ l=22 a=1 
----------------------AGGCUGUCUCAGAUGAUGUGaA------------------------------------------------------------------------------------ l=22 a=1 
----------------------AGGCUGUCUCAGAUGAUGUGCAa----------------------------------------------------------------------------------- l=23 a=1 
----------------------AGGCUGUCUCAGAUGAUGUGCAU----------------------------------------------------------------------------------- l=23 a=2 
---------------------CAGGCUGUCUCAGAUGAUGUa-------------------------------------------------------------------------------------- l=21 a=1 
---------------------CAGGCUGUCUCAGAUGAUGUGg------------------------------------------------------------------------------------- l=22 a=1 
---------------------CAGGCUGUCUCAGAUGAUGUaC------------------------------------------------------------------------------------- l=22 a=1 
--------------------ACAGGCUGUCUCAGAUGAUGU--------------------------------------------------------------------------------------- l=21 a=2 
--------------------ACAGGCUGUCUCAGAUGAUGa--------------------------------------------------------------------------------------- l=21 a=1 
--------------------ACAGGCUGUCUCAGAUGAUGUG-------------------------------------------------------------------------------------- l=22 a=5 
--------------------ACAGGCUGUCUCAGAUGAUGUGa------------------------------------------------------------------------------------- l=23 a=7 
--------------------ACAGGCUGUCUCAGAUGAUGUaC------------------------------------------------------------------------------------- l=23 a=7 
--------------------ACAGGCUGUCUCAGAUGAUGUGg------------------------------------------------------------------------------------- l=23 a=1 
--------------------ACAGGCUGUCUCAGAUGAUGUGaA------------------------------------------------------------------------------------ l=24 a=3 
-------------------AACAGGCUGUCUCAGAUGAUGc--------------------------------------------------------------------------------------- l=22 a=1 
-------------------AACAGGCUGUCUCAGAUGAUGUa-------------------------------------------------------------------------------------- l=23 a=1 
----------------UGGAACAGGCUGUCUCAGAUG------------------------------------------------------------------------------------------- l=21 a=2 
----------------UGGAACAGGCUGUCUCAGAUa------------------------------------------------------------------------------------------- l=21 a=4 
----------------UGGAACAGGCUGUCUCAGAUu------------------------------------------------------------------------------------------- l=21 a=1 
----------------UGGAACAGGCUGUCUCAGAUGA------------------------------------------------------------------------------------------ l=22 a=4 
----------------UGGAACAGGCUGUCUCAGAUGc------------------------------------------------------------------------------------------ l=22 a=2 
----------------UGGAACAGGCUGUCUCAGAUaA------------------------------------------------------------------------------------------ l=22 a=1 
----------------UGGAgCAGGCUGUCUCAGAUGA------------------------------------------------------------------------------------------ l=22 a=1 
----------------UGGAACAGGCUGUCUCAGAUGAc----------------------------------------------------------------------------------------- l=23 a=26 
----------------UGGAACAGGCUGUCUCAGAUGAa----------------------------------------------------------------------------------------- l=23 a=4 
----------------UGGAACAGGCUGUCUCAGAUGAU----------------------------------------------------------------------------------------- l=23 a=5 
----------------UGGAACAGGCUGUCUCAGAUGAUG---------------------------------------------------------------------------------------- l=24 a=3 
----------------UGGAACAGGCUGUCUCAGAUGAUa---------------------------------------------------------------------------------------- l=24 a=2 
-------------UGCUGGAACAGGCUGUCUCAc---------------------------------------------------------------------------------------------- l=21 a=2 
-------------UGCUGGAACAGGCUGUCUCAGA--------------------------------------------------------------------------------------------- l=22 a=1 
-----------UGUGCUGGAACAGGCUGUCUC------------------------------------------------------------------------------------------------ l=21 a=2 
-----------UGUGCUGGAACAGGCUGUCUCAc---------------------------------------------------------------------------------------------- l=23 a=10 
-----------UGUGCUGGAACAGGCUGUCUCAa---------------------------------------------------------------------------------------------- l=23 a=2 
-----------UGUGCUGGAACAGGCUGUCUCAaA--------------------------------------------------------------------------------------------- l=24 a=1 
-----------UGUGCUGGAACAGGCUGUCUCAGA--------------------------------------------------------------------------------------------- l=24 a=2 
---------GCUGUGCUGGAACAGGCUGU--------------------------------------------------------------------------------------------------- l=20 a=1 
---------GCUGUGCUGGAACAGGCUGUa-------------------------------------------------------------------------------------------------- l=21 a=1 
---------GCUGUGCUGGAACAGGCUGUCU------------------------------------------------------------------------------------------------- l=22 a=1 
---------GCUGUGCUGGAACAGGCUGUCc------------------------------------------------------------------------------------------------- l=22 a=1 
---------GCUGUGCUGGAACAGGCUGUCaC------------------------------------------------------------------------------------------------ l=23 a=1 
--------AGCUGUGCUGGAACAGGCUa---------------------------------------------------------------------------------------------------- l=20 a=1 
------AAAGCUGUGCUGGAACAGGC------------------------------------------------------------------------------------------------------ l=20 a=1 
---UGCAAAGCUGUGCUGGAAa---------------------------------------------------------------------------------------------------------- l=19 a=1 
---UGCAAAGCUGUGCUGGAACA--------------------------------------------------------------------------------------------------------- l=20 a=3 
---UGCAAAGCUGUGCUGGAACu--------------------------------------------------------------------------------------------------------- l=20 a=1 
---UGCAAAGCUGUGCUGGAACAu-------------------------------------------------------------------------------------------------------- l=21 a=2 
---UGCAAAGCUGUGCUGGAACAGa------------------------------------------------------------------------------------------------------- l=22 a=2 
---UGCAAAGCUGUGCUGGAACAGG------------------------------------------------------------------------------------------------------- l=22 a=4 
---UGCAAAGCUGUGCUGGAACAGGC------------------------------------------------------------------------------------------------------ l=23 a=27 
---UGCAAAGCUGUGCUGGAACAGGu------------------------------------------------------------------------------------------------------ l=23 a=2 
---UGCAAAGCUGUGCUGGAACAGGa------------------------------------------------------------------------------------------------------ l=23 a=1 
---UGCAAAGCUGUGCUGGAACAGaC------------------------------------------------------------------------------------------------------ l=23 a=2 
---UGCAAAGCUGUGCUGGAACAGGCc----------------------------------------------------------------------------------------------------- l=24 a=1 
---UGCAAAGCUGUGCUGGAACAGGCU----------------------------------------------------------------------------------------------------- l=24 a=1 

mb-00010
ax-1001011
ku-01
ss-111111101000
fn-111
```
