## Supplementary material for "Comprehensive re-analysis of hairpin RNAs in fungi reveals ancestral links": File S1: PID1145.milR13.SRR8054055.txt

```
species:   Comil
pid:       PID1145
parent:    milR13
paralog:   
locus:     NW_006271971.1:2731930-2732066
matures:   ['AUCGCAUGAGCGCUUGUGGACGGC', 'UGCGGAGUGCUCGGCGUUGUCG']
srr:       SRR8054055
genome:    /Users/jax/+Genomes/Fungal_genomes/Comil.GCF_000225605.1_CmilitarisCM01_v01_genomic.fa
alignment: /media/data/njohnson/+SeqLibraries/FunHP_libraries/Shao2019-xf.SRR8054055.cram
call:      samtools view /media/data/njohnson/+SeqLibraries/FunHP_libraries/Shao2019-xf.SRR8054055.cram NW_006271971.1:2731930-2732066

383 out of bounds
834 alignments
608 proper strand
360 stranded perfect matches

             ************************                                                               **********************               
CCGAGAUGCUUUCGAUCGCAUGAGCGCUUGUGGACGGCAUGGGGAUCGCUUGGACAGAGCUGGAGCCCAAUUCACCGGGCGUGUCGUUACUUGCUCCGAGCUGCGGAGUGCUCGGCGUUGUCGAAGCUGCGUCUGGG
((.((((((((((((((((.(((((((((...(.((((.(((((..(((((((...(((.(((...))).))).)))))))............))))).))))).))))))))))))..)))))))..)))))).))
--------------AUCGCAUGAGCGCUUGUGGACGGC--------------------------------------------------------------------------------------------------- l=24 a=0 c
-----------------------------------------------------------------------------------------------------UGCGGAGUGCUCGGCGUUGUCG-------------- l=22 a=13 c*
---------------UCGCAUGAGCGCUUGUGGACGG---------------------------------------------------------------------------------------------------- l=22 a=34 ma
------------------------------------------------------------------------------------------------------GCGGAGUGCUCGGCGUUGUC--------------- l=20 a=0 ma*

-CGAGAUGCUUUCGAUCGCAUGAa----------------------------------------------------------------------------------------------------------------- l=23 a=1 
------UGCUUUCGAUCGCAUGAGu---------------------------------------------------------------------------------------------------------------- l=19 a=1 
------UGCUUUCGAUCGCAUGAGCGCU------------------------------------------------------------------------------------------------------------- l=22 a=1 
------UGCUUUCGAUCGCAUGAGCGCUUG----------------------------------------------------------------------------------------------------------- l=24 a=1 
------UGCUUUCGAUCGCAUGAGCGCUUa----------------------------------------------------------------------------------------------------------- l=24 a=1 
--------CUUUCGAUCGCAUGAGCGCUUGUa--------------------------------------------------------------------------------------------------------- l=24 a=2 
--------CUUUCGAUCGCAUGAGCGCUUGUG--------------------------------------------------------------------------------------------------------- l=24 a=1 
--------CUUUCGAUCGCAUGAGCGCUUGUGaA------------------------------------------------------------------------------------------------------- l=26 a=1 
---------UUUCGAUCGCAUGAGCGCUUGUG--------------------------------------------------------------------------------------------------------- l=23 a=5 
----------UUCGAUCGCAUGAGCGCUUGUG--------------------------------------------------------------------------------------------------------- l=22 a=3 
----------UUCGAUCGCAUGAGCGCUUGUGc-------------------------------------------------------------------------------------------------------- l=23 a=1 
--------------AUCGCAUGAGCGCUUGUGGACG----------------------------------------------------------------------------------------------------- l=22 a=9 
--------------AUCGCAUGAGCGCUUGUGGACc----------------------------------------------------------------------------------------------------- l=22 a=2 
--------------AUCGCAUGAGCGCUUGUGGACu----------------------------------------------------------------------------------------------------- l=22 a=1 
--------------AUCGCAUGAGCGCUUGUGGACa----------------------------------------------------------------------------------------------------- l=22 a=1 
--------------AUCGCAUGAGCGCUUGUGGACGG---------------------------------------------------------------------------------------------------- l=23 a=1 
--------------AUCGCAUGAGCGCUUGUGGACGa---------------------------------------------------------------------------------------------------- l=23 a=1 
---------------UCGCAUGuGCGCUUGUGGA------------------------------------------------------------------------------------------------------- l=19 a=1 
---------------UCGCAUGAGCGCUUGUGGAC------------------------------------------------------------------------------------------------------ l=20 a=2 
---------------UCGCAUGAGCGCUUGUGGACG----------------------------------------------------------------------------------------------------- l=21 a=20 
---------------UCGCAUGAGCGCUUGUGGACa----------------------------------------------------------------------------------------------------- l=21 a=6 
---------------UCGCAUGAGCGCUUGUGGACGG---------------------------------------------------------------------------------------------------- l=22 a=34 (ma)
---------------UCGCAUGAGCGCUUGUGGACGa---------------------------------------------------------------------------------------------------- l=22 a=3 
---------------UCGCAUGAGCGCUUGUGGACGu---------------------------------------------------------------------------------------------------- l=22 a=3 
---------------UCGCAUGAGCGCUUGUGGACGGa--------------------------------------------------------------------------------------------------- l=23 a=21 
---------------UCGCAUGAGCGCUUGUGGACGGC--------------------------------------------------------------------------------------------------- l=23 a=13 
---------------UCGCAUGAGCGCUUGUGGACGGu--------------------------------------------------------------------------------------------------- l=23 a=2 
---------------cCGCAUGAGCGCUUGUGGACGGC--------------------------------------------------------------------------------------------------- l=23 a=1 
---------------UCGCAUGAGCGCUUGUGGACGaC--------------------------------------------------------------------------------------------------- l=23 a=4 
---------------UCGCAUGAGCGCUUGUGGACGGCA-------------------------------------------------------------------------------------------------- l=24 a=10 
---------------UCaCAUGAGCGCUUGUGGACGGCA-------------------------------------------------------------------------------------------------- l=24 a=1 
---------------UCGCAUGAGCGCUUGUGGACGGCg-------------------------------------------------------------------------------------------------- l=24 a=2 
---------------cCGCAUGAGCGCUUGUGGACGGCA-------------------------------------------------------------------------------------------------- l=24 a=1 
---------------UCGCAUGAGCGCUUGUGGgCGGCA-------------------------------------------------------------------------------------------------- l=24 a=1 
----------------CGCAUGAGCGCUUGUGGACGG---------------------------------------------------------------------------------------------------- l=21 a=1 
----------------CGCAUGAGCGCUUGUGGACGaC--------------------------------------------------------------------------------------------------- l=22 a=1 
----------------CGCAUGAGCGCUUGUGGACGGCA-------------------------------------------------------------------------------------------------- l=23 a=2 
-----------------GCAUGAGCGCUUGUGGACG----------------------------------------------------------------------------------------------------- l=19 a=1 
-----------------GCAUGAGCGCUUGUGGACGGCc-------------------------------------------------------------------------------------------------- l=22 a=1 
-----------------GCAUGAGCGCUUGUGGACGGCAc------------------------------------------------------------------------------------------------- l=23 a=1 
------------------CAUGAGCGCUUGUGGACGGC--------------------------------------------------------------------------------------------------- l=20 a=1 
------------------CAUGAGCGCUUGUGGACGGCAU------------------------------------------------------------------------------------------------- l=22 a=1 
------------------CAUGAGCGCUUGUGGACGGCAUa------------------------------------------------------------------------------------------------ l=23 a=2 
-------------------AUGAGCGCUUGUGGACGGC--------------------------------------------------------------------------------------------------- l=19 a=1 
--------------------UGAGCGCUUGUGGACGGCAa------------------------------------------------------------------------------------------------- l=20 a=2 
--------------------UGAGCGCUUGUGGACGGCAU------------------------------------------------------------------------------------------------- l=20 a=2 
--------------------UGAGCGCUUGUGGACGGCAUG------------------------------------------------------------------------------------------------ l=21 a=15 
--------------------UGAGCGCUUGUGGACGGCAUa------------------------------------------------------------------------------------------------ l=21 a=2 
--------------------UGAuCGCUUGUGGACGGCAUG------------------------------------------------------------------------------------------------ l=21 a=1 
--------------------UGAGCGCUUGUGGACGGCAUGc----------------------------------------------------------------------------------------------- l=22 a=1 
--------------------UGAGCGCUUGUGGACGGCAUGa----------------------------------------------------------------------------------------------- l=22 a=1 
--------------------UGAGCGCUUGUGGACGGCAUGG----------------------------------------------------------------------------------------------- l=22 a=1 
--------------------UGAGCGCUUGUGGACGGCAUGGa---------------------------------------------------------------------------------------------- l=23 a=2 
--------------------UGAGCGCUUGUGGACGGCAUGGG---------------------------------------------------------------------------------------------- l=23 a=2 
--------------------UGAGCGCUUGUGGACGGCAUGGc---------------------------------------------------------------------------------------------- l=23 a=4 
--------------------UGAGCGCUUGUGGACGGCAUGGGG--------------------------------------------------------------------------------------------- l=24 a=3 
--------------------UGAGCGCUUGUGGACGGCAUGGGGA-------------------------------------------------------------------------------------------- l=25 a=1 
----------------------AGCGCUUGUGGACGGCAUGG----------------------------------------------------------------------------------------------- l=20 a=1 
----------------------AGCGCUUGUGGACGGCAUGGGG--------------------------------------------------------------------------------------------- l=22 a=1 
------------------------CGCUUGUGGACGGCAUGGGGA-------------------------------------------------------------------------------------------- l=21 a=1 
------------------------CGCUUGUGGACGGCAUGGGGAa------------------------------------------------------------------------------------------- l=22 a=1 
-------------------------GCUUGUGGACGGCAUGGGGA-------------------------------------------------------------------------------------------- l=20 a=1 
-------------------------GCUUGUGGACGGCAUGGGGAUa------------------------------------------------------------------------------------------ l=22 a=1 
-------------------------GCUUGUGGACGGCAUGGGGAgC------------------------------------------------------------------------------------------ l=22 a=1 
---------------------------UUGUGGACGGCAUGGGGAUCGa---------------------------------------------------------------------------------------- l=22 a=1 
---------------------------UUGUGGACGGCAUGGGGAUCGC---------------------------------------------------------------------------------------- l=22 a=1 
----------------------------UGUGGACGGCAUGGGGAUg------------------------------------------------------------------------------------------ l=19 a=2 
----------------------------UGUGGACGGCAUGGGGAUCG----------------------------------------------------------------------------------------- l=20 a=4 
----------------------------UGUGGACGGCAUGGGGAUCa----------------------------------------------------------------------------------------- l=20 a=1 
----------------------------UGUGGACGGCAUGGGGAUCGC---------------------------------------------------------------------------------------- l=21 a=3 
----------------------------UGUGGACGGCAUGGGGAUCGCc--------------------------------------------------------------------------------------- l=22 a=2 
----------------------------UGUGGACGGCAUGGGGAUCGaU--------------------------------------------------------------------------------------- l=22 a=1 
----------------------------UGUGGACGGCAUGGGGAUCGCa--------------------------------------------------------------------------------------- l=22 a=1 
----------------------------UGUGGACGGCAUGGGGAUCGCU--------------------------------------------------------------------------------------- l=22 a=1 
----------------------------UGUGGACGGCAUGGGGAUCGCUU-------------------------------------------------------------------------------------- l=23 a=1 
----------------------------UGUGGACGGCAUGGGGAUCGCUa-------------------------------------------------------------------------------------- l=23 a=2 
----------------------------UGUGGACGGCAUGGGGAUCGCUUG------------------------------------------------------------------------------------- l=24 a=1 
------------------------------UGGACGGCAUGGGGAUCGCUU-------------------------------------------------------------------------------------- l=21 a=1 
------------------------------UGGACGGCAUGGGGAUCGCUg-------------------------------------------------------------------------------------- l=21 a=1 
------------------------------UGGACGGCAUGGGGAUCGCUUaG------------------------------------------------------------------------------------ l=23 a=2 
------------------------------UGGACGGCAUGGGGAUCGCUUGa------------------------------------------------------------------------------------ l=23 a=1 
--------------------------------GACGGCAUGGGGAUCGCUUGG------------------------------------------------------------------------------------ l=21 a=1 
---------------------------------ACGGCAUGGGGAUCGCUUGG------------------------------------------------------------------------------------ l=20 a=1 
---------------------------------ACGGCAUGGGGAUCGCUUGGAa---------------------------------------------------------------------------------- l=22 a=2 
---------------------------------ACGGCAUGGGGAUCGCUUGGAu---------------------------------------------------------------------------------- l=22 a=1 
---------------------------------ACGGCAUGGGGAUCGCUUGGACu--------------------------------------------------------------------------------- l=23 a=1 
---------------------------------ACGGCAUGGGGAUCGCUUGGACA--------------------------------------------------------------------------------- l=23 a=7 
---------------------------------ACGGCAUGGGGAUCGCUUGGACAu-------------------------------------------------------------------------------- l=24 a=1 
---------------------------------ACGGCAUGGGGAUCGCUUGGACAGA------------------------------------------------------------------------------- l=25 a=1 
----------------------------------CGGCAUGGGGAUCGCUUGGAC---------------------------------------------------------------------------------- l=21 a=1 
-----------------------------------GGCAUGGGGAUCGCUUGGACc--------------------------------------------------------------------------------- l=21 a=1 
-----------------------------------GGCAUGGGGAUCGCUUGGACAa-------------------------------------------------------------------------------- l=22 a=1 
-----------------------------------GGCAUGGGGAUCGCUUGGACAGA------------------------------------------------------------------------------- l=23 a=2 
------------------------------------GCAUGGGGAUCGCUUGGACAGc------------------------------------------------------------------------------- l=22 a=6 
------------------------------------GCAUGGGGAUCGCUUGGACAGA------------------------------------------------------------------------------- l=22 a=1 
-------------------------------------CAUGGGGAUCGCUUGGACAGAG------------------------------------------------------------------------------ l=22 a=1 
-------------------------------------CAUGGGGAUCGCUUGGACAGAGC----------------------------------------------------------------------------- l=23 a=6 
---------------------------------------UGGGGAUCGCUUGGACAGAG------------------------------------------------------------------------------ l=20 a=17 
---------------------------------------UGGGGAUCGCUUGGACAGAa------------------------------------------------------------------------------ l=20 a=2 
---------------------------------------UGGGGgUCGCUUGGACAGAG------------------------------------------------------------------------------ l=20 a=1 
---------------------------------------UGGGGAUCGCUUGGACAGAGC----------------------------------------------------------------------------- l=21 a=5 
---------------------------------------UGGGGAUCGCUUGGACAGAaC----------------------------------------------------------------------------- l=21 a=2 
---------------------------------------UGGGGAUCGCUUGGACAGAGa----------------------------------------------------------------------------- l=21 a=1 
---------------------------------------UGGGGAUCGCUUGGACAGAcC----------------------------------------------------------------------------- l=21 a=3 
---------------------------------------UGGGGAUCGCUUGGACAGAGu----------------------------------------------------------------------------- l=21 a=1 
---------------------------------------UGGGGAUCGCUUGGACAGAGCU---------------------------------------------------------------------------- l=22 a=2 
---------------------------------------UGGGGAUCGCUUGGACAGAGCc---------------------------------------------------------------------------- l=22 a=1 
---------------------------------------UGGGGAUCGCUUGGACAGAGCUG--------------------------------------------------------------------------- l=23 a=4 
---------------------------------------UGGGGAUCGCUUGGACAGAGCUu--------------------------------------------------------------------------- l=23 a=1 
---------------------------------------UGGGGAUCGCUUGGACAGAGCUGG-------------------------------------------------------------------------- l=24 a=3 
---------------------------------------UGGGGAUCGCUUGGACAGAGCUGGA------------------------------------------------------------------------- l=25 a=1 
---------------------------------------UGGGGAUCGCUUGGACAGAGCUGGAG------------------------------------------------------------------------ l=26 a=1 
----------------------------------------GGGGAUCGCUUGGACAGAGCUGG-------------------------------------------------------------------------- l=23 a=1 
---------------------------------------------UCGCUUGGACAGAGCUGGAGC----------------------------------------------------------------------- l=21 a=1 
----------------------------------------------CGCUUGGACAGAGCUGGAGCaC--------------------------------------------------------------------- l=22 a=1 
-----------------------------------------------GCUUGGACAGAGCUGGAGCCC--------------------------------------------------------------------- l=21 a=1 
------------------------------------------------CUUGGACAGAGCUGGAGCCCAAU------------------------------------------------------------------ l=23 a=2 
------------------------------------------------CUUGGACAGAGCUGGgGCCCAAU------------------------------------------------------------------ l=23 a=1 
------------------------------------------------CUUGGACAGAGCUGGAGCCCAAUUCACC------------------------------------------------------------- l=28 a=2 
-------------------------------------------------UUGGACAGAGCUGGAGCCa--------------------------------------------------------------------- l=19 a=1 
-------------------------------------------------UUGGACAGAGCUGGAGCCuA-------------------------------------------------------------------- l=20 a=1 
-------------------------------------------------UUGGACAGAGCUGGAGCCCA-------------------------------------------------------------------- l=20 a=2 
-------------------------------------------------UUGGACAGAGCUGGAGCCCAA------------------------------------------------------------------- l=21 a=1 
-------------------------------------------------UUGGACAGAGCUGGAGCCCAAU------------------------------------------------------------------ l=22 a=1 
-------------------------------------------------UUGGACAGAGCUGGAGCCCAAUa----------------------------------------------------------------- l=23 a=1 
-------------------------------------------------UUGGACAGAGCUGGAGCCCAAUU----------------------------------------------------------------- l=23 a=2 
--------------------------------------------------UGGACAGAGCUGGAGCCCA-------------------------------------------------------------------- l=19 a=1 
--------------------------------------------------UGGACAGAGCUGGAGCCCAAc------------------------------------------------------------------ l=21 a=3 
--------------------------------------------------UGGACAGAGCUGGAGCCCAAa------------------------------------------------------------------ l=21 a=1 
--------------------------------------------------UGGACAGAGCUGGAGCCCAAU------------------------------------------------------------------ l=21 a=1 
--------------------------------------------------UGGACAGAGCUGGAGCCCAAUa----------------------------------------------------------------- l=22 a=1 
--------------------------------------------------UGGACAGAGCUGGAGCCCAAUUC---------------------------------------------------------------- l=23 a=1 
--------------------------------------------------UGGACAGAGCUGGAGCCCAAUUCA--------------------------------------------------------------- l=24 a=1 
--------------------------------------------------UGGACAGAGCUGGAGCCCAAUUCACC------------------------------------------------------------- l=26 a=2 
-----------------------------------------------------ACAGAGCUGGAGCCCAAUUCAaC------------------------------------------------------------- l=23 a=1 
------------------------------------------------------------------CCAAUUCACCGGGCGUGUCGc-------------------------------------------------- l=21 a=1 
------------------------------------------------------------------CCAAUUCACCGGGCGUGUCGUU------------------------------------------------- l=22 a=2 
------------------------------------------------------------------CCAAUUCACCGGGCGUGUCGUaA------------------------------------------------ l=23 a=4 
------------------------------------------------------------------CCAAUUCACCGGGCGUGUCGUUAg----------------------------------------------- l=24 a=1 
-------------------------------------------------------------------CAAUUCACCGGGCGUGUCGUU------------------------------------------------- l=21 a=1 
-------------------------------------------------------------------CAAUUCACCGGGCGUGUCGUUAC----------------------------------------------- l=23 a=2 
-------------------------------------------------------------------CAAUUCACCGGGCGUGUCGUUAa----------------------------------------------- l=23 a=3 
--------------------------------------------------------------------AAUUCACCGGGCGUGUCGUUA------------------------------------------------ l=21 a=1 
--------------------------------------------------------------------AAUUCACCGGGCGUGUCGUUAa----------------------------------------------- l=22 a=2 
--------------------------------------------------------------------AAUUCACCGGGCGUGUCGUUAC----------------------------------------------- l=22 a=9 
--------------------------------------------------------------------AAUUCACCGGGCGUGUCGUUAu----------------------------------------------- l=22 a=1 
--------------------------------------------------------------------AAUUCACCGGGCGUGUCGUUACU---------------------------------------------- l=23 a=8 
--------------------------------------------------------------------AAUUCACCGGGCGUGUCGUUACa---------------------------------------------- l=23 a=1 
--------------------------------------------------------------------AAUUCACCGGGCGUGUCGUUACUa--------------------------------------------- l=24 a=3 
--------------------------------------------------------------------AAUUCACCGGGCGUGUCGUUACUU--------------------------------------------- l=24 a=1 
--------------------------------------------------------------------AAUUCACCGGGCGUGUCGUUACUUG-------------------------------------------- l=25 a=1 
---------------------------------------------------------------------AUUCACCGGGCGUGUCGUUAC----------------------------------------------- l=21 a=2 
---------------------------------------------------------------------AUUCACCGGGCGUGUCGUUACa---------------------------------------------- l=22 a=1 
---------------------------------------------------------------------AUUCACCGGGCGUGUCGUUACUUG-------------------------------------------- l=24 a=2 
----------------------------------------------------------------------UUCACCGGGCGUGUCGUUAC----------------------------------------------- l=20 a=1 
----------------------------------------------------------------------UUCACCGGGCGUGUCGUUACU---------------------------------------------- l=21 a=1 
----------------------------------------------------------------------UUCACCGGGCGUGUCGUUACUUG-------------------------------------------- l=23 a=3 
----------------------------------------------------------------------UUCACCGGGCGUGUCGUUACUUGa------------------------------------------- l=24 a=2 
----------------------------------------------------------------------UUCACCGGGCGUGUCGUUACUUGC------------------------------------------- l=24 a=2 
-----------------------------------------------------------------------UCACCGGGCGUGUCGUUAC----------------------------------------------- l=19 a=1 
-----------------------------------------------------------------------UCACCGGGCGUGUCGUUACU---------------------------------------------- l=20 a=2 
-----------------------------------------------------------------------UCACCGGGCGUGUCGUUACUa--------------------------------------------- l=21 a=1 
-----------------------------------------------------------------------UCACCGGGCGUGUCGUUACUUG-------------------------------------------- l=22 a=4 
-----------------------------------------------------------------------UCACCGGGCGUGUCGUUACUUa-------------------------------------------- l=22 a=1 
-----------------------------------------------------------------------UCACCGGGCGUGUCGUUACUUGC------------------------------------------- l=23 a=7 
-----------------------------------------------------------------------UCACCGGGCGUGUCGUUACUUGa------------------------------------------- l=23 a=1 
-----------------------------------------------------------------------UCACCGGGCGUGUCGUUACUUaC------------------------------------------- l=23 a=2 
------------------------------------------------------------------------CACCGGGCGUGUCGUUACUUG-------------------------------------------- l=21 a=1 
------------------------------------------------------------------------CACCGGGCGUGUCGUUACUUGC------------------------------------------- l=22 a=1 
-------------------------------------------------------------------------ACCGGGCGUGUCGUUACUUGC------------------------------------------- l=21 a=1 
-------------------------------------------------------------------------ACCGGGCGUGUCGUUACUUGCa------------------------------------------ l=22 a=2 
-------------------------------------------------------------------------ACCGGGCGUGUCGUUACUUGgU------------------------------------------ l=22 a=1 
-------------------------------------------------------------------------ACCGGGCGUGUCGUUACUUGCaC----------------------------------------- l=23 a=1 
-------------------------------------------------------------------------ACCGGGCGUGUCGUUACUUGCUa----------------------------------------- l=23 a=1 
--------------------------------------------------------------------------CCGGGCGUGUCGUUACUUaC------------------------------------------- l=20 a=2 
-----------------------------------------------------------------------------GGCGUGUCGUUACUUGCUCCGAG------------------------------------- l=23 a=1 
------------------------------------------------------------------------------GCGUGUCGUUACUUGCUCCGAc------------------------------------- l=22 a=1 
------------------------------------------------------------------------------GCGUGUCGUUACUUGCUCCGAaC------------------------------------ l=23 a=2 
------------------------------------------------------------------------------GCGUGUCGUUACUUGCUCCGAGu------------------------------------ l=23 a=1 
------------------------------------------------------------------------------GCGUGUCGUUACUUGCUCCGAGC------------------------------------ l=23 a=2 
-------------------------------------------------------------------------------CGUGUCGUUACUUGCUCCGAG------------------------------------- l=21 a=1 
-------------------------------------------------------------------------------CGUGUCGUUACUUGCUCCGAa------------------------------------- l=21 a=1 
-------------------------------------------------------------------------------CGUGUCGUUACUUGCUCCGAaC------------------------------------ l=22 a=8 
-------------------------------------------------------------------------------CGUGUCGUUACUUGCUCCGAGC------------------------------------ l=22 a=4 
-------------------------------------------------------------------------------CGUGUCGUUACUUGCUCCGAaCU----------------------------------- l=23 a=1 
--------------------------------------------------------------------------------GUGUCGUUACUUGCUCCGAGCUG---------------------------------- l=23 a=1 
---------------------------------------------------------------------------------UGUCGUUACUUGCUCCGA-------------------------------------- l=18 a=1 
---------------------------------------------------------------------------------UGUCGUUACUUGCUCCGAGCa----------------------------------- l=21 a=2 
---------------------------------------------------------------------------------UGUCGUUACUUGCUCCGAGCUc---------------------------------- l=22 a=1 
---------------------------------------------------------------------------------UGUCGUUACUUGCUCCGAGCUG---------------------------------- l=22 a=2 
---------------------------------------------------------------------------------UGUCGUUACUUGCUCCGAGCUGC--------------------------------- l=23 a=5 
---------------------------------------------------------------------------------UGUCGUUACUUGCUCCGAGCUGCGu------------------------------- l=25 a=1 
---------------------------------------------------------------------------------UGUCGUUACUUGCUCCGAGCUGCGG------------------------------- l=25 a=1 
---------------------------------------------------------------------------------UGUCGUUACUUGCUCCGAGCUGCGGAGUu--------------------------- l=29 a=1 
-----------------------------------------------------------------------------------UCGUUACUUGCUCCGAGCU----------------------------------- l=19 a=1 
-----------------------------------------------------------------------------------UCGUUACUUGCUCCGAGCUGC--------------------------------- l=21 a=1 
-----------------------------------------------------------------------------------UCGUUACUUGCUCCGAGCUGCa-------------------------------- l=22 a=1 
-----------------------------------------------------------------------------------UCGUUACUUGCUCCGAGCUGCG-------------------------------- l=22 a=1 
-----------------------------------------------------------------------------------UCGUUACUUGCUCCGAGCUGCGGAc----------------------------- l=25 a=2 
--------------------------------------------------------------------------------------UUACUUGCUCCGAGCUGCGGAa----------------------------- l=22 a=2 
--------------------------------------------------------------------------------------------------AGCUGCGGAGUGCUCGGCGUU------------------ l=21 a=1 
--------------------------------------------------------------------------------------------------AGCUGCGGAGUGCUCGGCGUcG----------------- l=22 a=2 
--------------------------------------------------------------------------------------------------AGCUGCGGAGUGCUCGGCGUUG----------------- l=22 a=1 
--------------------------------------------------------------------------------------------------AGCUGCGGAGUGCUCGGCGUUGU---------------- l=23 a=1 
---------------------------------------------------------------------------------------------------GCUGCGGAGUGCUCGGCGUUGaC--------------- l=23 a=3 
----------------------------------------------------------------------------------------------------CUGCGGAGUGCUCGGCGUUGU---------------- l=21 a=1 
----------------------------------------------------------------------------------------------------CUGCGGAGUGCUCGGCGUUGUC--------------- l=22 a=1 
----------------------------------------------------------------------------------------------------CUGCGGAGUGCUCGGCGUUGaC--------------- l=22 a=1 
----------------------------------------------------------------------------------------------------CUGCGGAGUGCUCGGCGUUGUCG-------------- l=23 a=1 
----------------------------------------------------------------------------------------------------CUGCGGAGUGCUCGGCGUUGUCc-------------- l=23 a=1 
-----------------------------------------------------------------------------------------------------UGCGGAGUGCUCGGCGUU------------------ l=18 a=1 
-----------------------------------------------------------------------------------------------------UGCGGAGUGCUCGGCGUUG----------------- l=19 a=6 
-----------------------------------------------------------------------------------------------------UGCGGAGUGCUCGGCGUUGU---------------- l=20 a=19 
-----------------------------------------------------------------------------------------------------UGCGGAGUGCUCGGCGUUGg---------------- l=20 a=1 
-----------------------------------------------------------------------------------------------------UGCGGAGUGCUCGGCGUUGc---------------- l=20 a=2 
-----------------------------------------------------------------------------------------------------UGCGGAGUGCUCGGCGUUGUC--------------- l=21 a=4 
-----------------------------------------------------------------------------------------------------UGCGGAGUGCUCGGCGUUGUa--------------- l=21 a=5 
-----------------------------------------------------------------------------------------------------UGCGGAGUGCUCGGCGUUGaC--------------- l=21 a=2 
-----------------------------------------------------------------------------------------------------UGCGGAGUGCUCGGCGUUGUu--------------- l=21 a=1 
-----------------------------------------------------------------------------------------------------UGCGGAGUGCUCGGCGUUGgC--------------- l=21 a=1 
-----------------------------------------------------------------------------------------------------UGCGGAGUGCUCGGCGUUGUCG-------------- l=22 a=13 (c*)
-----------------------------------------------------------------------------------------------------UGCGGAGUGCUCGGCGUUGUCa-------------- l=22 a=9 
-----------------------------------------------------------------------------------------------------UGCGGAGUGCUCGGCGUUGUaG-------------- l=22 a=1 
-----------------------------------------------------------------------------------------------------UGCGGAGUGCUCGGCGUUGUCu-------------- l=22 a=1 
-----------------------------------------------------------------------------------------------------UGCGGAGUGCUCGGCGUUGUCaA------------- l=23 a=5 
-----------------------------------------------------------------------------------------------------UGCGGAGUGCUCGGCGUUGUCGA------------- l=23 a=1 
-----------------------------------------------------------------------------------------------------UGCGGAGUGCUCGGCGUUGUCGc------------- l=23 a=1 
-----------------------------------------------------------------------------------------------------UGCGGAGUGCUCGGCGUUGUCGAu------------ l=24 a=2 
-----------------------------------------------------------------------------------------------------UGCGGAGUGCUCGGCGUUGUCGAA------------ l=24 a=3 
-----------------------------------------------------------------------------------------------------UGCGGAGUGCUCGGCGUUGUCGAAa----------- l=25 a=1 
------------------------------------------------------------------------------------------------------GCGGAGUGCUCGGCGUUGUCaAA------------ l=23 a=1 
------------------------------------------------------------------------------------------------------GCGGAGUGCUCGGCGUUGUCGAc------------ l=23 a=1 
-------------------------------------------------------------------------------------------------------CGGAGUGCUCGGCGUUGUCGA------------- l=21 a=1 
-------------------------------------------------------------------------------------------------------CGGAGUGCUCGGCGUUGUCGAc------------ l=22 a=2 
-------------------------------------------------------------------------------------------------------CGGAGUGCUCGGCGUUGUCGAAGa---------- l=24 a=1 
--------------------------------------------------------------------------------------------------------GGAGUGCUCGGCGUUGUCGA------------- l=20 a=1 
------------------------------------------------------------------------------------------------------------UGCUCGGCGUUGUCGAAGCUGCG------ l=23 a=1 
------------------------------------------------------------------------------------------------------------UGCUCGGCGUUGUCGAAGCUGCGUC---- l=25 a=1 
--------------------------------------------------------------------------------------------------------------CUCGGCGUUGUCGAAGCUGCa------ l=21 a=2 
--------------------------------------------------------------------------------------------------------------CUCGGCGUUGUCGAAGCUGCGU----- l=22 a=3 
---------------------------------------------------------------------------------------------------------------UCGGCGUUGUCGAAGCUGCa------ l=20 a=1 
---------------------------------------------------------------------------------------------------------------UCGGCGUUGUCGAAGCUGCGU----- l=21 a=2 
---------------------------------------------------------------------------------------------------------------UCGGCGUUGUCGAAGCUGCGa----- l=21 a=1 
---------------------------------------------------------------------------------------------------------------UCGGCGUUGUCGAAGCUGCGaC---- l=22 a=7 
---------------------------------------------------------------------------------------------------------------UCGGCGUUGUCGAAGCUGCGUC---- l=22 a=1 
------------------------------------------------------------------------------------------------------------------GCGUUGUCGAAGCUGCGUCUGc- l=22 a=8 
------------------------------------------------------------------------------------------------------------------GCGUUGUCGAAGCUGCGUCUGG- l=22 a=1 
---------------------------------------------------------------------------------------------------------------------UUGUCGAAGCUGCGUCUGG- l=19 a=1 
----------------------------------------------------------------------------------------------------------------------UGUCGAAGCUGCGUCUGGG l=19 a=1 
----------------------------------------------------------------------------------------------------------------------UGUCGAAGCUGCGUCUGGa l=19 a=1 

mb-01011
ax-1011011
ku-01
ss-111110111100
fn-101
```
