## Supplementary material for "Comprehensive re-analysis of hairpin RNAs in fungi reveals ancestral links": File S1: PID1145.milR13.SRR8054056.txt

```
species:   Comil
pid:       PID1145
parent:    milR13
paralog:   
locus:     NW_006271971.1:2731930-2732066
matures:   ['AUCGCAUGAGCGCUUGUGGACGGC', 'UGCGGAGUGCUCGGCGUUGUCG']
srr:       SRR8054056
genome:    /Users/jax/+Genomes/Fungal_genomes/Comil.GCF_000225605.1_CmilitarisCM01_v01_genomic.fa
alignment: /media/data/njohnson/+SeqLibraries/FunHP_libraries/Shao2019-xf.SRR8054056.cram
call:      samtools view /media/data/njohnson/+SeqLibraries/FunHP_libraries/Shao2019-xf.SRR8054056.cram NW_006271971.1:2731930-2732066

2057 out of bounds
3973 alignments
2836 proper strand
1735 stranded perfect matches

             ************************                                                               **********************               
CCGAGAUGCUUUCGAUCGCAUGAGCGCUUGUGGACGGCAUGGGGAUCGCUUGGACAGAGCUGGAGCCCAAUUCACCGGGCGUGUCGUUACUUGCUCCGAGCUGCGGAGUGCUCGGCGUUGUCGAAGCUGCGUCUGGG
((.((((((((((((((((.(((((((((...(.((((.(((((..(((((((...(((.(((...))).))).)))))))............))))).))))).))))))))))))..)))))))..)))))).))
--------------AUCGCAUGAGCGCUUGUGGACGGC--------------------------------------------------------------------------------------------------- l=24 a=2 c
-----------------------------------------------------------------------------------------------------UGCGGAGUGCUCGGCGUUGUCG-------------- l=22 a=104 c*
---------------UCGCAUGAGCGCUUGUGGACGG---------------------------------------------------------------------------------------------------- l=22 a=154 ma
------------------------------------------------------------------------------------------------------GCGGAGUGCUCGGCGUUGUC--------------- l=20 a=0 ma*

-CGAGAUGCUUUCGAUCGCAUGAGC---------------------------------------------------------------------------------------------------------------- l=24 a=6 
--GAGAUGCUUUCGAUCGCAUGAGC---------------------------------------------------------------------------------------------------------------- l=23 a=5 
--GAGAUGCUUUCGAUCGCAUGAGu---------------------------------------------------------------------------------------------------------------- l=23 a=2 
--GAGAUGCUUUCGAUCGCAUGAaC---------------------------------------------------------------------------------------------------------------- l=23 a=1 
---AGAUGCUUUCGAUCGCAUGAGC---------------------------------------------------------------------------------------------------------------- l=22 a=6 
---AGAUGCUUUCGAUCGCAUGAaC---------------------------------------------------------------------------------------------------------------- l=22 a=3 
---AGAUGCUUUCGAUCGCAUGAGu---------------------------------------------------------------------------------------------------------------- l=22 a=1 
---AGAUGCUUUCGAUCGCgUGAGC---------------------------------------------------------------------------------------------------------------- l=22 a=1 
----GAUGCUUUCGAUCGCAUGAGC---------------------------------------------------------------------------------------------------------------- l=21 a=1 
-----AUGCUUUCGAUCGCAUGAG----------------------------------------------------------------------------------------------------------------- l=19 a=1 
-----AUGCUUUCGAUCGCAUGAGC---------------------------------------------------------------------------------------------------------------- l=20 a=1 
-----AUGCUUUCGAUCGCAUGAGCGC-------------------------------------------------------------------------------------------------------------- l=22 a=1 
-----AUGCUUUCGAUCGCAUGAGCGCU------------------------------------------------------------------------------------------------------------- l=23 a=4 
-----AUGCUUUCGAUCGCAUGAGCGCc------------------------------------------------------------------------------------------------------------- l=23 a=1 
------UGCUUUCGAUCGCAUGAGu---------------------------------------------------------------------------------------------------------------- l=19 a=3 
------UGCUUUCGAUCGCAUGAGa---------------------------------------------------------------------------------------------------------------- l=19 a=1 
------UGCUUUCGAUCGCAUGAGCGC-------------------------------------------------------------------------------------------------------------- l=21 a=1 
------UGCUUUCGAUCGCAUGAGCGCU------------------------------------------------------------------------------------------------------------- l=22 a=5 
------UGCUUUCGAUCGCAUGAGCGCUUG----------------------------------------------------------------------------------------------------------- l=24 a=8 
------UGCUUUCGAUCGCAUGAGCGCaUG----------------------------------------------------------------------------------------------------------- l=24 a=1 
------UGCUUUCGAUCGCAUGAGCGCUUa----------------------------------------------------------------------------------------------------------- l=24 a=1 
------UGCUUUCGAUCGCAUGAGCGCUUGUGGAa------------------------------------------------------------------------------------------------------ l=29 a=1 
-------GCUUUCGAUCGCAUGAGCGCU------------------------------------------------------------------------------------------------------------- l=21 a=1 
-------GCUUUCGAUCGCAUGAGCGCUUG----------------------------------------------------------------------------------------------------------- l=23 a=2 
--------CUUUCGAUCGCAUGAGCGCUUG----------------------------------------------------------------------------------------------------------- l=22 a=3 
--------CUUUCGAUCGCAUGAGCGCUUGU---------------------------------------------------------------------------------------------------------- l=23 a=5 
--------CUUUCGAUCGCAUGAGCGCUUGc---------------------------------------------------------------------------------------------------------- l=23 a=2 
--------CUUUCGAUCGCAUGAGCGCUUGa---------------------------------------------------------------------------------------------------------- l=23 a=1 
--------CUUUCGAUCGCAUGAGCGCUUGUa--------------------------------------------------------------------------------------------------------- l=24 a=5 
--------CUUUCGAUCGCAUGAGCGCUUGUG--------------------------------------------------------------------------------------------------------- l=24 a=4 
--------CUUUCGAUCGCAUGAGCGCUUGUGa-------------------------------------------------------------------------------------------------------- l=25 a=3 
---------UUUCGAUCGCAUGAGCGCUUa----------------------------------------------------------------------------------------------------------- l=21 a=1 
---------UUUCGAUCGCAUGAGCGCUUG----------------------------------------------------------------------------------------------------------- l=21 a=1 
---------UUUCGAUCGCAUGAGCGCUUGa---------------------------------------------------------------------------------------------------------- l=22 a=1 
---------UUUCGAUCGCAUGAGCGCUUGUG--------------------------------------------------------------------------------------------------------- l=23 a=12 
---------UUUCGAUCGCAUGAGCGCUUGUa--------------------------------------------------------------------------------------------------------- l=23 a=7 
----------UUCGAUCGCAUGAGCGCUUG----------------------------------------------------------------------------------------------------------- l=20 a=1 
----------UUCGAUCGCAUGAGCGCUUGU---------------------------------------------------------------------------------------------------------- l=21 a=2 
----------UUCGAUCGCAUGAGCGCUUGUa--------------------------------------------------------------------------------------------------------- l=22 a=7 
----------UUCGAUCGCAUGAGCGCUUGUG--------------------------------------------------------------------------------------------------------- l=22 a=8 
----------UUCGAUCGCAUGgGCGCUUGUG--------------------------------------------------------------------------------------------------------- l=22 a=1 
----------UUCGgUCGCAUGAGCGCUUGUG--------------------------------------------------------------------------------------------------------- l=22 a=1 
----------UUCGAUCGCAUGAGCGCUUGUGu-------------------------------------------------------------------------------------------------------- l=23 a=2 
----------UUCGAUCGCAUGAGCGCUUGUGc-------------------------------------------------------------------------------------------------------- l=23 a=2 
----------UUCGAUCGCAUGAGCGCUUGUGGA------------------------------------------------------------------------------------------------------- l=24 a=1 
-----------UCGAUCGCAUGAGCGCUUGUGGc------------------------------------------------------------------------------------------------------- l=23 a=1 
------------CGAUCGCAUGAGCGCUUGUGGAC------------------------------------------------------------------------------------------------------ l=23 a=3 
------------CGAUCGCAUGAGCGCUUGUGGACGGCA-------------------------------------------------------------------------------------------------- l=27 a=1 
--------------AUCGCAUGAGCGCUUGUGGAu------------------------------------------------------------------------------------------------------ l=21 a=2 
--------------AUCGCAUGAGCGCUUGUGGAC------------------------------------------------------------------------------------------------------ l=21 a=3 
--------------AUCGCAUGAGCGCUUGUGGACG----------------------------------------------------------------------------------------------------- l=22 a=31 
--------------AUCGCAUGAGCGCUUGUGGACa----------------------------------------------------------------------------------------------------- l=22 a=15 
--------------AUCaCAUGAGCGCUUGUGGACG----------------------------------------------------------------------------------------------------- l=22 a=1 
--------------AUCGCAUGAGCGCUUGUGGACGa---------------------------------------------------------------------------------------------------- l=23 a=15 
--------------AUCGCAUGAGCGCUUGUGGACGG---------------------------------------------------------------------------------------------------- l=23 a=10 
--------------AUCGCAUGAGCGCUUGUGGACGGC--------------------------------------------------------------------------------------------------- l=24 a=2 (c)
--------------AUCGCAUGAGCGCUUGUGGACGGa--------------------------------------------------------------------------------------------------- l=24 a=1 
--------------AUCGCAUGAGCGCUUGUGGACGGCAUGGa---------------------------------------------------------------------------------------------- l=29 a=1 
---------------UCGCAUGAGCGCUUGUGGA------------------------------------------------------------------------------------------------------- l=19 a=1 
---------------UCGCAUGAGCGCUUGUGGAC------------------------------------------------------------------------------------------------------ l=20 a=11 
---------------UCGCAcGAGCGCUUGUGGAC------------------------------------------------------------------------------------------------------ l=20 a=1 
---------------UCGCAUGAGCGCUUGUGGACa----------------------------------------------------------------------------------------------------- l=21 a=17 
---------------UCGCAUGAGCGCUUGUGGACG----------------------------------------------------------------------------------------------------- l=21 a=48 
---------------UCGCAUGAGCGCUUGUGGACu----------------------------------------------------------------------------------------------------- l=21 a=1 
---------------UCGCAUGAGCGCUUGUGGACc----------------------------------------------------------------------------------------------------- l=21 a=1 
---------------UCGCAUGAGCGCUUGUGGACGG---------------------------------------------------------------------------------------------------- l=22 a=154 (ma)
---------------UCGCAUGAGCGCUUGUGGACGa---------------------------------------------------------------------------------------------------- l=22 a=14 
---------------UCGCAUGAGCGCUUGUGGACGu---------------------------------------------------------------------------------------------------- l=22 a=6 
---------------UCGCAUGAGCGCUUGUGGACGc---------------------------------------------------------------------------------------------------- l=22 a=2 
---------------UCGCAUGAGCGCUUGcGGACGG---------------------------------------------------------------------------------------------------- l=22 a=1 
---------------UCGCAUGAGCGCUUGUGGACcG---------------------------------------------------------------------------------------------------- l=22 a=1 
---------------UCGCAUGAGCGCUUaUGGACGG---------------------------------------------------------------------------------------------------- l=22 a=1 
---------------UCGCAUGAGCGCUUGUGGAuGG---------------------------------------------------------------------------------------------------- l=22 a=1 
---------------UCGCAUGAGCGCUUGUGGACGGa--------------------------------------------------------------------------------------------------- l=23 a=57 
---------------UCGCAUGAGCGCUUGUGGACGGC--------------------------------------------------------------------------------------------------- l=23 a=48 
---------------UCGCAUGAGCGCUUGUGGACGGu--------------------------------------------------------------------------------------------------- l=23 a=12 
---------------UCGCAUGAGCGCUUaUGGACGGC--------------------------------------------------------------------------------------------------- l=23 a=1 
---------------UCGCAUGAGCGCUUGUGGACGGg--------------------------------------------------------------------------------------------------- l=23 a=2 
---------------cCGCAUGAGCGCUUGUGGACGGC--------------------------------------------------------------------------------------------------- l=23 a=1 
---------------UCGCAUGAGCGCUUGUGGgCGGC--------------------------------------------------------------------------------------------------- l=23 a=1 
---------------UCaCAUGAGCGCUUGUGGACGGC--------------------------------------------------------------------------------------------------- l=23 a=1 
---------------UCGCAUGAGCGCUUGcGGACGGC--------------------------------------------------------------------------------------------------- l=23 a=1 
---------------UCGCAUGAGCGCUUGUGGACGaC--------------------------------------------------------------------------------------------------- l=23 a=1 
---------------UCGCAUGAGCGCUUGUGGACGGCA-------------------------------------------------------------------------------------------------- l=24 a=52 
---------------UCGCgUGAGCGCUUGUGGACGGCA-------------------------------------------------------------------------------------------------- l=24 a=1 
---------------UCGCAUGAGCGCUUGcGGACGGCA-------------------------------------------------------------------------------------------------- l=24 a=1 
---------------UCGCAUGAGCGCUUGUGGACGGaA-------------------------------------------------------------------------------------------------- l=24 a=2 
---------------UCGCAUGAGCGCUUGUGGACGGCu-------------------------------------------------------------------------------------------------- l=24 a=1 
---------------UCGCAUGAaCGCUUGUGGACGGCA-------------------------------------------------------------------------------------------------- l=24 a=1 
---------------UCGCAUGAGCGCUUGUGGACGGCc-------------------------------------------------------------------------------------------------- l=24 a=1 
---------------UCGCAUGAGCGCUUGUGGACGGCAa------------------------------------------------------------------------------------------------- l=25 a=1 
----------------CGCAUGgGCGCUUGUGGACG----------------------------------------------------------------------------------------------------- l=20 a=2 
----------------CGCAUGAGCGCUUGUGGACGG---------------------------------------------------------------------------------------------------- l=21 a=3 
----------------CGCAUGAGCGCUUGUGGACGa---------------------------------------------------------------------------------------------------- l=21 a=1 
----------------CGCAUGAGCGCUUGUGGACGu---------------------------------------------------------------------------------------------------- l=21 a=1 
----------------CGCAUGAGCGCUUGUGGACGaC--------------------------------------------------------------------------------------------------- l=22 a=3 
----------------CGCAUGAGCGCUUGUGGACGGC--------------------------------------------------------------------------------------------------- l=22 a=2 
----------------CGCAUGAGCGCUUGUGGACGGa--------------------------------------------------------------------------------------------------- l=22 a=2 
-----------------GCAUGAGCGCUUGUGGACG----------------------------------------------------------------------------------------------------- l=19 a=1 
-----------------GCAUGAGCGCUUGUGGACGGC--------------------------------------------------------------------------------------------------- l=21 a=1 
-----------------GCAUGAGCGCUUGUGGACGGCAc------------------------------------------------------------------------------------------------- l=23 a=1 
------------------CAUGAGCGCUUGUGGACGG---------------------------------------------------------------------------------------------------- l=19 a=3 
------------------CAUGAGCGCUUGUGGACGGCA-------------------------------------------------------------------------------------------------- l=21 a=3 
------------------CAUGAGCGCUUGUGGACGGCAc------------------------------------------------------------------------------------------------- l=22 a=1 
------------------CAUGAGCGCUUGUGGACGGCAa------------------------------------------------------------------------------------------------- l=22 a=2 
------------------CAUGAGCGCUUGUGGACGGCAU------------------------------------------------------------------------------------------------- l=22 a=1 
------------------CAUGAGCGCUUGUGGACGGCAUa------------------------------------------------------------------------------------------------ l=23 a=3 
------------------CAUGAGCGCUUGUGGACGGCAUGa----------------------------------------------------------------------------------------------- l=24 a=3 
-------------------AUGAGCGCUUGUGGACGGCAUG------------------------------------------------------------------------------------------------ l=22 a=3 
-------------------AUGAGCGCUUGUGGACGGCAUGa----------------------------------------------------------------------------------------------- l=23 a=1 
--------------------UGAGCGCUUGUGGACGGu--------------------------------------------------------------------------------------------------- l=18 a=2 
--------------------UGAGCGCUUGcGGACGGC--------------------------------------------------------------------------------------------------- l=18 a=1 
--------------------UGAGCGCUUGUGGACGGC--------------------------------------------------------------------------------------------------- l=18 a=2 
--------------------UGAGCGCUUGUGGACGGCA-------------------------------------------------------------------------------------------------- l=19 a=7 
--------------------UGAGCGCUUGUGGACGGaA-------------------------------------------------------------------------------------------------- l=19 a=1 
--------------------UGAGCGCUUGUGGACGGCAa------------------------------------------------------------------------------------------------- l=20 a=2 
--------------------UGAGCGCUUGUGGACGGCAU------------------------------------------------------------------------------------------------- l=20 a=10 
--------------------UGAGCGCUUGUGGACGGCAUG------------------------------------------------------------------------------------------------ l=21 a=57 
--------------------UGAGCGCUUGUGGACGGCgUG------------------------------------------------------------------------------------------------ l=21 a=2 
--------------------UGAGCGCUUGUGGACGGCAUa------------------------------------------------------------------------------------------------ l=21 a=14 
--------------------UGAGCGCUUGUGGACGGCAUc------------------------------------------------------------------------------------------------ l=21 a=1 
--------------------UGAGCGCUUGUuGACGGCAUG------------------------------------------------------------------------------------------------ l=21 a=1 
--------------------UuAGCGCUUGUGGACGGCAUG------------------------------------------------------------------------------------------------ l=21 a=1 
--------------------UGAGCaCUUGUGGACGGCAUG------------------------------------------------------------------------------------------------ l=21 a=1 
--------------------UGAGCGCUUGUGGACGGCAUGa----------------------------------------------------------------------------------------------- l=22 a=14 
--------------------UGAGCGCUUGUGGACGGCAUGG----------------------------------------------------------------------------------------------- l=22 a=21 
--------------------UGgGCGCUUGUGGACGGCAUGG----------------------------------------------------------------------------------------------- l=22 a=1 
--------------------UGAGCGCUUGUGGACGGCgUGG----------------------------------------------------------------------------------------------- l=22 a=1 
--------------------UGAGCGCUUGUGGACGGCAUGGG---------------------------------------------------------------------------------------------- l=23 a=23 
--------------------UGAGCGCUUGUGGACGGCAUGGa---------------------------------------------------------------------------------------------- l=23 a=3 
--------------------UGAGCGCUUGUGGACGGCAUGGu---------------------------------------------------------------------------------------------- l=23 a=2 
--------------------UGAGCGCUUGUGGACGGCAUGGc---------------------------------------------------------------------------------------------- l=23 a=5 
--------------------UGAGCGCUUGUGGACGGCAUGGGc--------------------------------------------------------------------------------------------- l=24 a=1 
--------------------UGAGCGCUUGUGGACGGCAUGGGaA-------------------------------------------------------------------------------------------- l=25 a=1 
----------------------AGCGCUUGUGGACGGCAUG------------------------------------------------------------------------------------------------ l=19 a=1 
----------------------AGCGCUUGUGGACGGCAUGG----------------------------------------------------------------------------------------------- l=20 a=2 
----------------------AGCGCUUGUGGACGGCAUGGG---------------------------------------------------------------------------------------------- l=21 a=6 
----------------------AGCGCUUGUGGACGGCAUGGa---------------------------------------------------------------------------------------------- l=21 a=2 
----------------------AGCGCUUGUGGACGGCAUGGGG--------------------------------------------------------------------------------------------- l=22 a=3 
----------------------AGCGCUUGUGGACGGCAUGGGGA-------------------------------------------------------------------------------------------- l=23 a=1 
----------------------AGCGCUUGUGGACGGCAUGGGGu-------------------------------------------------------------------------------------------- l=23 a=1 
------------------------CGCUUGUGGACGGCAUGGG---------------------------------------------------------------------------------------------- l=19 a=2 
------------------------CGCUUGUGGACGGCAUGGGG--------------------------------------------------------------------------------------------- l=20 a=1 
------------------------CGCUUGUGGACGGCAUGGGGA-------------------------------------------------------------------------------------------- l=21 a=1 
------------------------CGCUUGUGGACGGCAUGGGGAc------------------------------------------------------------------------------------------- l=22 a=1 
------------------------CGCUUGUGGACGGCAUGGGGAg------------------------------------------------------------------------------------------- l=22 a=1 
------------------------CGCUUGUGGACGGCAUGGGGAUC------------------------------------------------------------------------------------------ l=23 a=1 
-------------------------GCUUGUGGACGGCAUGGGGAU------------------------------------------------------------------------------------------- l=21 a=1 
-------------------------GCUUGUGGACGGCAUGGGGAcC------------------------------------------------------------------------------------------ l=22 a=4 
-------------------------GCUUGUGGACGGCAUGGGGAgC------------------------------------------------------------------------------------------ l=22 a=3 
-------------------------GCUUGUGGACGGCAUGGGGAUa------------------------------------------------------------------------------------------ l=22 a=2 
-------------------------GCUUGUGGACGGCAUGGGGAaC------------------------------------------------------------------------------------------ l=22 a=3 
--------------------------CUUGUGGACGGCAUGGGGuUC------------------------------------------------------------------------------------------ l=21 a=1 
--------------------------CUUGUGGACGGCAUGGGGAUCG----------------------------------------------------------------------------------------- l=22 a=2 
--------------------------CUUGUGGACGGCAUGGGGAUCGC---------------------------------------------------------------------------------------- l=23 a=3 
--------------------------CUUGUGGACGGCAUGGGGAUCGu---------------------------------------------------------------------------------------- l=23 a=1 
--------------------------CUUGUGGACGGCAUGGGGAUCGCa--------------------------------------------------------------------------------------- l=24 a=1 
--------------------------CUUGUGGACGGCAUGGGGAUCGCU--------------------------------------------------------------------------------------- l=24 a=1 
---------------------------UUGUGGACGGCAUGGGGAUCGa---------------------------------------------------------------------------------------- l=22 a=1 
---------------------------UUGUGGACGGCAUGGGGAUCGC---------------------------------------------------------------------------------------- l=22 a=1 
---------------------------UUGUGGACGGCAUGGGGAUCGu---------------------------------------------------------------------------------------- l=22 a=1 
----------------------------UGUGGACGGCAUGGGGAU------------------------------------------------------------------------------------------- l=18 a=1 
----------------------------UGUGGACGGCAUGGGGAUCa----------------------------------------------------------------------------------------- l=20 a=1 
----------------------------UGUGGACGGCAUGGGGAUCG----------------------------------------------------------------------------------------- l=20 a=1 
----------------------------UGUGGACGGCAUGGGGAUCGC---------------------------------------------------------------------------------------- l=21 a=5 
----------------------------UGUGGACGGCAUGGGGAUCGa---------------------------------------------------------------------------------------- l=21 a=4 
----------------------------UGUGGACGGCAUGGGGAUCGu---------------------------------------------------------------------------------------- l=21 a=1 
----------------------------UGUGGACGGCgUGGGGAUCGC---------------------------------------------------------------------------------------- l=21 a=1 
----------------------------UGUGGACGGCAUGGGGAUCGCa--------------------------------------------------------------------------------------- l=22 a=2 
----------------------------UGUGGACGGCAUGGGGAUCGCc--------------------------------------------------------------------------------------- l=22 a=5 
----------------------------UGUGGACGGCAUGGGGAUCGCU--------------------------------------------------------------------------------------- l=22 a=8 
----------------------------UGUGGACGGCAUGGGGAUCGCUa-------------------------------------------------------------------------------------- l=23 a=3 
----------------------------UGUGGACGGCAUGGGGAUCGCUU-------------------------------------------------------------------------------------- l=23 a=2 
----------------------------UGUGGACGGCgUGGGGAUCGCUU-------------------------------------------------------------------------------------- l=23 a=1 
----------------------------UGUGGACGGCAUGGGGAUCaCUUG------------------------------------------------------------------------------------- l=24 a=1 
----------------------------UGUGGACGGCAUGGGGAUCGCUUG------------------------------------------------------------------------------------- l=24 a=1 
----------------------------UGUGGACGGCAUGGGGAUCGCUUGa------------------------------------------------------------------------------------ l=25 a=2 
-----------------------------GUGGACGGCAUGGGGAUCGC---------------------------------------------------------------------------------------- l=20 a=1 
------------------------------UGGACGGCAUGGGGAUCGCUU-------------------------------------------------------------------------------------- l=21 a=6 
------------------------------UGGACGGCAUGGGGgUCGCUU-------------------------------------------------------------------------------------- l=21 a=1 
------------------------------UGGACGGCAUGGGGAUCGCUa-------------------------------------------------------------------------------------- l=21 a=1 
------------------------------UGGACGGCAUGGGGAUCGCUUa------------------------------------------------------------------------------------- l=22 a=4 
------------------------------UGGACGGCAUGGGGAUCGCUUG------------------------------------------------------------------------------------- l=22 a=8 
------------------------------UGGACGGCAUGGGGAUCGCUUGc------------------------------------------------------------------------------------ l=23 a=1 
------------------------------UGGACGGCAUGGGGAUCGCUUGG------------------------------------------------------------------------------------ l=23 a=1 
------------------------------UGGACGGCAUGGGGAUCGCUUGa------------------------------------------------------------------------------------ l=23 a=1 
------------------------------UGGACGGCAUGGGGAUCGCUUGGA----------------------------------------------------------------------------------- l=24 a=3 
------------------------------UGGACGGCAUGGGGAUCGCUUGGAa---------------------------------------------------------------------------------- l=25 a=1 
------------------------------UGGACGGCAUGGGGAUCGCUUGGAC---------------------------------------------------------------------------------- l=25 a=5 
------------------------------UGGACGGCAUGGGGAUCGCUUGGACA--------------------------------------------------------------------------------- l=26 a=1 
-------------------------------GGACGGCAUGGGGAUCGCUUGGA----------------------------------------------------------------------------------- l=23 a=2 
--------------------------------GACGGCAUGGGGAUCGCUUGGA----------------------------------------------------------------------------------- l=22 a=1 
--------------------------------GACGGCAUGGGGAUCGCUUGGAa---------------------------------------------------------------------------------- l=23 a=1 
--------------------------------GACGGCAUGGGGAUCGCUUGGAC---------------------------------------------------------------------------------- l=23 a=3 
--------------------------------GACGGCAUGGGGAUCGCUUGGACA--------------------------------------------------------------------------------- l=24 a=2 
--------------------------------GACGGCAUGGGGAUCGCUUGGACAG-------------------------------------------------------------------------------- l=25 a=1 
---------------------------------ACGGCAUGGGGAUCGCUUGG------------------------------------------------------------------------------------ l=20 a=1 
---------------------------------ACGGCAUGGGGAUCGCUUGGA----------------------------------------------------------------------------------- l=21 a=6 
---------------------------------ACGGCAUGGGGAUCGCUUGGAC---------------------------------------------------------------------------------- l=22 a=13 
---------------------------------ACGGCAUGGGGAUCGCUUGGACA--------------------------------------------------------------------------------- l=23 a=9 
---------------------------------ACGGCAUGGGGAUCGCUUGGACc--------------------------------------------------------------------------------- l=23 a=14 
---------------------------------ACGGCAUGGGGAUCGCUUGGACu--------------------------------------------------------------------------------- l=23 a=3 
---------------------------------ACGGCAUGGGGAUCGCUUGGAaA--------------------------------------------------------------------------------- l=23 a=1 
---------------------------------ACGGCAUGGGGAUCGCUUGGACAa-------------------------------------------------------------------------------- l=24 a=1 
---------------------------------ACGGCAUGGGGAUCGCUUGGACAG-------------------------------------------------------------------------------- l=24 a=1 
---------------------------------ACGGCAUGGGGAUCGCUUGGACAGA------------------------------------------------------------------------------- l=25 a=2 
----------------------------------CGGCAUGGGGAUCGCUUGGACc--------------------------------------------------------------------------------- l=22 a=1 
----------------------------------CGGCAUGGGGAUCGCUUGGAaA--------------------------------------------------------------------------------- l=22 a=2 
----------------------------------CGGCAUGGGGAUCGCUUGGACAc-------------------------------------------------------------------------------- l=23 a=1 
----------------------------------CGGCAUGGGGAUCGCUUGGACAa-------------------------------------------------------------------------------- l=23 a=2 
----------------------------------CGGCAUGGGGAUCGCUUGGACAG-------------------------------------------------------------------------------- l=23 a=1 
----------------------------------CGGCAUGGGGAUCGCUUGGACAGA------------------------------------------------------------------------------- l=24 a=1 
-----------------------------------GGCAUGGGGAUCGCUUGGAC---------------------------------------------------------------------------------- l=20 a=1 
-----------------------------------GGCAUGGGGAUCGCUUGGACc--------------------------------------------------------------------------------- l=21 a=2 
-----------------------------------GGCAUGGGGAUCGCUUGGACAGA------------------------------------------------------------------------------- l=23 a=1 
-----------------------------------GGCAUGGGGAUCGCUUGGACAcA------------------------------------------------------------------------------- l=23 a=1 
------------------------------------GCAUGGGGAUCGCUUGGACAG-------------------------------------------------------------------------------- l=21 a=2 
------------------------------------GCAUGGGGAUCGCUUGGACAGc------------------------------------------------------------------------------- l=22 a=18 
------------------------------------GCAUGGGGAUCGCUUGGACAGA------------------------------------------------------------------------------- l=22 a=6 
------------------------------------GCAUGGGGAUCGCcUGGACAGA------------------------------------------------------------------------------- l=22 a=1 
------------------------------------GCAUGGGGAUCGCUUGGACAGu------------------------------------------------------------------------------- l=22 a=1 
------------------------------------GCAUGGGGAUCGCUUGGACAGAGC----------------------------------------------------------------------------- l=24 a=2 
------------------------------------GCAUGGGGAUCGCUUGGACAGAaC----------------------------------------------------------------------------- l=24 a=1 
-------------------------------------CAUGGGGAUCGCUUGGACAG-------------------------------------------------------------------------------- l=20 a=3 
-------------------------------------CAUGGGGAUCGCUUGGACAa-------------------------------------------------------------------------------- l=20 a=1 
-------------------------------------CAUGGGGAUCGCUUGGACAGA------------------------------------------------------------------------------- l=21 a=2 
-------------------------------------CAUGGGGAUCGCUUGGACAGu------------------------------------------------------------------------------- l=21 a=1 
-------------------------------------CAUGGGGAUCGCUUGGACAGc------------------------------------------------------------------------------- l=21 a=1 
-------------------------------------CAUGGGGAUCGCUUGGACAGAG------------------------------------------------------------------------------ l=22 a=15 
-------------------------------------CAUGGGGAUCGCUUGGACAGAa------------------------------------------------------------------------------ l=22 a=1 
-------------------------------------CAUGGGGAUCGCUUGGACAGAGC----------------------------------------------------------------------------- l=23 a=22 
-------------------------------------CAUGGGGAUCGCUUGGACAGAGu----------------------------------------------------------------------------- l=23 a=7 
-------------------------------------CAUGGGGgUCGCUUGGACAGAGC----------------------------------------------------------------------------- l=23 a=1 
-------------------------------------CAUGGGGAUCGCUUGGACAGAaC----------------------------------------------------------------------------- l=23 a=1 
-------------------------------------CAUGGGGAUCGCUUGGACuGAGC----------------------------------------------------------------------------- l=23 a=1 
-------------------------------------CAUGGGGAUCGCUUGGACAGAGaU---------------------------------------------------------------------------- l=24 a=1 
--------------------------------------AUGGGGAUCGCUUGGACAa-------------------------------------------------------------------------------- l=19 a=1 
--------------------------------------AUGGGGAUCGCUUGGACAG-------------------------------------------------------------------------------- l=19 a=1 
--------------------------------------AUGGGGAUCGCUUGGACAGA------------------------------------------------------------------------------- l=20 a=1 
--------------------------------------AUGGGGAUCGCUUGGACAGAG------------------------------------------------------------------------------ l=21 a=1 
--------------------------------------AUGGGGAUCGCUUGGACAGAGC----------------------------------------------------------------------------- l=22 a=7 
--------------------------------------AUGGGGAUCGCUUGGACAGAGa----------------------------------------------------------------------------- l=22 a=1 
---------------------------------------UGGGGAUCGCUUGGACAG-------------------------------------------------------------------------------- l=18 a=3 
---------------------------------------UGGGGAUCGCUUGGACAGA------------------------------------------------------------------------------- l=19 a=4 
---------------------------------------UGGGGAaCGCUUGGACAGA------------------------------------------------------------------------------- l=19 a=1 
---------------------------------------UGGGGAUCGCUUGGACAGAa------------------------------------------------------------------------------ l=20 a=7 
---------------------------------------UGGGGAUCGCUUGGACAGAG------------------------------------------------------------------------------ l=20 a=20 
---------------------------------------UGGGGAUCGCUUGGACAGAGa----------------------------------------------------------------------------- l=21 a=8 
---------------------------------------UGGGGAUCGCUUGGACAGAGC----------------------------------------------------------------------------- l=21 a=54 
---------------------------------------UGGGGAUCGCUUGGACAGAaC----------------------------------------------------------------------------- l=21 a=10 
---------------------------------------UGGGGAUCGCUUGGuCAGAGC----------------------------------------------------------------------------- l=21 a=1 
---------------------------------------UGGGGAUCGCUUGGACAGAGu----------------------------------------------------------------------------- l=21 a=11 
---------------------------------------UGGGGgUCGCUUGGACAGAGC----------------------------------------------------------------------------- l=21 a=1 
---------------------------------------UGGGGAUCGCUUGGACAGAuC----------------------------------------------------------------------------- l=21 a=1 
---------------------------------------UGGGGAUCGCUUGGACAGAcC----------------------------------------------------------------------------- l=21 a=2 
---------------------------------------UGGGGAUCGCUUGGACAGcGC----------------------------------------------------------------------------- l=21 a=1 
---------------------------------------UGGGGAUCGCUUGGACAGAGCU---------------------------------------------------------------------------- l=22 a=11 
---------------------------------------UGGGGAUCGCUUGGACAGAGCa---------------------------------------------------------------------------- l=22 a=2 
---------------------------------------UGGGGAUCGCUUGGACAGAGCc---------------------------------------------------------------------------- l=22 a=1 
---------------------------------------UGGGGAUCGCUUGGACAGAGCUG--------------------------------------------------------------------------- l=23 a=12 
---------------------------------------UGGGGAUCGCUUGGACAGAGCUa--------------------------------------------------------------------------- l=23 a=8 
---------------------------------------UGGGGAUCGCUUGGACAGAGCUGG-------------------------------------------------------------------------- l=24 a=10 
---------------------------------------UGGGGAUCGCUUGGACAGAGCUGa-------------------------------------------------------------------------- l=24 a=1 
---------------------------------------UGGGGAUCGCUUGGACAGAGCUGc-------------------------------------------------------------------------- l=24 a=2 
---------------------------------------UGGGGAUCGCUUGGACAGAGCUGGA------------------------------------------------------------------------- l=25 a=3 
--------------------------------------------AUCGCUUGGACAGAGCUGGAGa----------------------------------------------------------------------- l=22 a=1 
---------------------------------------------UCGCUUGGACAGAGCUGG-------------------------------------------------------------------------- l=18 a=3 
---------------------------------------------UCGCUUGGACAGAGCUGGAG------------------------------------------------------------------------ l=20 a=1 
---------------------------------------------UCGCUUGGACAGAGCUGGAaC----------------------------------------------------------------------- l=21 a=1 
---------------------------------------------UCGCUUGGACAGAGCUGGAGu----------------------------------------------------------------------- l=21 a=3 
---------------------------------------------UCGCUUGGACAGAGCUGGAGa----------------------------------------------------------------------- l=21 a=2 
---------------------------------------------UCGCUUGGACAGAGCUGGAGC----------------------------------------------------------------------- l=21 a=1 
---------------------------------------------UCGCUUGGACAGAGCUGGAaCC---------------------------------------------------------------------- l=22 a=1 
---------------------------------------------UCGCUUGGACAGAGCUGGAGCC---------------------------------------------------------------------- l=22 a=1 
---------------------------------------------UCGCUUGGACAGAGCUGGAGCCC--------------------------------------------------------------------- l=23 a=5 
---------------------------------------------UCGCUUGGACAGAGCUGGAGCCu--------------------------------------------------------------------- l=23 a=3 
---------------------------------------------UCGCUUGGACAGAGCUGGAGCCa--------------------------------------------------------------------- l=23 a=2 
---------------------------------------------UCGCUUGGACAGAGCUGGAGCCCA-------------------------------------------------------------------- l=24 a=6 
----------------------------------------------CGCUUGGACAGAGCUGGAGCCC--------------------------------------------------------------------- l=22 a=1 
----------------------------------------------CGCUUGGACAGAGCUGGAGCCCA-------------------------------------------------------------------- l=23 a=1 
-----------------------------------------------GCUUGGACAGAGCUGGAGC----------------------------------------------------------------------- l=19 a=1 
-----------------------------------------------GCUUGGACAGAGCUGGAGCCCc-------------------------------------------------------------------- l=22 a=1 
-----------------------------------------------GCUUGGACAGAGCUGGAGCCCA-------------------------------------------------------------------- l=22 a=1 
-----------------------------------------------GCUUGGACAGAGCUGGAGCCCAA------------------------------------------------------------------- l=23 a=3 
-----------------------------------------------GCUUGGACAGAGCUGGAGCCCAAc------------------------------------------------------------------ l=24 a=2 
------------------------------------------------CUUGGgCAGAGCUGGAGCCCA-------------------------------------------------------------------- l=21 a=1 
------------------------------------------------CUUGGACAGAGCUGGAGCCCA-------------------------------------------------------------------- l=21 a=4 
------------------------------------------------CUUGGACAGgGCUGGAGCCCA-------------------------------------------------------------------- l=21 a=1 
------------------------------------------------CUUGGACAGAGCUGGAGCgCA-------------------------------------------------------------------- l=21 a=1 
------------------------------------------------CUUGGACAGAGCUGGAGCCCAA------------------------------------------------------------------- l=22 a=3 
------------------------------------------------CUUGGACAGAGCUGGAGCCCcA------------------------------------------------------------------- l=22 a=3 
------------------------------------------------CUUGGACAGAGCUGGAGCCCAAa------------------------------------------------------------------ l=23 a=4 
------------------------------------------------CUUGGACAGAGCUGGAGCCCAAU------------------------------------------------------------------ l=23 a=8 
------------------------------------------------CUUGGACAGAGCUGGAGCCCAAc------------------------------------------------------------------ l=23 a=3 
-------------------------------------------------UUGGACAGAGCUGGAGCCC--------------------------------------------------------------------- l=19 a=3 
-------------------------------------------------UUGGACAGAGCUGGAGCCCA-------------------------------------------------------------------- l=20 a=3 
-------------------------------------------------UUGGACAGAGCUGGAGCCCAA------------------------------------------------------------------- l=21 a=3 
-------------------------------------------------UUGGACAGAGCUGGAGCCCAc------------------------------------------------------------------- l=21 a=1 
-------------------------------------------------UUGGACAGAGCUGGAGCCCAAU------------------------------------------------------------------ l=22 a=10 
-------------------------------------------------UUGGACAGAGCUGGAGCCCAAa------------------------------------------------------------------ l=22 a=4 
-------------------------------------------------UUGGACAGAGCUGGAGCCCAAc------------------------------------------------------------------ l=22 a=10 
-------------------------------------------------UUGGACAGAGCUGGAGCCCAAUa----------------------------------------------------------------- l=23 a=1 
-------------------------------------------------UUGGACAGAGCUGGAGCCCAAUU----------------------------------------------------------------- l=23 a=1 
--------------------------------------------------UGGACAGAGCUGGAGCCu--------------------------------------------------------------------- l=18 a=1 
--------------------------------------------------UGGACAGAGCUGGAGCCCA-------------------------------------------------------------------- l=19 a=1 
--------------------------------------------------UGGACAGAGCUGGAGCCCAAU------------------------------------------------------------------ l=21 a=7 
--------------------------------------------------UGGACAGAGCUGGAGCCCAAc------------------------------------------------------------------ l=21 a=2 
--------------------------------------------------UGGACAGAGCUGGAGCCCAAUa----------------------------------------------------------------- l=22 a=3 
--------------------------------------------------UGGACAGAGCUGGAGCCCAAUUC---------------------------------------------------------------- l=23 a=2 
--------------------------------------------------UGGACAGAGCUGGAGCCCAAUaC---------------------------------------------------------------- l=23 a=1 
--------------------------------------------------UGGACAGAGCUGGAGCCCAAUUCAC-------------------------------------------------------------- l=25 a=1 
--------------------------------------------------UGGACAGAGCUGGAGCCCAAUUCACC------------------------------------------------------------- l=26 a=1 
-----------------------------------------------------ACAGAGCUGGAGCCCgAUUC---------------------------------------------------------------- l=20 a=1 
-----------------------------------------------------ACAGAGCUGGAGCCCAAUUC---------------------------------------------------------------- l=20 a=5 
-----------------------------------------------------ACAGAGCUGGAGCCCAAUUCA--------------------------------------------------------------- l=21 a=1 
-----------------------------------------------------ACAGAGCUGGAGCCCAAUUCAC-------------------------------------------------------------- l=22 a=6 
-----------------------------------------------------ACAGAGCUGGAGCCCAAUUCAu-------------------------------------------------------------- l=22 a=2 
-----------------------------------------------------ACAGAGCUGGAGCCCAAUUCACC------------------------------------------------------------- l=23 a=13 
-----------------------------------------------------ACAGAGCUGGAGCCCAAUUCAaC------------------------------------------------------------- l=23 a=3 
-----------------------------------------------------ACAGAGCUGGAGCCCAAUUCACa------------------------------------------------------------- l=23 a=3 
-----------------------------------------------------ACgGAGCUGGAGCCCAAUUCACC------------------------------------------------------------- l=23 a=2 
-----------------------------------------------------ACAGAGCUGGAGCCCAAUgCACC------------------------------------------------------------- l=23 a=1 
-----------------------------------------------------ACAGAGCUGGAGCCCAAUUCACCu------------------------------------------------------------ l=24 a=1 
-----------------------------------------------------ACAGAGCUGGAGCCCAAUUCACCGa----------------------------------------------------------- l=25 a=1 
------------------------------------------------------CAGAGCUGGAGCCCAAUUCACC------------------------------------------------------------- l=22 a=1 
-------------------------------------------------------AGAGCUGGAGCCCAAUUCAa-------------------------------------------------------------- l=20 a=1 
---------------------------------------------------------AGCUGGAGCCCAAUUCACCGGG---------------------------------------------------------- l=22 a=1 
---------------------------------------------------------------AGCCCAAUUCACCGGGCGUGUCGUU------------------------------------------------- l=25 a=1 
-----------------------------------------------------------------CCCAAUUCACCGGGCGUGUCGa-------------------------------------------------- l=22 a=1 
------------------------------------------------------------------CCAAUUCACCGGGCGUGUCGa-------------------------------------------------- l=21 a=3 
------------------------------------------------------------------CCAAUUCACCGGGCGUGUCGc-------------------------------------------------- l=21 a=1 
------------------------------------------------------------------CCAAUUCACCGGGCGUGUCGUa------------------------------------------------- l=22 a=7 
------------------------------------------------------------------CCAAUUCACCGGGCGUGUCGUU------------------------------------------------- l=22 a=5 
------------------------------------------------------------------CCAAUUCACCGGGCGUGUCGUaA------------------------------------------------ l=23 a=2 
------------------------------------------------------------------CCAAUUCACCGGGCGUGUCGUUA------------------------------------------------ l=23 a=1 
------------------------------------------------------------------CCAAUUCACCGGGCGUGUCGUUAC----------------------------------------------- l=24 a=2 
------------------------------------------------------------------CCAAUUCACCGGGCGUGUCGUUAa----------------------------------------------- l=24 a=1 
-------------------------------------------------------------------CAAUUCACCGGGCGUGUCGUa------------------------------------------------- l=21 a=1 
-------------------------------------------------------------------CAAUUCACCGGGCGUGUCGUU------------------------------------------------- l=21 a=3 
-------------------------------------------------------------------CAAUUCACCGGGCGUGUCGUUA------------------------------------------------ l=22 a=6 
-------------------------------------------------------------------CAAUUCACCGGGCGUGUCGUaA------------------------------------------------ l=22 a=1 
-------------------------------------------------------------------CAAUUCACCGGGCGUGUCGUUAa----------------------------------------------- l=23 a=5 
-------------------------------------------------------------------CAAUUCACCGGGCGUGUCGUUAC----------------------------------------------- l=23 a=20 
-------------------------------------------------------------------CAAUUCACCGGGCGUGUCGUUACU---------------------------------------------- l=24 a=3 
--------------------------------------------------------------------AAUUCACCGGGCGUGUCGUU------------------------------------------------- l=20 a=6 
--------------------------------------------------------------------AAUUCACCGGGCGUGUCGUc------------------------------------------------- l=20 a=1 
--------------------------------------------------------------------AAUUCACCGGGCGUGUCGUUA------------------------------------------------ l=21 a=1 
--------------------------------------------------------------------AAUUCACCGGGCGUGUCGUUAC----------------------------------------------- l=22 a=68 
--------------------------------------------------------------------AAUUCACgGGGCGUGUCGUUAC----------------------------------------------- l=22 a=1 
--------------------------------------------------------------------AAUUCACCGGGCGUGUCGUUAu----------------------------------------------- l=22 a=6 
--------------------------------------------------------------------AAUUCACCGGGCGUGUCGUUAa----------------------------------------------- l=22 a=7 
--------------------------------------------------------------------gAUUCACCGGGCGUGUCGUUAC----------------------------------------------- l=22 a=1 
--------------------------------------------------------------------AAUUCACCGGGCGUGUCGaUAC----------------------------------------------- l=22 a=1 
--------------------------------------------------------------------AAUUCACCGGGCGUGUCGUUACU---------------------------------------------- l=23 a=19 
--------------------------------------------------------------------AAUUCACCGGGCGUGUCGUUACc---------------------------------------------- l=23 a=9 
--------------------------------------------------------------------AAUUCACCGGGCGUGUCGUUACa---------------------------------------------- l=23 a=3 
--------------------------------------------------------------------AAUUCACCGGGCGUGUCGUUACUU--------------------------------------------- l=24 a=8 
--------------------------------------------------------------------AAUUCACuGGGCGUGUCGUUACUU--------------------------------------------- l=24 a=1 
--------------------------------------------------------------------AAUUCACCGGGCGUGUCGUUACUUu-------------------------------------------- l=25 a=1 
--------------------------------------------------------------------AAUUCACCGGGCGUGUCGUUACUUG-------------------------------------------- l=25 a=1 
--------------------------------------------------------------------AAUUCACCGGGCGUGUCGUUACUUa-------------------------------------------- l=25 a=1 
--------------------------------------------------------------------AAUUCACCGGGCGUGUCGUUACUUGa------------------------------------------- l=26 a=1 
---------------------------------------------------------------------AUUCACCGGGCGUGUCGUUAC----------------------------------------------- l=21 a=10 
---------------------------------------------------------------------AUUCACCGGGCGUGUCGUUAu----------------------------------------------- l=21 a=4 
---------------------------------------------------------------------AUUCACCGGGCGUGUCGUUAa----------------------------------------------- l=21 a=5 
---------------------------------------------------------------------AUUCACCGGGCGUGUCGUUACa---------------------------------------------- l=22 a=2 
---------------------------------------------------------------------AUUCACCGGGCGUGUCGUUACU---------------------------------------------- l=22 a=3 
---------------------------------------------------------------------AUUCACCGGGCGUGUCGUUACUU--------------------------------------------- l=23 a=4 
----------------------------------------------------------------------UUCACCGGGCGUGUCGUUAC----------------------------------------------- l=20 a=3 
----------------------------------------------------------------------UUCACCGGGCGUGUCGUUACc---------------------------------------------- l=21 a=1 
----------------------------------------------------------------------UUCACCGGGCGUGUCGUUACU---------------------------------------------- l=21 a=4 
----------------------------------------------------------------------UUCACCGGGCGUGUCGUUACUc--------------------------------------------- l=22 a=2 
----------------------------------------------------------------------UUCACCGGGCGUGUCGUUACUU--------------------------------------------- l=22 a=3 
----------------------------------------------------------------------UUCACCGGGCGUGUCGUUACUa--------------------------------------------- l=22 a=1 
----------------------------------------------------------------------UUCACCGGGCGUGUCGUUACUUG-------------------------------------------- l=23 a=3 
----------------------------------------------------------------------UUCACCGGGCGUGUCGUUACUUa-------------------------------------------- l=23 a=1 
----------------------------------------------------------------------UUCACCGGGCGUGUCGUUACUUGC------------------------------------------- l=24 a=8 
----------------------------------------------------------------------UUCACCGGGCGUGUCGUUACUUGa------------------------------------------- l=24 a=1 
-----------------------------------------------------------------------UCACCGGGCGUGUCGUUAC----------------------------------------------- l=19 a=2 
-----------------------------------------------------------------------UCACCGGGCGUGUCGUUACU---------------------------------------------- l=20 a=2 
-----------------------------------------------------------------------UCACCGGGCGUGUCGUUACUU--------------------------------------------- l=21 a=2 
-----------------------------------------------------------------------UCACCGGGCGUGUCGUUACUa--------------------------------------------- l=21 a=1 
-----------------------------------------------------------------------UCACCGGGCGUGUCGUUACUUc-------------------------------------------- l=22 a=2 
-----------------------------------------------------------------------UCACCGGGCGUGUCGUUACUUG-------------------------------------------- l=22 a=13 
-----------------------------------------------------------------------UCACCGGGCGUGUCGUUACUUa-------------------------------------------- l=22 a=6 
-----------------------------------------------------------------------UCACCGGGCGUGUCGUUACUUaC------------------------------------------- l=23 a=7 
-----------------------------------------------------------------------UCACCGGGCGUGUCGUUACUUGC------------------------------------------- l=23 a=28 
-----------------------------------------------------------------------UCACCGGGCGUGUCGUUACUUGa------------------------------------------- l=23 a=7 
-----------------------------------------------------------------------UCACCGGGCGUGUCGcUACUUGC------------------------------------------- l=23 a=1 
-----------------------------------------------------------------------UCACCGGGCGUGUCGUUACUUGu------------------------------------------- l=23 a=2 
------------------------------------------------------------------------CACCGGGCGUGUCGUUACUUG-------------------------------------------- l=21 a=1 
------------------------------------------------------------------------CACCGGGCGUGUCGUUACUUGa------------------------------------------- l=22 a=1 
------------------------------------------------------------------------CACCGGGCGUGUCGUUACUUGC------------------------------------------- l=22 a=4 
------------------------------------------------------------------------CACCGGGCGUGUCGUUACUUaC------------------------------------------- l=22 a=2 
------------------------------------------------------------------------CACCGGGCGUGUCGUUACUUGCU------------------------------------------ l=23 a=1 
-------------------------------------------------------------------------ACCGGGCGUGUCGUUACUUG-------------------------------------------- l=20 a=2 
-------------------------------------------------------------------------ACCGGGCGUGUCGUUACUUGC------------------------------------------- l=21 a=3 
-------------------------------------------------------------------------ACCGGGCGUGUCGUUACUUaC------------------------------------------- l=21 a=1 
-------------------------------------------------------------------------ACCGGGCGUGUCGUUACUUaCU------------------------------------------ l=22 a=1 
-------------------------------------------------------------------------ACCGGGCGUGUCGUUACUUGCaC----------------------------------------- l=23 a=3 
-------------------------------------------------------------------------ACCGGGCGUGUCGUUACUUGCUa----------------------------------------- l=23 a=2 
--------------------------------------------------------------------------CCGGGCGUGUCGUUACUUGC------------------------------------------- l=20 a=2 
--------------------------------------------------------------------------CCGGGCGUGUCGUUACUUGCUaC---------------------------------------- l=23 a=1 
---------------------------------------------------------------------------CGGGCGUGUCGUUACUUGCU------------------------------------------ l=20 a=1 
---------------------------------------------------------------------------CGGGCGUGUCGUUACUUGCUa----------------------------------------- l=21 a=1 
---------------------------------------------------------------------------CGGGCGUGUCGUUACUUGCUaC---------------------------------------- l=22 a=10 
-----------------------------------------------------------------------------GGCGUGUCGUUACUUGCUCCGA-------------------------------------- l=22 a=6 
-----------------------------------------------------------------------------GGCGUGUCGUUACUUGCUCCGAG------------------------------------- l=23 a=3 
-----------------------------------------------------------------------------GGCGUGUCGUUACUUGCUCCGAa------------------------------------- l=23 a=3 
-----------------------------------------------------------------------------GGCGUGUCGUUACUUGCUCCGAGC------------------------------------ l=24 a=4 
-----------------------------------------------------------------------------GGCGUGUCGUUACUUGCUCCGAGa------------------------------------ l=24 a=1 
------------------------------------------------------------------------------GCGUGUCGUUACUUGCUCCGAG------------------------------------- l=22 a=1 
------------------------------------------------------------------------------GCGUGUCGUUACUUGCUCCGAGC------------------------------------ l=23 a=8 
------------------------------------------------------------------------------GCGUGUCGUUACUUGCUCCGAGu------------------------------------ l=23 a=1 
------------------------------------------------------------------------------GCGUGUCGUUACUUGCUCCGAaC------------------------------------ l=23 a=6 
------------------------------------------------------------------------------GCGUGUCGUUACUUGCUCCGgGC------------------------------------ l=23 a=2 
------------------------------------------------------------------------------GCGUGUCGUUACUUGCUCCGAGCU----------------------------------- l=24 a=2 
------------------------------------------------------------------------------GCGUGUCGUUACUUGCUCCGAaCU----------------------------------- l=24 a=1 
-------------------------------------------------------------------------------CGUGUCGUUACUUGCUCCG--------------------------------------- l=19 a=6 
-------------------------------------------------------------------------------CGUGUCGUUACUUGCUCCu--------------------------------------- l=19 a=1 
-------------------------------------------------------------------------------CGUGUCGUUACUUGCUCCGA-------------------------------------- l=20 a=4 
-------------------------------------------------------------------------------CGUGUCGUUACUUGCUCCGAa------------------------------------- l=21 a=7 
-------------------------------------------------------------------------------CGUGUCGUUACUUGCUCCGAG------------------------------------- l=21 a=9 
-------------------------------------------------------------------------------CGUGUCGUUACUUGCUCCGAaC------------------------------------ l=22 a=37 
-------------------------------------------------------------------------------CGUGUCGUUACUUGCUCCGAGC------------------------------------ l=22 a=26 
-------------------------------------------------------------------------------CGUGUCGUUACUUGCUCCGAGa------------------------------------ l=22 a=3 
-------------------------------------------------------------------------------CGUGUCGUUACUUGCUCCGAGu------------------------------------ l=22 a=2 
-------------------------------------------------------------------------------CGUGUCGUUACUUGCUCCGAGCU----------------------------------- l=23 a=4 
-------------------------------------------------------------------------------CGUGUCGUUACUUGCUCCGAGCa----------------------------------- l=23 a=3 
-------------------------------------------------------------------------------CGUGUCGUUACUUGCUCCGAGCc----------------------------------- l=23 a=1 
-------------------------------------------------------------------------------CGUGUCGUUACUUGCUCCGAGCg----------------------------------- l=23 a=1 
-------------------------------------------------------------------------------CGUGUCGUUACUUGCUCCGAGCUG---------------------------------- l=24 a=1 
-------------------------------------------------------------------------------CGUGUCGUUACUUGCUCCGAGCUGC--------------------------------- l=25 a=3 
-------------------------------------------------------------------------------CGUGUCGUUACUUGCUCCGAGCUGu--------------------------------- l=25 a=2 
--------------------------------------------------------------------------------GUGUCGUUACUUGCUCCGAG------------------------------------- l=20 a=2 
--------------------------------------------------------------------------------GUGUCGUUACUUGCUCCGAGCa----------------------------------- l=22 a=1 
---------------------------------------------------------------------------------UGUCGUUACUUGCUCCGAG------------------------------------- l=19 a=7 
---------------------------------------------------------------------------------UGUCGUUACUUGCUCCGAa------------------------------------- l=19 a=1 
---------------------------------------------------------------------------------UGUCGUUACUUGCUCCGAGC------------------------------------ l=20 a=15 
---------------------------------------------------------------------------------UGUCGUUACUUGCUCCGAGu------------------------------------ l=20 a=1 
---------------------------------------------------------------------------------UGUCGUUACUUGCUCCGAGCc----------------------------------- l=21 a=2 
---------------------------------------------------------------------------------UGUCGUUACUUGCUCCGAGaU----------------------------------- l=21 a=1 
---------------------------------------------------------------------------------UGUCGUUACUUGCUCCGAGCU----------------------------------- l=21 a=2 
---------------------------------------------------------------------------------UGUCGUUACUUGCUCCGAGCa----------------------------------- l=21 a=1 
---------------------------------------------------------------------------------UGUCGUUACUUGCUCCGAGCUG---------------------------------- l=22 a=13 
---------------------------------------------------------------------------------UGUCGUUACUUGCUCCGAGCUc---------------------------------- l=22 a=2 
---------------------------------------------------------------------------------UGUCGUUACUUGCUCCGAGCUa---------------------------------- l=22 a=1 
---------------------------------------------------------------------------------UGUCGUUACUUGCUCCGAGCUu---------------------------------- l=22 a=1 
---------------------------------------------------------------------------------UGUCGUUACUUGCUCCGAGCUGC--------------------------------- l=23 a=14 
---------------------------------------------------------------------------------UGUCGUUACUUGCUCCGAGCUGu--------------------------------- l=23 a=3 
---------------------------------------------------------------------------------UGUCGUUACUUGCUCCGAGCUGa--------------------------------- l=23 a=5 
---------------------------------------------------------------------------------UGUCGUUACUUGCUCCGAGCUaC--------------------------------- l=23 a=1 
---------------------------------------------------------------------------------UGUCGUUACUUGCUCCGAGuUGC--------------------------------- l=23 a=1 
---------------------------------------------------------------------------------UGUCGUUACUUGCUCCGAGCUGCG-------------------------------- l=24 a=4 
---------------------------------------------------------------------------------UGUCGUUACUUGCUCCGAGCUGCGa------------------------------- l=25 a=2 
---------------------------------------------------------------------------------UGUCGUUACUUGCUCCGAGCUGCGG------------------------------- l=25 a=3 
---------------------------------------------------------------------------------UGUCGUUACUUGCUCCGAGCUGCGGAa----------------------------- l=27 a=1 
-----------------------------------------------------------------------------------UCGUUACUUGCUCCGAGC------------------------------------ l=18 a=1 
-----------------------------------------------------------------------------------UCGUUACUUGCUCCGAGCU----------------------------------- l=19 a=1 
-----------------------------------------------------------------------------------UCGUUACUUGCUCCGAGCUG---------------------------------- l=20 a=4 
-----------------------------------------------------------------------------------UCGUUACUUGCUCCGAGCUGC--------------------------------- l=21 a=7 
-----------------------------------------------------------------------------------UCGUUACUUGCUCCGAGCUGa--------------------------------- l=21 a=2 
-----------------------------------------------------------------------------------UCGUUACUUGCUCCGAGCgGC--------------------------------- l=21 a=1 
-----------------------------------------------------------------------------------UCGUUACUUGCUCCGAGCUGCG-------------------------------- l=22 a=1 
-----------------------------------------------------------------------------------UCGUUACUUGCUCCGAGCUGCa-------------------------------- l=22 a=2 
-----------------------------------------------------------------------------------UCGUUACUUGCUCCGAGCUGCGu------------------------------- l=23 a=1 
-----------------------------------------------------------------------------------UCGUUACUUGCUCCGAGCUGCGc------------------------------- l=23 a=1 
-----------------------------------------------------------------------------------UCGUUACUUGCUCCGAGCUGCGGA------------------------------ l=24 a=8 
-----------------------------------------------------------------------------------UCGUUACUUGCUCCGAGCUGCGGAc----------------------------- l=25 a=1 
------------------------------------------------------------------------------------CGUUACUUGCUCCGAGCUGC--------------------------------- l=20 a=1 
------------------------------------------------------------------------------------CGUUACUUGCUCCGAGCUGCa-------------------------------- l=21 a=2 
------------------------------------------------------------------------------------CGUUACUUGCUCCGAGCUGCGa------------------------------- l=22 a=1 
-------------------------------------------------------------------------------------GUUACUUGCUCCGAGCUGC--------------------------------- l=19 a=1 
-------------------------------------------------------------------------------------GUUACUUGCUCCGAGCUGCGGAa----------------------------- l=23 a=1 
--------------------------------------------------------------------------------------UUACUUGCUCCGAGCUGCGGA------------------------------ l=21 a=1 
--------------------------------------------------------------------------------------UUACUUGCUCCGAGCUGCGGAa----------------------------- l=22 a=4 
---------------------------------------------------------------------------------------UACUUGCUCCGAGCUGCGGAa----------------------------- l=21 a=1 
---------------------------------------------------------------------------------------UACUUGCUCCGAGCUGCGGAaU---------------------------- l=22 a=2 
---------------------------------------------------------------------------------------UACUUGCUCCGAGCUGCGGAcU---------------------------- l=22 a=1 
---------------------------------------------------------------------------------------UACUUGCUCCGAGCUGCGGAGUG--------------------------- l=23 a=1 
---------------------------------------------------------------------------------------UACUUGCUCCGAGCUGCGGAGUa--------------------------- l=23 a=1 
----------------------------------------------------------------------------------------------UCCGAGCUGCGGAGUGCUCGaC--------------------- l=22 a=1 
------------------------------------------------------------------------------------------------CGAGCUGCGGAGUGCUCGGCGUU------------------ l=23 a=1 
------------------------------------------------------------------------------------------------CGAGCUGCGGAGUGCUCGGCGaU------------------ l=23 a=1 
------------------------------------------------------------------------------------------------CGAGCUGCGGAGUGCUCGGCGUUa----------------- l=24 a=1 
-------------------------------------------------------------------------------------------------GAGCUGCGGAGUGCUCGGCG-------------------- l=20 a=1 
-------------------------------------------------------------------------------------------------GAGCUGCGGAGUGCUCGGCa-------------------- l=20 a=1 
-------------------------------------------------------------------------------------------------GAGCUGCGGAGUGCUCGGCGU------------------- l=21 a=4 
-------------------------------------------------------------------------------------------------GAGaUGCGGAGUGCUCGGCGU------------------- l=21 a=1 
-------------------------------------------------------------------------------------------------GAGCUGCGGAGUGCUCGGCGa------------------- l=21 a=1 
-------------------------------------------------------------------------------------------------GAGCUGCGGAGUGCUCGGCGUa------------------ l=22 a=3 
-------------------------------------------------------------------------------------------------GAGCUGCGGAGUGCUCGGCGUU------------------ l=22 a=7 
-------------------------------------------------------------------------------------------------GAGCUGCGGAGUGCUCGGCGUc------------------ l=22 a=1 
-------------------------------------------------------------------------------------------------GAGCUGCGGAGUGCUCGGCGUUa----------------- l=23 a=1 
-------------------------------------------------------------------------------------------------GAGCUGCGGAGUGCUCGGCGUUGa---------------- l=24 a=2 
--------------------------------------------------------------------------------------------------AGCUGCGGAGUGCUCGGCGU------------------- l=20 a=1 
--------------------------------------------------------------------------------------------------AGCUGCGGAGUGCUCGGCaU------------------- l=20 a=1 
--------------------------------------------------------------------------------------------------AGCcGCGGAGUGCUCGGCGU------------------- l=20 a=1 
--------------------------------------------------------------------------------------------------AGCUGCGGAGUGCUCGGCGUa------------------ l=21 a=1 
--------------------------------------------------------------------------------------------------AGCUGCGGAGUGCUCGGCGUUG----------------- l=22 a=4 
--------------------------------------------------------------------------------------------------AGCUGCGGAGUGCUCGGCGUUa----------------- l=22 a=1 
--------------------------------------------------------------------------------------------------AGCUGCGGAGUGCUCGGCGUUGU---------------- l=23 a=5 
--------------------------------------------------------------------------------------------------AGCUGCGGAGUGCUuGGCGUUGUCGA------------- l=26 a=2 
---------------------------------------------------------------------------------------------------GCUGCGGAGUGCUCGGCGUUG----------------- l=21 a=2 
---------------------------------------------------------------------------------------------------GCUGCGGAGUGCUCGGCGUUGaC--------------- l=23 a=7 
---------------------------------------------------------------------------------------------------GCUGCGGAGUGCUCGGCGUUGUa--------------- l=23 a=1 
----------------------------------------------------------------------------------------------------CUGCGGAGUGCUCGGCGUUGU---------------- l=21 a=1 
----------------------------------------------------------------------------------------------------CUGCGGAGUGCUCGGCGUUGUa--------------- l=22 a=2 
----------------------------------------------------------------------------------------------------CUGCGGAGUGCUCGGCGUUGUg--------------- l=22 a=1 
----------------------------------------------------------------------------------------------------CUGCGGAGUGCUCGGCGUUGUCG-------------- l=23 a=2 
-----------------------------------------------------------------------------------------------------UGCGGAGUGCUCGGCGUUG----------------- l=19 a=18 
-----------------------------------------------------------------------------------------------------UGCGGAGUGCUCGGCGUUa----------------- l=19 a=1 
-----------------------------------------------------------------------------------------------------UGCGGAGUGCUCGGCGUUc----------------- l=19 a=1 
-----------------------------------------------------------------------------------------------------UGCGGAGUGCUCGGCGUUGU---------------- l=20 a=46 
-----------------------------------------------------------------------------------------------------UGCGGAGUGCUCGGCGUUGa---------------- l=20 a=9 
-----------------------------------------------------------------------------------------------------UGCGGAGUGCUCGGCGcUGU---------------- l=20 a=1 
-----------------------------------------------------------------------------------------------------UGCGGAGUGCUCGGCGUUGc---------------- l=20 a=6 
-----------------------------------------------------------------------------------------------------UGCGGAGUGCUCGGCGUUGg---------------- l=20 a=1 
-----------------------------------------------------------------------------------------------------UGCGGAGUGCUCGGCGUUGUC--------------- l=21 a=55 
-----------------------------------------------------------------------------------------------------UGCGGAGUGCUCGGCGUUGUa--------------- l=21 a=25 
-----------------------------------------------------------------------------------------------------UGCGGAGUGCUCGGCGUUGUu--------------- l=21 a=3 
-----------------------------------------------------------------------------------------------------UGCGGAGUGCUCGGCGUUGaC--------------- l=21 a=5 
-----------------------------------------------------------------------------------------------------UGCGGAGcGCUCGGCGUUGUC--------------- l=21 a=1 
-----------------------------------------------------------------------------------------------------UGCGGAGUGCUCGGCGUUGUCa-------------- l=22 a=39 
-----------------------------------------------------------------------------------------------------UGCGGAGUGCUCGGCGUUGUCG-------------- l=22 a=104 (c*)
-----------------------------------------------------------------------------------------------------UGCGGAGUGCUCGGCGUUGUCu-------------- l=22 a=4 
-----------------------------------------------------------------------------------------------------UGCGGAGUGCUCGGCGUUGUCc-------------- l=22 a=4 
-----------------------------------------------------------------------------------------------------UGCGGgGUGCUCGGCGUUGUCG-------------- l=22 a=1 
-----------------------------------------------------------------------------------------------------UGCGGAGUGCUCGGCGUUaUCG-------------- l=22 a=1 
-----------------------------------------------------------------------------------------------------UGCGGAGUGCUCGGCGUUGUCGA------------- l=23 a=19 
-----------------------------------------------------------------------------------------------------UGCGGAGUGCUCGGCGUUGUCaA------------- l=23 a=29 
-----------------------------------------------------------------------------------------------------UGCGGAGUGCUCGGCGUUGUCGc------------- l=23 a=6 
-----------------------------------------------------------------------------------------------------UGCGGAGUGCUCGGCGUUGUCGu------------- l=23 a=3 
-----------------------------------------------------------------------------------------------------UGCGGAGUGCUCGGCGUUGUCcA------------- l=23 a=3 
-----------------------------------------------------------------------------------------------------UGCGGAGUGCUCGGCGUUGUCuA------------- l=23 a=1 
-----------------------------------------------------------------------------------------------------UGCGGAGUGCUCGGCGUUGUCGAc------------ l=24 a=7 
-----------------------------------------------------------------------------------------------------UGCGGAGUGCUCGGCGUUGUCaAA------------ l=24 a=1 
-----------------------------------------------------------------------------------------------------UGCGGAGUGCUCGGCGUUGUCGAA------------ l=24 a=16 
-----------------------------------------------------------------------------------------------------UGCGGAGUGCUCGGCGUUGUCGAu------------ l=24 a=2 
-----------------------------------------------------------------------------------------------------UGCGGAGUGCUCGGCGUUGUCGAAG----------- l=25 a=3 
-----------------------------------------------------------------------------------------------------UGCGGAGUGCUCGGCGUUGUCGAAa----------- l=25 a=2 
------------------------------------------------------------------------------------------------------GCGGAGUGCUCGGCGUUGU---------------- l=19 a=2 
------------------------------------------------------------------------------------------------------GCGGAGUGCUCGGCGUUGUCGAA------------ l=23 a=1 
-------------------------------------------------------------------------------------------------------CGGAGUGCUCGGCGUUGUCG-------------- l=20 a=3 
-------------------------------------------------------------------------------------------------------CGGAGUGCUCGGCGUUGUCa-------------- l=20 a=1 
-------------------------------------------------------------------------------------------------------CGGAGUGCUCGGCGUUGUCGA------------- l=21 a=3 
-------------------------------------------------------------------------------------------------------CGGAGUGCUCGGCGUUGUCcA------------- l=21 a=1 
-------------------------------------------------------------------------------------------------------CGGAGUGCUCGGCGUUGUCaA------------- l=21 a=1 
-------------------------------------------------------------------------------------------------------CGGAGUGCUCGGCGUUGUCGAA------------ l=22 a=4 
-------------------------------------------------------------------------------------------------------CGGAGUGCUCGGCGUUGUCGAc------------ l=22 a=2 
-------------------------------------------------------------------------------------------------------CGGAGUGCUCGGCGUUGUCGAAa----------- l=23 a=3 
-------------------------------------------------------------------------------------------------------CGGAGUGCUCGGCGUUGUCGAAu----------- l=23 a=1 
-------------------------------------------------------------------------------------------------------CGGAGUGCUCGGCGUUGUCGAAG----------- l=23 a=1 
--------------------------------------------------------------------------------------------------------GGAGUGCUCGGCGUcGUCGA------------- l=20 a=1 
--------------------------------------------------------------------------------------------------------GGAGUGCUCGGCGUUGUCGA------------- l=20 a=1 
--------------------------------------------------------------------------------------------------------GGAGUGCUCGGCGUUGUCGAAc----------- l=22 a=22 
--------------------------------------------------------------------------------------------------------GGAGUGCUCGGCGUUGUCGAAa----------- l=22 a=2 
--------------------------------------------------------------------------------------------------------GGAGUGCUCGGCGUUGUCGAAaC---------- l=23 a=1 
----------------------------------------------------------------------------------------------------------AGUGCUCGGCGUUGUCGAAa----------- l=20 a=1 
------------------------------------------------------------------------------------------------------------UGCUCGGCGUUGUCGAAGCUGCGU----- l=24 a=1 
------------------------------------------------------------------------------------------------------------UGCUCGGCGUUGUCGAAGCUGCGUa---- l=25 a=1 
------------------------------------------------------------------------------------------------------------UGCUCGGCGUUGUCGAAGCUGCGUC---- l=25 a=3 
--------------------------------------------------------------------------------------------------------------CUCGGCGUUGUCGAAGCUGCG------ l=21 a=1 
--------------------------------------------------------------------------------------------------------------CUCGGCGUUGUCGAAGCUGCGaC---- l=23 a=1 
---------------------------------------------------------------------------------------------------------------UCGGCGUUGUCGAAGCUGCa------ l=20 a=1 
---------------------------------------------------------------------------------------------------------------UCGGCGUUGUCGAAGCUGCG------ l=20 a=3 
---------------------------------------------------------------------------------------------------------------UCGGCGUUGUCGAAGCUGCGU----- l=21 a=21 
---------------------------------------------------------------------------------------------------------------UCGGCGUUGUCGAAGCUGCGa----- l=21 a=6 
---------------------------------------------------------------------------------------------------------------UCGGCGcUGUCGAAGCUGCGU----- l=21 a=1 
---------------------------------------------------------------------------------------------------------------UCGGCGUUGUCGAAGCUGCGg----- l=21 a=2 
---------------------------------------------------------------------------------------------------------------UCGGCGUUGUCGuAGCUGCGU----- l=21 a=1 
---------------------------------------------------------------------------------------------------------------UCGGCGUUGUCGAAGCUGCGc----- l=21 a=2 
---------------------------------------------------------------------------------------------------------------UCGGCGUUGUCGAAGCUGCGaC---- l=22 a=50 
---------------------------------------------------------------------------------------------------------------UCGGCGUUGUCGAAGCUGCGUa---- l=22 a=16 
---------------------------------------------------------------------------------------------------------------UCGGCGUUGUCGAAGCUGCGUu---- l=22 a=1 
---------------------------------------------------------------------------------------------------------------UCGGCGUUGUCGAAGCUGCGUC---- l=22 a=3 
---------------------------------------------------------------------------------------------------------------UCGGCGUUGUCGAAGCUGCGUg---- l=22 a=1 
----------------------------------------------------------------------------------------------------------------CGGCGUUGUCGAAGCUGCGa----- l=20 a=1 
----------------------------------------------------------------------------------------------------------------CGGCGUUGUCGAAGCUGCGUa---- l=21 a=2 
----------------------------------------------------------------------------------------------------------------CGGCGUUGUCGAAGCUGCGUCUGGa l=25 a=2 
-----------------------------------------------------------------------------------------------------------------GGCGUUGUCGAAGCUGCGUCUGc- l=23 a=1 
------------------------------------------------------------------------------------------------------------------GCGUUGUCGAAGCUGCGUCUGc- l=22 a=13 
------------------------------------------------------------------------------------------------------------------GCGUUGUCGAAGCUGCGUCUGu- l=22 a=4 
------------------------------------------------------------------------------------------------------------------GCGUUGUCGAAGCUGCGUCUGa- l=22 a=1 
------------------------------------------------------------------------------------------------------------------GCGUUGUCGAAGCUGCGUCUGGc l=23 a=1 
-------------------------------------------------------------------------------------------------------------------CGUUGUCGAAGCUGCGUCUGc- l=21 a=1 
-------------------------------------------------------------------------------------------------------------------CGUUGUCGAAGCUGCGUCUGG- l=21 a=2 
---------------------------------------------------------------------------------------------------------------------UUGUCGAAGCUGCGUCUGG- l=19 a=1 
---------------------------------------------------------------------------------------------------------------------UUGUCGAAGCUGCGUCUGGG l=20 a=9 
----------------------------------------------------------------------------------------------------------------------UGUCGAAGCUGCGUCUGG- l=18 a=2 
----------------------------------------------------------------------------------------------------------------------UGUCGAAGCUGCGUCUGGG l=19 a=8 
----------------------------------------------------------------------------------------------------------------------UGUCGAAGCUGCGUCUGGa l=19 a=1 

mb-01011
ax-1011011
ku-01
ss-111110111100
fn-101
```
