## Supplementary material for "Comprehensive re-analysis of hairpin RNAs in fungi reveals ancestral links": File S1: PID1145.milR13.SRR8054057.txt

```
species:   Comil
pid:       PID1145
parent:    milR13
paralog:   
locus:     NW_006271971.1:2731930-2732066
matures:   ['AUCGCAUGAGCGCUUGUGGACGGC', 'UGCGGAGUGCUCGGCGUUGUCG']
srr:       SRR8054057
genome:    /Users/jax/+Genomes/Fungal_genomes/Comil.GCF_000225605.1_CmilitarisCM01_v01_genomic.fa
alignment: /media/data/njohnson/+SeqLibraries/FunHP_libraries/Shao2019-xf.SRR8054057.cram
call:      samtools view /media/data/njohnson/+SeqLibraries/FunHP_libraries/Shao2019-xf.SRR8054057.cram NW_006271971.1:2731930-2732066

4 out of bounds
6 alignments
6 proper strand
5 stranded perfect matches

             ************************                                                               **********************               
CCGAGAUGCUUUCGAUCGCAUGAGCGCUUGUGGACGGCAUGGGGAUCGCUUGGACAGAGCUGGAGCCCAAUUCACCGGGCGUGUCGUUACUUGCUCCGAGCUGCGGAGUGCUCGGCGUUGUCGAAGCUGCGUCUGGG
((.((((((((((((((((.(((((((((...(.((((.(((((..(((((((...(((.(((...))).))).)))))))............))))).))))).))))))))))))..)))))))..)))))).))
--------------AUCGCAUGAGCGCUUGUGGACGGC--------------------------------------------------------------------------------------------------- l=24 a=0 c
-----------------------------------------------------------------------------------------------------UGCGGAGUGCUCGGCGUUGUCG-------------- l=22 a=1 c*
---------------UCGCAUGAGCGCUUGUGGACGG---------------------------------------------------------------------------------------------------- l=22 a=2 ma
------------------------------------------------------------------------------------------------------GCGGAGUGCUCGGCGUUGUC--------------- l=20 a=0 ma*

---------------UCGCAUGAGCGCUUGUGGACGG---------------------------------------------------------------------------------------------------- l=22 a=2 (ma)
--------------------UGAGCGCUcGUGGACGGCAUG------------------------------------------------------------------------------------------------ l=21 a=1 
-----------------------------------------------------------------------------------------------------UGCGGAGUGCUCGGCGUUGUCG-------------- l=22 a=1 (c*)
-----------------------------------------------------------------------------------------------------UGCGGAGUGCUCGGCGUUGUCGA------------- l=23 a=1 
--------------------------------------------------------------------------------------------------------GGAGUGCUCGGCGUUGUCG-------------- l=19 a=1 

mb-01111
ax-1011011
ku-01
ss-111111111100
fn-111
```
