## Supplementary material for "Comprehensive re-analysis of hairpin RNAs in fungi reveals ancestral links": File S1: PID1145.milR13.SRR8054058.txt

```
species:   Comil
pid:       PID1145
parent:    milR13
paralog:   
locus:     NW_006271971.1:2731930-2732066
matures:   ['AUCGCAUGAGCGCUUGUGGACGGC', 'UGCGGAGUGCUCGGCGUUGUCG']
srr:       SRR8054058
genome:    /Users/jax/+Genomes/Fungal_genomes/Comil.GCF_000225605.1_CmilitarisCM01_v01_genomic.fa
alignment: /media/data/njohnson/+SeqLibraries/FunHP_libraries/Shao2019-xf.SRR8054058.cram
call:      samtools view /media/data/njohnson/+SeqLibraries/FunHP_libraries/Shao2019-xf.SRR8054058.cram NW_006271971.1:2731930-2732066

5 out of bounds
18 alignments
15 proper strand
9 stranded perfect matches

            **************************                                                             ************************              
CCGAGAUGCUUUCGAUCGCAUGAGCGCUUGUGGACGGCAUGGGGAUCGCUUGGACAGAGCUGGAGCCCAAUUCACCGGGCGUGUCGUUACUUGCUCCGAGCUGCGGAGUGCUCGGCGUUGUCGAAGCUGCGUCUGGG
((.((((((((((((((((.(((((((((...(.((((.(((((..(((((((...(((.(((...))).))).)))))))............))))).))))).))))))))))))..)))))))..)))))).))
--------------AUCGCAUGAGCGCUUGUGGACGGC--------------------------------------------------------------------------------------------------- l=24 a=0 c
-----------------------------------------------------------------------------------------------------UGCGGAGUGCUCGGCGUUGUCG-------------- l=22 a=0 c*
--------------------------------------------------UGGACAGAGCUGGAGCCCAA------------------------------------------------------------------- l=20 a=2 ma
-----------------------------------------------------------------------------------------------------UGCGGAGUGCUCGGCGUUGUCG-------------- l=22 a=0 ma*

--------------------UGAGCGCUUGUGGACGGCAUG------------------------------------------------------------------------------------------------ l=21 a=1 
---------------------------------ACGGCAUGGGGAUCGCUUGGACA--------------------------------------------------------------------------------- l=23 a=1 
------------------------------------GCAUGGGGAUCGCUUGGACAGc------------------------------------------------------------------------------- l=22 a=2 
---------------------------------------UGGGGAUCGCUUGGACAGAGC----------------------------------------------------------------------------- l=21 a=1 
--------------------------------------------------UGGACAGAGCUGGAGCCCAA------------------------------------------------------------------- l=20 a=2 (ma)
-------------------------------------------------------------------------ACCGGGCGUGUCGUUACUUGCa------------------------------------------ l=22 a=1 
-----------------------------------------------------------------------------------------------------UGCGGAGUGCUCGGCGUUG----------------- l=19 a=1 
-----------------------------------------------------------------------------------------------------UGCGGAGUGCUCGGCGUUGUC--------------- l=21 a=1 
-----------------------------------------------------------------------------------------------------UGCGGAGUGCUCGGCGUUGUCaA------------- l=23 a=2 
--------------------------------------------------------------------------------------------------------GGAGUGCUCGGCGUUGUCGAAc----------- l=22 a=1 
---------------------------------------------------------------------------------------------------------------UCGGCGUUGUCGAAGCUGCG------ l=20 a=2 

mb-00010
ax-1011011
ku-01
ss-111111111100
fn-111
```
