## Supplementary material for "Comprehensive re-analysis of hairpin RNAs in fungi reveals ancestral links": File S1: PID1145.milR13.SRR8054059.txt

```
species:   Comil
pid:       PID1145
parent:    milR13
paralog:   
locus:     NW_006271971.1:2731930-2732066
matures:   ['AUCGCAUGAGCGCUUGUGGACGGC', 'UGCGGAGUGCUCGGCGUUGUCG']
srr:       SRR8054059
genome:    /Users/jax/+Genomes/Fungal_genomes/Comil.GCF_000225605.1_CmilitarisCM01_v01_genomic.fa
alignment: /media/data/njohnson/+SeqLibraries/FunHP_libraries/Shao2019-xf.SRR8054059.cram
call:      samtools view /media/data/njohnson/+SeqLibraries/FunHP_libraries/Shao2019-xf.SRR8054059.cram NW_006271971.1:2731930-2732066

15 out of bounds
23 alignments
19 proper strand
9 stranded perfect matches

             **************************                                                           ************************               
CCGAGAUGCUUUCGAUCGCAUGAGCGCUUGUGGACGGCAUGGGGAUCGCUUGGACAGAGCUGGAGCCCAAUUCACCGGGCGUGUCGUUACUUGCUCCGAGCUGCGGAGUGCUCGGCGUUGUCGAAGCUGCGUCUGGG
((.((((((((((((((((.(((((((((...(.((((.(((((..(((((((...(((.(((...))).))).)))))))............))))).))))).))))))))))))..)))))))..)))))).))
--------------AUCGCAUGAGCGCUUGUGGACGGC--------------------------------------------------------------------------------------------------- l=24 a=0 c
-----------------------------------------------------------------------------------------------------UGCGGAGUGCUCGGCGUUGUCG-------------- l=22 a=0 c*
---------------UCGCAUGAGCGCUUGUGGACGGCA-------------------------------------------------------------------------------------------------- l=24 a=2 ma
----------------------------------------------------------------------------------------------------CUGCGGAGUGCUCGGCGUUGUC--------------- l=22 a=0 ma*

------UGCUUUCGAUCGCAUGAGCGCUa------------------------------------------------------------------------------------------------------------ l=23 a=1 
---------------UCGCAUGAGCGCUUGUGGACa----------------------------------------------------------------------------------------------------- l=21 a=1 
---------------UCGCAUGAGCGCUUGUGGACGGC--------------------------------------------------------------------------------------------------- l=23 a=2 
---------------UCGCAUGAGCGCUUGUGGACGGCA-------------------------------------------------------------------------------------------------- l=24 a=2 (ma)
--------------------------CUUGUGGACGGCAUGGGGAUC------------------------------------------------------------------------------------------ l=21 a=1 
----------------------------UGUGGACGGCAUGGGGAUCaC---------------------------------------------------------------------------------------- l=21 a=1 
------------------------------UGGACGGCAUGGGGAUCGCUa-------------------------------------------------------------------------------------- l=21 a=1 
------------------------------------GCAUGGGGAUCGCUUGGAC---------------------------------------------------------------------------------- l=19 a=1 
---------------------------------------UGGGGAUCGCUUGGACAGAa------------------------------------------------------------------------------ l=20 a=1 
------------------------------------------------------------------CCAAUUCACCGGGCGUGUCGUc------------------------------------------------- l=22 a=1 
--------------------------------------------------------------------AAUUCACCGGGCGUGUCGUUAC----------------------------------------------- l=22 a=1 
-------------------------------------------------------------------------------CGUGUCGUUACUUGCUCCGAa------------------------------------- l=21 a=2 
-------------------------------------------------------------------------------CGUGUCGUUACUUGCUCCGAaC------------------------------------ l=22 a=1 
-----------------------------------------------------------------------------------------------------UGCGGAGUGCUCGGCGUUG----------------- l=19 a=1 
-----------------------------------------------------------------------------------------------------UGCGGAGUGCUCGGCGUUGU---------------- l=20 a=1 
-----------------------------------------------------------------------------------------------------UGCGGAGUGCUCGGCGUUGUCa-------------- l=22 a=1 

mb-01011
ax-1011011
ku-01
ss-101111111100
fn-111
```
