## Supplementary material for "Comprehensive re-analysis of hairpin RNAs in fungi reveals ancestral links": File S1: PID1145.milR13.SRR8054060.txt

```
species:   Comil
pid:       PID1145
parent:    milR13
paralog:   
locus:     NW_006271971.1:2731930-2732066
matures:   ['AUCGCAUGAGCGCUUGUGGACGGC', 'UGCGGAGUGCUCGGCGUUGUCG']
srr:       SRR8054060
genome:    /Users/jax/+Genomes/Fungal_genomes/Comil.GCF_000225605.1_CmilitarisCM01_v01_genomic.fa
alignment: /media/data/njohnson/+SeqLibraries/FunHP_libraries/Shao2019-xf.SRR8054060.cram
call:      samtools view /media/data/njohnson/+SeqLibraries/FunHP_libraries/Shao2019-xf.SRR8054060.cram NW_006271971.1:2731930-2732066

971 out of bounds
1766 alignments
1280 proper strand
677 stranded perfect matches

            **************************                                                             ************************              
CCGAGAUGCUUUCGAUCGCAUGAGCGCUUGUGGACGGCAUGGGGAUCGCUUGGACAGAGCUGGAGCCCAAUUCACCGGGCGUGUCGUUACUUGCUCCGAGCUGCGGAGUGCUCGGCGUUGUCGAAGCUGCGUCUGGG
((.((((((((((((((((.(((((((((...(.((((.(((((..(((((((...(((.(((...))).))).)))))))............))))).))))).))))))))))))..)))))))..)))))).))
--------------AUCGCAUGAGCGCUUGUGGACGGC--------------------------------------------------------------------------------------------------- l=24 a=2 c
-----------------------------------------------------------------------------------------------------UGCGGAGUGCUCGGCGUUGUCG-------------- l=22 a=45 c*
-----------------------------------------------------------------------------------------------------UGCGGAGUGCUCGGCGUUGUCG-------------- l=22 a=45 ma
--------------AUCGCAUGAGCGCUUGUGGACGGC--------------------------------------------------------------------------------------------------- l=24 a=2 ma*

---AGAUGCUUUCGAUCGCAUGAGC---------------------------------------------------------------------------------------------------------------- l=22 a=1 
---AGAUGCUUUCGAUCGCAUGAGCG--------------------------------------------------------------------------------------------------------------- l=23 a=1 
-----AUGCUUUCGAUCGCAUGAG----------------------------------------------------------------------------------------------------------------- l=19 a=1 
------UGCUUUCGAUCGCAUGAGC---------------------------------------------------------------------------------------------------------------- l=19 a=1 
------UGCUUUCGAUCGCAUGAGCG--------------------------------------------------------------------------------------------------------------- l=20 a=1 
------UGCUUUCGAUCGCAUGAGCGCU------------------------------------------------------------------------------------------------------------- l=22 a=5 
------UGCUUUCGAUCGCAUGAGCGCUc------------------------------------------------------------------------------------------------------------ l=23 a=1 
------UGCUUUCGAUCGCAUGAGCGCUUG----------------------------------------------------------------------------------------------------------- l=24 a=3 
------UGCUUUCGAUCGCAUGuGCGCUUG----------------------------------------------------------------------------------------------------------- l=24 a=1 
--------CUUUCGAUCGCAUGAGCGCUc------------------------------------------------------------------------------------------------------------ l=21 a=2 
--------CUUUCGAUCGCAUGAGCGCUUG----------------------------------------------------------------------------------------------------------- l=22 a=1 
--------CUUUCGAUCGCAUGAGCGCUUGU---------------------------------------------------------------------------------------------------------- l=23 a=3 
--------CUUUCGAUCGCAUGAGCGCUUGUa--------------------------------------------------------------------------------------------------------- l=24 a=3 
--------CUUUCGAUCGCAUGAGCGCUUGUG--------------------------------------------------------------------------------------------------------- l=24 a=1 
--------CUUUCGAUCGCAUGAGCGCUUGUGa-------------------------------------------------------------------------------------------------------- l=25 a=3 
---------UUUCGAUCGCAUGAGCGCUUG----------------------------------------------------------------------------------------------------------- l=21 a=3 
---------UUUCGAUCGCAUGAGCGCUUGUG--------------------------------------------------------------------------------------------------------- l=23 a=7 
----------UUCGAUCGCAUGAGCGCUUa----------------------------------------------------------------------------------------------------------- l=20 a=1 
----------UUCGAUCGCAUGAGCGCUUGUa--------------------------------------------------------------------------------------------------------- l=22 a=2 
----------UUCGAUCGCAUGAGCGCUUGUG--------------------------------------------------------------------------------------------------------- l=22 a=7 
----------UUCGAUCGCAUGAGCGCUUGUGc-------------------------------------------------------------------------------------------------------- l=23 a=2 
----------UUCGAUCGCAUGAGCGCUUGUGu-------------------------------------------------------------------------------------------------------- l=23 a=1 
-----------UCGAUCGCAUGAGCGCUUGUGc-------------------------------------------------------------------------------------------------------- l=22 a=1 
-------------GAUCGCAUGAGCGCUUGUGGAC------------------------------------------------------------------------------------------------------ l=22 a=1 
--------------AUCGCAUGAGCGCUUGUGGAC------------------------------------------------------------------------------------------------------ l=21 a=1 
--------------AUCGCAUGAGCGCUUGUGGACa----------------------------------------------------------------------------------------------------- l=22 a=8 
--------------AUCGCAUGAGCGCUUGUGGACG----------------------------------------------------------------------------------------------------- l=22 a=12 
--------------AUCGCAUGAGCGCUUGUGGACc----------------------------------------------------------------------------------------------------- l=22 a=1 
--------------AUCGCAUGAGCGCUUGUGGACu----------------------------------------------------------------------------------------------------- l=22 a=1 
--------------AUCGCAUGAGCGCUUGUGGACGa---------------------------------------------------------------------------------------------------- l=23 a=8 
--------------AUCGCAUGAGCGCUUGUGGACGG---------------------------------------------------------------------------------------------------- l=23 a=6 
--------------AUCGCAUGAGCGCUUGUGGACGu---------------------------------------------------------------------------------------------------- l=23 a=1 
--------------AUCGCAUGAGCGCUUGUGGACGGC--------------------------------------------------------------------------------------------------- l=24 a=2 (c,ma*)
--------------AUCGCAUGAGCGCUUGUGGACGGu--------------------------------------------------------------------------------------------------- l=24 a=1 
---------------UCGCAUGAGCGCUUGUGGA------------------------------------------------------------------------------------------------------- l=19 a=1 
---------------UCGCAUGAGCGCUUGUGGAC------------------------------------------------------------------------------------------------------ l=20 a=7 
---------------UCGCAUGAGCGCUUGUGGAu------------------------------------------------------------------------------------------------------ l=20 a=2 
---------------UCGCAUGAGCGCUUGUGGACG----------------------------------------------------------------------------------------------------- l=21 a=32 
---------------UCGCAUGAGCGCUUGUGGACc----------------------------------------------------------------------------------------------------- l=21 a=4 
---------------UCGCAUGAGCGCUUGUGGACa----------------------------------------------------------------------------------------------------- l=21 a=8 
---------------UCGCAUGAGCGCUUGUGGACu----------------------------------------------------------------------------------------------------- l=21 a=1 
---------------UCGCAUGAGCGCUUGUGGACGG---------------------------------------------------------------------------------------------------- l=22 a=37 
---------------UCGCAUGAGCGCUUGUGGACGc---------------------------------------------------------------------------------------------------- l=22 a=2 
---------------cCGCAUGAGCGCUUGUGGACGG---------------------------------------------------------------------------------------------------- l=22 a=1 
---------------UCGCAUGAGCGCUUGUGGACGa---------------------------------------------------------------------------------------------------- l=22 a=5 
---------------UCGCAUGAGCGCUUGUGGACaG---------------------------------------------------------------------------------------------------- l=22 a=1 
---------------UCGCAUGAGCGCUUGUGGACGu---------------------------------------------------------------------------------------------------- l=22 a=1 
---------------UCGCAUGAGCGCUUGUGGACGGa--------------------------------------------------------------------------------------------------- l=23 a=22 
---------------UCGCAUGAGCGCUcGUGGACGGC--------------------------------------------------------------------------------------------------- l=23 a=1 
---------------UCGCAUGAGCGCUUGUGGACGGC--------------------------------------------------------------------------------------------------- l=23 a=10 
---------------UCGCAUGAGCGCUUGUGGACGGu--------------------------------------------------------------------------------------------------- l=23 a=1 
---------------UCGCAUGAGCGCUUGUGGACGGCA-------------------------------------------------------------------------------------------------- l=24 a=15 
---------------UCGCAUGAGCGCUUGUGGACGGaA-------------------------------------------------------------------------------------------------- l=24 a=3 
---------------UCGCAUGAGCGCUUGUGGACGGCAa------------------------------------------------------------------------------------------------- l=25 a=1 
----------------CGCAUGAGCGCUUGUGGACGG---------------------------------------------------------------------------------------------------- l=21 a=2 
----------------CGCAUGAGCGCUUGUGGACGaC--------------------------------------------------------------------------------------------------- l=22 a=2 
-----------------GCAUGAGCGCUUGUGGACG----------------------------------------------------------------------------------------------------- l=19 a=1 
-----------------GCAUGAGCGCUUGUGGACGGCu-------------------------------------------------------------------------------------------------- l=22 a=1 
-----------------GCAUGAGCGCUUGUGGACGGCA-------------------------------------------------------------------------------------------------- l=22 a=2 
-----------------GCAUGAGCGCUUGUGGACGGCAUa------------------------------------------------------------------------------------------------ l=24 a=1 
------------------CAUGAGCGCUUGUGGACGGCA-------------------------------------------------------------------------------------------------- l=21 a=1 
------------------CAUGAGCGCUUGUGGACGGCAa------------------------------------------------------------------------------------------------- l=22 a=1 
------------------CAUGAGCGCUUGUGGACGGCAU------------------------------------------------------------------------------------------------- l=22 a=1 
------------------CAUGAGCGCUUGUGGACGGCAUa------------------------------------------------------------------------------------------------ l=23 a=4 
--------------------UGAGCGCUUGUGGACGGa--------------------------------------------------------------------------------------------------- l=18 a=1 
--------------------UGAGCGCUUGUGGACGGC--------------------------------------------------------------------------------------------------- l=18 a=4 
--------------------UGAGCGCUUGUGGACGGCA-------------------------------------------------------------------------------------------------- l=19 a=2 
--------------------UGAGCGCUUGUGGACGGCAU------------------------------------------------------------------------------------------------- l=20 a=3 
--------------------UGAGCGCUUGUGGACGGCAa------------------------------------------------------------------------------------------------- l=20 a=1 
--------------------UGAGCGCUUGUGGACGGCAUG------------------------------------------------------------------------------------------------ l=21 a=21 
--------------------UGAGCGCUUGUGaACGGCAUG------------------------------------------------------------------------------------------------ l=21 a=1 
--------------------cGAGCGCUUGUGGACGGCAUG------------------------------------------------------------------------------------------------ l=21 a=1 
--------------------UGAGCGCUUGUGGACGGCAUa------------------------------------------------------------------------------------------------ l=21 a=1 
--------------------UGAGCGCUUGUGGACGGCAUGG----------------------------------------------------------------------------------------------- l=22 a=5 
--------------------UGAGCGCUUGUGGACGGCAUGc----------------------------------------------------------------------------------------------- l=22 a=1 
--------------------UGAGCGCUUGUGGACGGCAUGa----------------------------------------------------------------------------------------------- l=22 a=1 
--------------------UGAGCGCUUGUGGACGGCAUGGa---------------------------------------------------------------------------------------------- l=23 a=4 
--------------------UGAGCGCUUGUGGACGGCAUGGu---------------------------------------------------------------------------------------------- l=23 a=2 
--------------------UGAGCGCUUGUGGACGGCAUGGG---------------------------------------------------------------------------------------------- l=23 a=4 
--------------------UGAGCGCUUGUGGACGGCAUGGc---------------------------------------------------------------------------------------------- l=23 a=2 
--------------------UGAGCGCUUGUGGACGGCAUGGGa--------------------------------------------------------------------------------------------- l=24 a=2 
--------------------UGAGCGCUUGUGGACGGCAUGGGGA-------------------------------------------------------------------------------------------- l=25 a=1 
---------------------GAGCGCUUGUGGACGGCAUGGc---------------------------------------------------------------------------------------------- l=22 a=1 
----------------------AGCGCUUGUGGACGGCAUG------------------------------------------------------------------------------------------------ l=19 a=1 
----------------------AGCGCUUGUGGACGGCAUGa----------------------------------------------------------------------------------------------- l=20 a=1 
----------------------AGCGCUUGUGGgCGGCAUGGG---------------------------------------------------------------------------------------------- l=21 a=1 
----------------------AGCGCUUGUGGACGGCAUGGG---------------------------------------------------------------------------------------------- l=21 a=2 
----------------------AGCGCUUGUGGACGGCAUGGc---------------------------------------------------------------------------------------------- l=21 a=1 
----------------------AGCGCUUGUGGACGGCAUGGGa--------------------------------------------------------------------------------------------- l=22 a=1 
----------------------AGCGCUUGUGGACGGCAUGGGG--------------------------------------------------------------------------------------------- l=22 a=3 
----------------------AGCGCUUGUGGACGGCAUGGGGA-------------------------------------------------------------------------------------------- l=23 a=2 
----------------------AGCGCUUGUGGACGGCAUGGGGAc------------------------------------------------------------------------------------------- l=24 a=1 
------------------------CGCUUGUGGACGGCAUGG----------------------------------------------------------------------------------------------- l=18 a=1 
------------------------CGCUUGUGGACGGCAUGa----------------------------------------------------------------------------------------------- l=18 a=1 
------------------------CGCUUGUGGACGGCAUGGGG--------------------------------------------------------------------------------------------- l=20 a=2 
------------------------CGCUUGUGGACGGCAUGGGGA-------------------------------------------------------------------------------------------- l=21 a=1 
-------------------------GCUUGUGGACGGCAUGGGGAU------------------------------------------------------------------------------------------- l=21 a=1 
-------------------------GCUUGUGGACGGCAUGGGGAUC------------------------------------------------------------------------------------------ l=22 a=2 
-------------------------GCUUGUGGACGGCAUGGGGAaC------------------------------------------------------------------------------------------ l=22 a=5 
-------------------------GCUUGUGGACGGCAUGGGGAUa------------------------------------------------------------------------------------------ l=22 a=2 
-------------------------GCUUGUGGACGGCAUGGGGAcC------------------------------------------------------------------------------------------ l=22 a=1 
--------------------------CUUGUGGACGGCAUGGGGAUCGC---------------------------------------------------------------------------------------- l=23 a=1 
---------------------------UUGUGGACGGCAUGGGGAUCGC---------------------------------------------------------------------------------------- l=22 a=3 
----------------------------UGUGGACGGCAUGGGGAUCG----------------------------------------------------------------------------------------- l=20 a=1 
----------------------------UGUGGACGGCAUGGGGAUCaC---------------------------------------------------------------------------------------- l=21 a=1 
----------------------------UGUGGACGGCAUGGGGAUCGCU--------------------------------------------------------------------------------------- l=22 a=1 
----------------------------UGUGGACGGCAUGGGGAUCGCUU-------------------------------------------------------------------------------------- l=23 a=3 
-----------------------------GUGGACGGCAUGGGGAUCGCa--------------------------------------------------------------------------------------- l=21 a=1 
-----------------------------GUGGACGGCAUGGGGAUCGCUUa------------------------------------------------------------------------------------- l=23 a=1 
------------------------------UGGACGGCAUGGGGAUCGCU--------------------------------------------------------------------------------------- l=20 a=3 
------------------------------UGGACGGCAUGGGGAUCGCUa-------------------------------------------------------------------------------------- l=21 a=1 
------------------------------UGGACGGCAUGGGGAUCGCUUG------------------------------------------------------------------------------------- l=22 a=1 
------------------------------UGGACGGCAUGGGGAUCGCUUGGAC---------------------------------------------------------------------------------- l=25 a=1 
-------------------------------GGACGGCAUGGGGAUCGCUU-------------------------------------------------------------------------------------- l=20 a=1 
--------------------------------GACGGCAUGGGGAUCGCUaGGAC---------------------------------------------------------------------------------- l=23 a=1 
--------------------------------GACGGCAUGGGGAUCGCUUGGAC---------------------------------------------------------------------------------- l=23 a=3 
---------------------------------ACGGCAUGGGGAUCGCUUGGA----------------------------------------------------------------------------------- l=21 a=2 
---------------------------------ACGGCAUGGGGAUCGCUUGGAC---------------------------------------------------------------------------------- l=22 a=1 
---------------------------------ACGGCAUGGGGAUCGCUUGGAu---------------------------------------------------------------------------------- l=22 a=1 
---------------------------------ACGGCAUGGGGAUCGCUUGGACA--------------------------------------------------------------------------------- l=23 a=6 
---------------------------------ACGGCAUGGGGAUCGCUUGGACc--------------------------------------------------------------------------------- l=23 a=3 
---------------------------------ACGGCAUGGGGAUCGCUUGGAaA--------------------------------------------------------------------------------- l=23 a=1 
---------------------------------ACGGCAUGGGGAUCGCUUGGACu--------------------------------------------------------------------------------- l=23 a=2 
----------------------------------CGGCAUGGGGAUCGCUUGGAa---------------------------------------------------------------------------------- l=21 a=1 
----------------------------------CGGCAUGGGGAUCGCUUGGAC---------------------------------------------------------------------------------- l=21 a=1 
----------------------------------CGGCAUGGGGAUCGCUUGGACAG-------------------------------------------------------------------------------- l=23 a=2 
----------------------------------CGGCAUGGGGAUCGCUUGGACAcA------------------------------------------------------------------------------- l=24 a=1 
-----------------------------------GGCAUGGGGAUCGCUUGGACAG-------------------------------------------------------------------------------- l=22 a=1 
-----------------------------------GGCAUGGGGAUCGCUUGGACAGu------------------------------------------------------------------------------- l=23 a=2 
-----------------------------------GGCAUGGGGAUCGCUUGGACAGc------------------------------------------------------------------------------- l=23 a=2 
-----------------------------------GGCAUGGGGAUCGCUUGGACAaA------------------------------------------------------------------------------- l=23 a=1 
------------------------------------GCAUGGGGAUCGCUUGGACAGc------------------------------------------------------------------------------- l=22 a=3 
------------------------------------GCAUGGGGAUCGCUUGGACAGAGu----------------------------------------------------------------------------- l=24 a=2 
-------------------------------------CAUGGGGAUCGCUUGGACAGA------------------------------------------------------------------------------- l=21 a=4 
-------------------------------------CAUGGGGAUCGCUUGGACAGc------------------------------------------------------------------------------- l=21 a=2 
-------------------------------------CAUGGGGAUCGCUUGGACAGAG------------------------------------------------------------------------------ l=22 a=4 
-------------------------------------CAUGGGGAUCGCUUGGACAGAGC----------------------------------------------------------------------------- l=23 a=16 
-------------------------------------CAUGGGGAUCGCUUGGACAGAaC----------------------------------------------------------------------------- l=23 a=1 
--------------------------------------AUGGGGAUCGCUUGGACAGAG------------------------------------------------------------------------------ l=21 a=1 
--------------------------------------AUGGGGAUCGCUUGGACAGAGC----------------------------------------------------------------------------- l=22 a=3 
---------------------------------------UGGGGAUCGCUUGGACAGA------------------------------------------------------------------------------- l=19 a=4 
---------------------------------------UGGGGAUCGCUUGGACAGc------------------------------------------------------------------------------- l=19 a=1 
---------------------------------------UGGGGAUCGCUUGGACAGAa------------------------------------------------------------------------------ l=20 a=2 
---------------------------------------UGGGGAUCGCUUGGACAGAG------------------------------------------------------------------------------ l=20 a=5 
---------------------------------------UGGGGAUCGCUUGGACAGAGa----------------------------------------------------------------------------- l=21 a=7 
---------------------------------------UGGGGAUCGCUUGGACAGAGC----------------------------------------------------------------------------- l=21 a=22 
---------------------------------------UGGGGAUCGCUUGGACAGAGu----------------------------------------------------------------------------- l=21 a=2 
---------------------------------------UGGGGAUCGCUUGGACgGAGC----------------------------------------------------------------------------- l=21 a=1 
---------------------------------------UGGGGAUCGCUUGGACAGAaC----------------------------------------------------------------------------- l=21 a=5 
---------------------------------------UGGGGAUCGCUUGGACAGAcC----------------------------------------------------------------------------- l=21 a=2 
---------------------------------------UGGGGAUCGCUUGGACAGAGCc---------------------------------------------------------------------------- l=22 a=1 
---------------------------------------UGGGGAUCGCUUGGACAGAGCU---------------------------------------------------------------------------- l=22 a=6 
---------------------------------------UGGGGAUCGCUUGGACAGAaCU---------------------------------------------------------------------------- l=22 a=1 
---------------------------------------UGGGGAUCGCUUGGACAGAGCUG--------------------------------------------------------------------------- l=23 a=2 
---------------------------------------UGGGGAUCGCUUGGACAGAGCUa--------------------------------------------------------------------------- l=23 a=3 
---------------------------------------UGGGGAUCGCUUGGACAGAGCUGa-------------------------------------------------------------------------- l=24 a=1 
---------------------------------------UGGGGAUCGCcUGGACAGAGCUGG-------------------------------------------------------------------------- l=24 a=1 
---------------------------------------UGGGGAUCGCUUGGACAGAGCUGG-------------------------------------------------------------------------- l=24 a=1 
---------------------------------------UGGGGAUCGCUUGGACAGAGCUGGA------------------------------------------------------------------------- l=25 a=1 
----------------------------------------GGGGAUCGCUUGGACAGAGC----------------------------------------------------------------------------- l=20 a=1 
----------------------------------------GGGGAUCGCUUGGACAGAGu----------------------------------------------------------------------------- l=20 a=1 
--------------------------------------------AUCGCUUGGACAGAGCUGGAGa----------------------------------------------------------------------- l=22 a=1 
---------------------------------------------UCGCUUGGACAGAGCUGGA------------------------------------------------------------------------- l=19 a=1 
---------------------------------------------UCGCUUGGACAGAGCUGGAG------------------------------------------------------------------------ l=20 a=2 
---------------------------------------------UCGCUUGGACAGAGCUGGAGC----------------------------------------------------------------------- l=21 a=1 
---------------------------------------------UCGCUUGGACAGAGCUGGAGCC---------------------------------------------------------------------- l=22 a=3 
---------------------------------------------UCGCUUGGACAGAGCUGGAcCC---------------------------------------------------------------------- l=22 a=1 
---------------------------------------------UCGCUUGGACAGAGCUGGAGCCC--------------------------------------------------------------------- l=23 a=3 
---------------------------------------------UCGCUUGGACAGAGCUGGAGCCa--------------------------------------------------------------------- l=23 a=1 
---------------------------------------------UCGCUUGGACAGAGCUGGAGCCu--------------------------------------------------------------------- l=23 a=2 
---------------------------------------------UCGCUUGGACAGAGCUGGAGCCaAA------------------------------------------------------------------- l=25 a=2 
----------------------------------------------CGCUUGGACAGAGCUGGAGCC---------------------------------------------------------------------- l=21 a=1 
----------------------------------------------CGCUUGGACAGAGCUGGAGCCaA-------------------------------------------------------------------- l=23 a=1 
-----------------------------------------------GCUUGGACAGAGCUGGAGCCu--------------------------------------------------------------------- l=21 a=1 
-----------------------------------------------GCUUGGACAGAGCUGGAGCCCA-------------------------------------------------------------------- l=22 a=1 
------------------------------------------------CUUGGACAGAGCUGGAGCCC--------------------------------------------------------------------- l=20 a=1 
------------------------------------------------CUUGGACAGAGCUGGAGCCCA-------------------------------------------------------------------- l=21 a=4 
------------------------------------------------CUUGGACAGAGCUGGAGCCCAA------------------------------------------------------------------- l=22 a=1 
------------------------------------------------CUUGGACAGAGCUGGAGCCCAAa------------------------------------------------------------------ l=23 a=3 
------------------------------------------------CUUGGACAGAuCUGGAGCCCAAU------------------------------------------------------------------ l=23 a=1 
------------------------------------------------CUUGGACAGAGCUGGAGCCCAAU------------------------------------------------------------------ l=23 a=4 
-------------------------------------------------UUGGACAGAGCUGGAGCCC--------------------------------------------------------------------- l=19 a=4 
-------------------------------------------------UUGGACAGAGCUGGAGCCa--------------------------------------------------------------------- l=19 a=2 
-------------------------------------------------UUGGACAGAGCUGGAGCCCA-------------------------------------------------------------------- l=20 a=3 
-------------------------------------------------UUGGACAGAGCUGGAGCCCAA------------------------------------------------------------------- l=21 a=2 
-------------------------------------------------UUGGACAGAGCUGGAGCCCAAa------------------------------------------------------------------ l=22 a=6 
-------------------------------------------------UUGGACAGAGCUGGAGCCCAAU------------------------------------------------------------------ l=22 a=3 
-------------------------------------------------UUGGACAGAGCUGGAGCCCAAc------------------------------------------------------------------ l=22 a=5 
--------------------------------------------------UGGACAGAGCUGGAGCCCAA------------------------------------------------------------------- l=20 a=1 
--------------------------------------------------UGGACAGAGCUGGAGCCCAAc------------------------------------------------------------------ l=21 a=1 
--------------------------------------------------UGGACAGAGCUGGAGCCCAAU------------------------------------------------------------------ l=21 a=1 
--------------------------------------------------UGGACAGAGCUGGAGCCCAAUU----------------------------------------------------------------- l=22 a=1 
--------------------------------------------------UGGACAGAGCUGGAGCCCAAUUC---------------------------------------------------------------- l=23 a=1 
-----------------------------------------------------ACAGAGCUGGAGCCCAAUUC---------------------------------------------------------------- l=20 a=3 
-----------------------------------------------------ACAGAGCUGGAGCCCAAUUCAC-------------------------------------------------------------- l=22 a=4 
-----------------------------------------------------ACAGAGCUGGAGCCCAAUUCAaC------------------------------------------------------------- l=23 a=2 
-----------------------------------------------------ACAGAGCUGGAGCCCAAUUCACa------------------------------------------------------------- l=23 a=1 
-----------------------------------------------------ACAGAGCUGGAGCCCAAUUCACC------------------------------------------------------------- l=23 a=1 
-----------------------------------------------------ACAGAGCUGGAGCCCAAUUCACu------------------------------------------------------------- l=23 a=1 
------------------------------------------------------CAGAGCUGGAGCCCAAUUCAaC------------------------------------------------------------- l=22 a=1 
------------------------------------------------------CAGAGCUGGAGCCCAAUUCACCGa----------------------------------------------------------- l=24 a=2 
-------------------------------------------------------AGAGCUGGAGCCCAAUUC---------------------------------------------------------------- l=18 a=1 
---------------------------------------------------------AGCUGGAGCCCAAUUCACCGGGCc-------------------------------------------------------- l=24 a=1 
---------------------------------------------------------------AGCCCAAUUCACCGGGCGUGUCGU-------------------------------------------------- l=24 a=1 
-----------------------------------------------------------------CCCAAUUCACCGGGCGUGUCGa-------------------------------------------------- l=22 a=2 
------------------------------------------------------------------CCAAUUCACCGGGCGUGUCG--------------------------------------------------- l=20 a=1 
------------------------------------------------------------------CCAAUUCACCGGGCGUGUCGa-------------------------------------------------- l=21 a=8 
------------------------------------------------------------------CCAAUUCACCGGGCGUGUCGU-------------------------------------------------- l=21 a=1 
------------------------------------------------------------------CCAAUUCACCGGGCGUGUCGUa------------------------------------------------- l=22 a=7 
------------------------------------------------------------------CCAAUUCACCGGGCGUGUCGUc------------------------------------------------- l=22 a=1 
------------------------------------------------------------------CCAAUUCACCGGGCGUGUCGUaA------------------------------------------------ l=23 a=3 
-------------------------------------------------------------------CAAUUCACCGGGCGUGUCGUU------------------------------------------------- l=21 a=3 
-------------------------------------------------------------------CAAUUCACCGGGCGUGUCGUa------------------------------------------------- l=21 a=1 
-------------------------------------------------------------------CgAUUCACCGGGCGUGUCGUUA------------------------------------------------ l=22 a=1 
-------------------------------------------------------------------CAAUUCACCGGGCGUGUCGUUA------------------------------------------------ l=22 a=2 
-------------------------------------------------------------------CAAUUCACCGGGCGUGUCGUUAa----------------------------------------------- l=23 a=4 
-------------------------------------------------------------------CAAUUCACCGGGCGUGUCGUUAC----------------------------------------------- l=23 a=5 
--------------------------------------------------------------------AAUUCACCGGGCGUGUCGUU------------------------------------------------- l=20 a=3 
--------------------------------------------------------------------AAUUCACCGGGCGUGUCGUUA------------------------------------------------ l=21 a=1 
--------------------------------------------------------------------AAUUCACCGGGCGUGUCGUUAa----------------------------------------------- l=22 a=13 
--------------------------------------------------------------------AAUUCACCGGGCGUGUCGUUAC----------------------------------------------- l=22 a=27 
--------------------------------------------------------------------AAUUCACCGGGCGUGUCGUUAu----------------------------------------------- l=22 a=3 
--------------------------------------------------------------------AAUUCACCGGGCGUGUCGUUACU---------------------------------------------- l=23 a=8 
--------------------------------------------------------------------AAUUCACCGGGCGUGUCGUUACc---------------------------------------------- l=23 a=2 
--------------------------------------------------------------------AAUUCACCGGGCGUGUCGUUACa---------------------------------------------- l=23 a=3 
--------------------------------------------------------------------AAUUCACCGGGCGUGUCGUUACUU--------------------------------------------- l=24 a=3 
---------------------------------------------------------------------AUUCACCGGGCGUGUCGUUAa----------------------------------------------- l=21 a=2 
---------------------------------------------------------------------AUUCACCGGGCGUGUCGUUAC----------------------------------------------- l=21 a=6 
---------------------------------------------------------------------AUUCACCGGGCGUGcCGUUAC----------------------------------------------- l=21 a=1 
---------------------------------------------------------------------AUUCACCGGGCGUGUCGUUACa---------------------------------------------- l=22 a=1 
---------------------------------------------------------------------AUUCACCGGGCGUGUCGUUACc---------------------------------------------- l=22 a=1 
---------------------------------------------------------------------AUUCACCGGGCGUGUCGUUACUU--------------------------------------------- l=23 a=1 
---------------------------------------------------------------------AcUCACCGGGCGUGUCGUUACUUG-------------------------------------------- l=24 a=1 
----------------------------------------------------------------------UUCACCGGGCGUGUCGUUAC----------------------------------------------- l=20 a=1 
----------------------------------------------------------------------UUCACCGGGCGUGUCGUUACU---------------------------------------------- l=21 a=1 
----------------------------------------------------------------------UUCACCGGGCGUGUCGUUACUU--------------------------------------------- l=22 a=2 
----------------------------------------------------------------------UUCACCGGGCGUGUCGUUACUa--------------------------------------------- l=22 a=2 
----------------------------------------------------------------------UUCACCGGGCGUGUCGUUACUUa-------------------------------------------- l=23 a=2 
----------------------------------------------------------------------UUCACCGGGCGUGUCGUUACUUu-------------------------------------------- l=23 a=1 
----------------------------------------------------------------------UUCACCGGGCGUGUCGUUACUUGC------------------------------------------- l=24 a=2 
-----------------------------------------------------------------------UCACCGGGCGUGUCGUUACU---------------------------------------------- l=20 a=1 
-----------------------------------------------------------------------UCACCGGGCGUGUCGUUACUU--------------------------------------------- l=21 a=1 
-----------------------------------------------------------------------UCACCGGGCGUGUCGUUACUUa-------------------------------------------- l=22 a=3 
-----------------------------------------------------------------------UCACCGGGCGUGUCGUUACUUG-------------------------------------------- l=22 a=3 
-----------------------------------------------------------------------UCACCGGGCGUGUCGUUACUUGC------------------------------------------- l=23 a=11 
-----------------------------------------------------------------------UCACCGGGCGUGUCGUUACUUaC------------------------------------------- l=23 a=5 
-----------------------------------------------------------------------UCACCGGGCGUGUCGUUACUUGu------------------------------------------- l=23 a=1 
-----------------------------------------------------------------------UCACCGGGCGUGUCGUUACUUGa------------------------------------------- l=23 a=1 
------------------------------------------------------------------------CACCGGGCGUGUCGUUACUUaC------------------------------------------- l=22 a=2 
-------------------------------------------------------------------------ACCGGGCGUGUCGUUACUUaC------------------------------------------- l=21 a=2 
-------------------------------------------------------------------------ACCGGGCGUGUCGUUACUUGC------------------------------------------- l=21 a=1 
-------------------------------------------------------------------------ACCGGGCGUGUCGUUACUUGaU------------------------------------------ l=22 a=1 
-------------------------------------------------------------------------ACCGGGCGUGUCGUUACUUGCa------------------------------------------ l=22 a=2 
-------------------------------------------------------------------------ACCGGGCGUGUCGUUACUUGCUa----------------------------------------- l=23 a=2 
-------------------------------------------------------------------------ACCGGGCGUGUCGUUACUUGCUg----------------------------------------- l=23 a=1 
-------------------------------------------------------------------------ACCGGGCGUGUCGUUACUUGCaC----------------------------------------- l=23 a=2 
---------------------------------------------------------------------------CGGGCGUGUCGUUACUUGCU------------------------------------------ l=20 a=1 
---------------------------------------------------------------------------CGGGCGUGUCGUUACUUGCUa----------------------------------------- l=21 a=4 
---------------------------------------------------------------------------CGGGCGUGUCGUUACUUGCUaC---------------------------------------- l=22 a=5 
----------------------------------------------------------------------------GGGCGUGUCGUUACUUGCUCCGAGC------------------------------------ l=25 a=1 
-----------------------------------------------------------------------------GGCGUGUCGUUACUUGCUCCaA-------------------------------------- l=22 a=1 
-----------------------------------------------------------------------------GGCGUGUCGUUACUUGCUCCGA-------------------------------------- l=22 a=2 
-----------------------------------------------------------------------------GGCGUGUCGUUgCUUGCUCCGA-------------------------------------- l=22 a=1 
-----------------------------------------------------------------------------GGCGUGUCGUUACUUGCUCCGAa------------------------------------- l=23 a=5 
-----------------------------------------------------------------------------GGCGUGUCGUUACUUGCUCCGAGC------------------------------------ l=24 a=2 
------------------------------------------------------------------------------GCGUGUCGUUACUUGCUCCGAa------------------------------------- l=22 a=1 
------------------------------------------------------------------------------GCGUGUCGUUACUUGCUCCGAaC------------------------------------ l=23 a=10 
------------------------------------------------------------------------------GCGUGUCGUUACUUGCUCCGAGC------------------------------------ l=23 a=5 
------------------------------------------------------------------------------GCGUGUCGUUACUUGCUCCGAGa------------------------------------ l=23 a=1 
------------------------------------------------------------------------------GCGUGUCGUUACUUGCUCCGAGCc----------------------------------- l=24 a=1 
------------------------------------------------------------------------------GCGUGUCGUUACUUGCUCCGAGCUa---------------------------------- l=25 a=1 
-------------------------------------------------------------------------------CGUGUCGUUACUUGCUCCG--------------------------------------- l=19 a=3 
-------------------------------------------------------------------------------CGUGUCGUUACUUGCUCCGA-------------------------------------- l=20 a=5 
-------------------------------------------------------------------------------CGUGUCGUUACUUGCUCCGAc------------------------------------- l=21 a=1 
-------------------------------------------------------------------------------CGUGUCGUUACUUGCUCCGAG------------------------------------- l=21 a=2 
-------------------------------------------------------------------------------CGUGUCGUUACUUGCUCCGAa------------------------------------- l=21 a=7 
-------------------------------------------------------------------------------CGUGUCGUUACUUGCUCCGAGC------------------------------------ l=22 a=12 
-------------------------------------------------------------------------------CGUGUCGUUACUUGCUCCGAaC------------------------------------ l=22 a=29 
-------------------------------------------------------------------------------CGcGUCGUUACUUGCUCCGAGC------------------------------------ l=22 a=1 
-------------------------------------------------------------------------------CGUGUCGUUACUUGCUCCGAGa------------------------------------ l=22 a=2 
-------------------------------------------------------------------------------CGUGUCGUUACUUGCUCCGAGu------------------------------------ l=22 a=1 
-------------------------------------------------------------------------------CGUGUCGUUACUUGCUCCGAGCU----------------------------------- l=23 a=4 
-------------------------------------------------------------------------------CGUGUCGUUACUUGCUCCGAGCa----------------------------------- l=23 a=2 
-------------------------------------------------------------------------------CGUGUCGUUACUUGCUCCGAGCc----------------------------------- l=23 a=1 
-------------------------------------------------------------------------------CGUGUCGUUACUUGCUCCGAGCg----------------------------------- l=23 a=1 
-------------------------------------------------------------------------------CGUGUCGUUACUUGCUCCGAGCUGC--------------------------------- l=25 a=2 
-------------------------------------------------------------------------------CGUGUCGUUACUUGCUCCGAGCUGa--------------------------------- l=25 a=1 
---------------------------------------------------------------------------------UGUCGUUACUUGCUCCGAaC------------------------------------ l=20 a=1 
---------------------------------------------------------------------------------UGUCGUUACUUGCUCCGAGC------------------------------------ l=20 a=1 
---------------------------------------------------------------------------------UGUCGUUACUUGCUCCGAGCa----------------------------------- l=21 a=3 
---------------------------------------------------------------------------------UGUCGUUACUUGCUCCGAGCUa---------------------------------- l=22 a=1 
---------------------------------------------------------------------------------UGUCGUUACUUGCUCCGAGCUG---------------------------------- l=22 a=3 
---------------------------------------------------------------------------------UGUCGUUACUUGCUCCGAGCUGC--------------------------------- l=23 a=5 
---------------------------------------------------------------------------------UGUCGUUACUUGCUuCGAGCUGC--------------------------------- l=23 a=1 
---------------------------------------------------------------------------------UGUCGUUACUUGCUCCGAGCUGCG-------------------------------- l=24 a=2 
---------------------------------------------------------------------------------UGUCGUUACUUGCUCCGAGCUGCGGAGUG--------------------------- l=29 a=1 
-----------------------------------------------------------------------------------UCGUUACUUGCUCCGAGC------------------------------------ l=18 a=1 
-----------------------------------------------------------------------------------UCGUUACUUGCUCCGAGCU----------------------------------- l=19 a=1 
-----------------------------------------------------------------------------------UCGUUACUUGCUCCGAGCUG---------------------------------- l=20 a=3 
-----------------------------------------------------------------------------------UCGUUACUUGCUCCGAGCUa---------------------------------- l=20 a=2 
-----------------------------------------------------------------------------------UCGUUACUUGCUCCGAGCUGC--------------------------------- l=21 a=2 
-----------------------------------------------------------------------------------UCGUUACUUGCUCCGAGCUGa--------------------------------- l=21 a=1 
-----------------------------------------------------------------------------------UCGUUACUUGCUCCGAGCUGCa-------------------------------- l=22 a=4 
-----------------------------------------------------------------------------------UCGUUACUUGCUCCGAGCUGCGc------------------------------- l=23 a=1 
-----------------------------------------------------------------------------------UCGUUACUUGCUCCGAGCUGCGGA------------------------------ l=24 a=1 
-----------------------------------------------------------------------------------UCGUUACUUGCUCCGAGCUGCGGAc----------------------------- l=25 a=3 
------------------------------------------------------------------------------------CGUUACUUGCUCCGAGCUGC--------------------------------- l=20 a=1 
------------------------------------------------------------------------------------CGUUACUUGCUCCGAGCUGCGG------------------------------- l=22 a=1 
------------------------------------------------------------------------------------CGUUACUUGCUCCGAGCUGCGa------------------------------- l=22 a=1 
------------------------------------------------------------------------------------CGUUACUUGCUCCGAGCUGCGGAa----------------------------- l=24 a=2 
------------------------------------------------------------------------------------CGUUACUUGCUCCGAGCUGCGGAu----------------------------- l=24 a=1 
-------------------------------------------------------------------------------------GcUACUUGCUCCGAGCUGCGG------------------------------- l=21 a=1 
-------------------------------------------------------------------------------------GUUACUUGCUCCGAGCUGCGGAc----------------------------- l=23 a=1 
--------------------------------------------------------------------------------------UUACUUGCUCCGAGCUGCGGAa----------------------------- l=22 a=1 
---------------------------------------------------------------------------------------UACUUGCUCCGAGCUGCGG------------------------------- l=19 a=1 
---------------------------------------------------------------------------------------UACUUGCUCCGAGCUGCGGAa----------------------------- l=21 a=1 
---------------------------------------------------------------------------------------UACUUGCUCCGAGCUGCGGAGa---------------------------- l=22 a=1 
---------------------------------------------------------------------------------------UACUUGCUCCGAGCUGCGGAaU---------------------------- l=22 a=1 
---------------------------------------------------------------------------------------UACUUGCUCCGAGCUGCGGAGUa--------------------------- l=23 a=1 
---------------------------------------------------------------------------------------------CUCCGAGCUGCGGAGUGCUCGaC--------------------- l=23 a=1 
------------------------------------------------------------------------------------------------CGAGCUGCGGAGUGCUCGGCGU------------------- l=22 a=1 
------------------------------------------------------------------------------------------------CGAGCUGCGGAGUGCUCGGCGaU------------------ l=23 a=1 
------------------------------------------------------------------------------------------------CGAGCUGCGGAGUGCUCGGCGUU------------------ l=23 a=1 
-------------------------------------------------------------------------------------------------GAGCUGCGGAGUGCUCGGCG-------------------- l=20 a=3 
-------------------------------------------------------------------------------------------------GAGCUGCGGAGUGCUCGGCu-------------------- l=20 a=1 
-------------------------------------------------------------------------------------------------GAGCUGCGGAGUGCUCGGCGa------------------- l=21 a=2 
-------------------------------------------------------------------------------------------------GAGCUGCGGAGUGCUCGGCGU------------------- l=21 a=2 
-------------------------------------------------------------------------------------------------GAGCUGCGGAGUGCUCGGCGUa------------------ l=22 a=1 
-------------------------------------------------------------------------------------------------GAGCUGCGGAGUGCUCGGCGUU------------------ l=22 a=2 
-------------------------------------------------------------------------------------------------GAGCUGCGGAGUGCUCGGCGUUa----------------- l=23 a=1 
-------------------------------------------------------------------------------------------------GAGCUGCGGAGUGCUCGGCGUUG----------------- l=23 a=1 
-------------------------------------------------------------------------------------------------GAGCUGCGGAGUGCUCGGCGUUGa---------------- l=24 a=1 
--------------------------------------------------------------------------------------------------AGCUGCGGAGUGCUCGGCGU------------------- l=20 a=2 
--------------------------------------------------------------------------------------------------AGCUGCGGAGUGCUCGGCGa------------------- l=20 a=1 
--------------------------------------------------------------------------------------------------AGCUGCGGAGUGCUCGGCGUU------------------ l=21 a=1 
--------------------------------------------------------------------------------------------------AGCUGCGGAGUGCUCGGCGUUG----------------- l=22 a=1 
--------------------------------------------------------------------------------------------------AGCUGCGGAGUGCUCGGCGUUGU---------------- l=23 a=2 
--------------------------------------------------------------------------------------------------AGCUGCGGAGUGCUCGGCGUUaU---------------- l=23 a=1 
---------------------------------------------------------------------------------------------------GCUGCGGAGUGCUCGGCGUUG----------------- l=21 a=1 
---------------------------------------------------------------------------------------------------GCUGCGGAGUGCUCGGCGUUGa---------------- l=22 a=1 
---------------------------------------------------------------------------------------------------GCUGCGGAGUGCUCGGCGUUGaC--------------- l=23 a=7 
---------------------------------------------------------------------------------------------------GCUGCGGAGUGCUCGGCGUUGUa--------------- l=23 a=1 
----------------------------------------------------------------------------------------------------CUGCGGAGUGCUCGGCGUUa----------------- l=20 a=1 
----------------------------------------------------------------------------------------------------CUGCGGAGUGCUCGGCGUUGaC--------------- l=22 a=3 
----------------------------------------------------------------------------------------------------CUGCGGAGUGCUCGGCGUUGUa--------------- l=22 a=3 
-----------------------------------------------------------------------------------------------------UGCGGAGUGCUCGGCGUUG----------------- l=19 a=17 
-----------------------------------------------------------------------------------------------------UGCGGAGUGCUCGGCGUUa----------------- l=19 a=1 
-----------------------------------------------------------------------------------------------------UGCGGAGUGCUCGGCGUUGc---------------- l=20 a=4 
-----------------------------------------------------------------------------------------------------UGCGGAGUGCUCGGCGUUGU---------------- l=20 a=19 
-----------------------------------------------------------------------------------------------------UGCGGAGUGCUCGGCGUUGa---------------- l=20 a=3 
-----------------------------------------------------------------------------------------------------UGCGGAGUGCUCGGCGUUGg---------------- l=20 a=1 
-----------------------------------------------------------------------------------------------------UGCGGAGUGCUCGGCGUUGcC--------------- l=21 a=1 
-----------------------------------------------------------------------------------------------------UGCGGAGUGCUCGGCGUUGUa--------------- l=21 a=22 
-----------------------------------------------------------------------------------------------------UGCGGAGUGCUCGGCGUUGaC--------------- l=21 a=3 
-----------------------------------------------------------------------------------------------------UGCGGAGUGCUCGGCGUUGUC--------------- l=21 a=18 
-----------------------------------------------------------------------------------------------------UGCGGAGUGCUCGGCGUUGUu--------------- l=21 a=1 
-----------------------------------------------------------------------------------------------------UGCGGAGUGCUCGGCGUUGUCG-------------- l=22 a=45 (c*,ma)
-----------------------------------------------------------------------------------------------------UGCGGAGUGCUCGGCGUUGUCa-------------- l=22 a=20 
-----------------------------------------------------------------------------------------------------UGCGGAGUGCUCGGCGUUGUCu-------------- l=22 a=2 
-----------------------------------------------------------------------------------------------------UGCGGAGUGCUCGaCGUUGUCG-------------- l=22 a=2 
-----------------------------------------------------------------------------------------------------UGCGGAGUGCUCGGCGUUGUCc-------------- l=22 a=1 
-----------------------------------------------------------------------------------------------------UGCGGAGUGCUCGGCGUUGcCG-------------- l=22 a=1 
-----------------------------------------------------------------------------------------------------UGCGGAGUGCUCGGCGUUGUCaA------------- l=23 a=22 
-----------------------------------------------------------------------------------------------------UGCGGAGUGCUCGGCGUUGUCGA------------- l=23 a=9 
-----------------------------------------------------------------------------------------------------UGCGGAGUGCUCGGCGUUGUCGc------------- l=23 a=3 
-----------------------------------------------------------------------------------------------------UGCGGAGUGCUCGGCGUUGUCGAA------------ l=24 a=4 
-----------------------------------------------------------------------------------------------------UGCGGAGUGCUCGGCGUUGUCGAc------------ l=24 a=2 
-----------------------------------------------------------------------------------------------------UGCGGAGUGCUCGGCGUUGUCGcA------------ l=24 a=1 
-----------------------------------------------------------------------------------------------------UGCGGAGUGCUCGGCGUUGUCGAAa----------- l=25 a=1 
------------------------------------------------------------------------------------------------------GCGGAGUGCUCGGCGUUGUa--------------- l=20 a=2 
------------------------------------------------------------------------------------------------------GCGGAGUGCUCGGCGUUGUCGAc------------ l=23 a=3 
------------------------------------------------------------------------------------------------------GCGGAGUGCUCGGCGUUGUCGAAc----------- l=24 a=1 
------------------------------------------------------------------------------------------------------GCGGAGUGCUCGGCGUUGUCGAAaC---------- l=25 a=1 
-------------------------------------------------------------------------------------------------------CGGAGUGCUCGGCGUUGUCa-------------- l=20 a=1 
-------------------------------------------------------------------------------------------------------CGGAGUGCUCGGCGUUGUCGAA------------ l=22 a=4 
-------------------------------------------------------------------------------------------------------CGGAGUGCUCGGCGUUGUCGAAc----------- l=23 a=3 
-------------------------------------------------------------------------------------------------------CGGAGUGCUCGGCGUUGUCGAAa----------- l=23 a=2 
-------------------------------------------------------------------------------------------------------CGGAGUGCUCGGCGUUGUCGAAGC---------- l=24 a=1 
--------------------------------------------------------------------------------------------------------GGAGUGCUCGGCGUUGUCGA------------- l=20 a=3 
--------------------------------------------------------------------------------------------------------GGAGUGCUCGGCGUUGUCGAAa----------- l=22 a=1 
--------------------------------------------------------------------------------------------------------GGAGUGCUCGGCGUUGUCGAAG----------- l=22 a=1 
--------------------------------------------------------------------------------------------------------GGAGUGCUCGGCGUUGUCGAAc----------- l=22 a=12 
--------------------------------------------------------------------------------------------------------GGAGUGCUCGGCGUUGUCGAAaC---------- l=23 a=1 
------------------------------------------------------------------------------------------------------------UGCUCGGCGUUGUCGAAGCUGC------- l=22 a=1 
------------------------------------------------------------------------------------------------------------UGCUCGGCGUUGUCGAAGCUGCGUa---- l=25 a=1 
------------------------------------------------------------------------------------------------------------UGCUCGGCGUUGUCGAAGCUGCGUC---- l=25 a=1 
------------------------------------------------------------------------------------------------------------UGCUCGGCGUUGUCGAAGCUGCGUCUG-- l=27 a=1 
--------------------------------------------------------------------------------------------------------------CUCGGCGUUGUCGAAGCUGCGa----- l=22 a=1 
--------------------------------------------------------------------------------------------------------------CUCGGCGUUGUCGAAGCUGCGU----- l=22 a=1 
--------------------------------------------------------------------------------------------------------------CUCGGCGUUGUCGAAGCUGCGUa---- l=23 a=1 
--------------------------------------------------------------------------------------------------------------CUCGGCGUUGUCGAAGCUGCGaC---- l=23 a=2 
---------------------------------------------------------------------------------------------------------------UCGGCGUUGUCGAAGCUGCG------ l=20 a=6 
---------------------------------------------------------------------------------------------------------------UCGGCGUUGUCGAAGCUGCGU----- l=21 a=8 
---------------------------------------------------------------------------------------------------------------UCGGCGUUGUCGAAGCUGCGa----- l=21 a=1 
---------------------------------------------------------------------------------------------------------------UCGGCGUUGUCGAAGCUGCGc----- l=21 a=1 
---------------------------------------------------------------------------------------------------------------UCGGCGUUGUCGAAGCUGCGaC---- l=22 a=17 
---------------------------------------------------------------------------------------------------------------UCGGCGUUGUCGAAGCUGCGUa---- l=22 a=6 
---------------------------------------------------------------------------------------------------------------UCGGCGUUGUCGAAGCUGCGUC---- l=22 a=1 
------------------------------------------------------------------------------------------------------------------GCGUUGUCGAAGCUGCGUCUGc- l=22 a=15 
------------------------------------------------------------------------------------------------------------------GCGUUGUCGAAGCUGCGUCUGa- l=22 a=3 
------------------------------------------------------------------------------------------------------------------GCGUUGUCGAAGCUGCGUCUGu- l=22 a=1 
------------------------------------------------------------------------------------------------------------------GCGUUGUCGAAGCUGCGUCUGGc l=23 a=1 
--------------------------------------------------------------------------------------------------------------------GUUGUCGAAGCUGCGUCUGGa l=21 a=2 
---------------------------------------------------------------------------------------------------------------------UUGUCGAAGCUGCGUCUGGu l=20 a=1 
----------------------------------------------------------------------------------------------------------------------UGUCGAAGCUGCGUCUGG- l=18 a=2 
----------------------------------------------------------------------------------------------------------------------UGUCGAAGCUGCGUCUGGG l=19 a=2 

mb-01011
ax-1111011
ku-01
ss-111110111101
fn-101
```
