## Supplementary material for "Comprehensive re-analysis of hairpin RNAs in fungi reveals ancestral links": File S1: PID1146.milR14.SRR8054055.txt

```
species:   Comil
pid:       PID1146
parent:    milR14
paralog:   
locus:     NW_006271971.1:2906763-2906851
matures:   ['UUCGGCGUCCGCCUCCAUCGUG', 'AGAUGGAGGCGGACGCCGAAAA']
srr:       SRR8054055
genome:    /Users/jax/+Genomes/Fungal_genomes/Comil.GCF_000225605.1_CmilitarisCM01_v01_genomic.fa
alignment: /media/data/njohnson/+SeqLibraries/FunHP_libraries/Shao2019-xf.SRR8054055.cram
call:      samtools view /media/data/njohnson/+SeqLibraries/FunHP_libraries/Shao2019-xf.SRR8054055.cram NW_006271971.1:2906763-2906851

65 out of bounds
1001 alignments
351 proper strand
263 stranded perfect matches

     ************************                               ************************     
GAUGCUUUUCGGCGUCCGCCUCCAUCGUGAUACAGCUAUACAAGGUUGAUCACCUUUGGCUGAGAUGGAGGCGGACGCCGAAAAGCUUC
((.(((((((((((((((((((((((......((((((...(((((.....))))))))))).))))))))))))))))))))))).))
-------UUCGGCGUCCGCCUCCAUCGUG------------------------------------------------------------ l=22 a=93 c
--------------------------------------------------------------AGAUGGAGGCGGACGCCGAAAA----- l=22 a=0 c*
-------UUCGGCGUCCGCCUCCAUCGUG------------------------------------------------------------ l=22 a=93 ma
--------------------------------------------------------------AGAUGGAGGCGGACGCCGAAAA----- l=22 a=0 ma*

-------UUCGGCGUCCGCCUCCAUCGU------------------------------------------------------------- l=21 a=23 
-------UUCGGCGUCCGCCUCCAUCGg------------------------------------------------------------- l=21 a=4 
-------UUCGGCGUCCGCCUCCAUCGUG------------------------------------------------------------ l=22 a=93 (c,ma)
-------UUCGGCGUCuGCCUCCAUCGUG------------------------------------------------------------ l=22 a=1 
-------UUCGGCGUCCGCCUCCAUCGUa------------------------------------------------------------ l=22 a=6 
-------UUCGGCGUCCGCCUCCAUCGUc------------------------------------------------------------ l=22 a=1 
-------UaCGGCGUCCGCCUCCAUCGUG------------------------------------------------------------ l=22 a=2 
-------UUCGGCGUCCGCCUCCAUuGUG------------------------------------------------------------ l=22 a=2 
-------UUCGGCGUCCGCCUCCAUCGUu------------------------------------------------------------ l=22 a=2 
-------UUCGGCGUCCGCCUCCAUaGUG------------------------------------------------------------ l=22 a=1 
-------UUCuGCGUCCGCCUCCAUCGUG------------------------------------------------------------ l=22 a=1 
-------UUCGGCGUCCGCCUCCAUCGUGA----------------------------------------------------------- l=23 a=38 
-------cUCGGCGUCCGCCUCCAUCGUGA----------------------------------------------------------- l=23 a=3 
-------UUCGGCGUCCGCCUCCAUCGUGu----------------------------------------------------------- l=23 a=1 
-------UcCGGCGUCCGCCUCCAUCGUGA----------------------------------------------------------- l=23 a=2 
-------UUCGGCGUCCGCCUCCAUCGUGg----------------------------------------------------------- l=23 a=1 
-------UUCGGCGUCCGCCUCCAUCGUGAU---------------------------------------------------------- l=24 a=2 
-------UUCGGCGUCCGCCUCCAUCGUGcU---------------------------------------------------------- l=24 a=1 
-------UUCGGCGUCCGCCUCCAUCGUGAUA--------------------------------------------------------- l=25 a=16 
-------UUCGGCGUCCGCCUCCAUaGUGAUA--------------------------------------------------------- l=25 a=1 
-------UUCGGCGUCCGCCUCCAUCGUGAUAu-------------------------------------------------------- l=26 a=3 
-------UUCGGCGUCCGCCUCCAUCGUGAUAC-------------------------------------------------------- l=26 a=15 
-------UUCGGCGUCCGCCUCCAUCGUGAUAa-------------------------------------------------------- l=26 a=1 
-------UUCGGCGUCCGCCUCCAcCGUGAUAC-------------------------------------------------------- l=26 a=1 
-------UUCGGCGUCCGCCUCCAUCGUGAUACA------------------------------------------------------- l=27 a=4 
-------UUCGGCGUCCGCCUCCAUCGUGAUACu------------------------------------------------------- l=27 a=1 
-------UUCGGCGUCCGCCUCCAUCGUGAUACAG------------------------------------------------------ l=28 a=7 
-------UUCGGCGUCCGCCUCCAUCGUGAUACAGC----------------------------------------------------- l=29 a=4 
-------UUCGGCGUCCGCCUCCAUCGUGAUACAGa----------------------------------------------------- l=29 a=1 
-------UUCGGCGUCCGCCUCCAUCGUGAUACAGu----------------------------------------------------- l=29 a=1 
-------UUCGGCGUCCGCCUCCAUCGUGAUACAGCUA--------------------------------------------------- l=31 a=2 
--------UCGGCGUCCGCCUCCAUCG-------------------------------------------------------------- l=19 a=1 
--------UCGGCGUCCGCCUCCAUCGU------------------------------------------------------------- l=20 a=2 
--------UCGGCGUCCGCCUCCAUCGUG------------------------------------------------------------ l=21 a=6 
--------UCGGCGUCCGCCUCCAcCGUG------------------------------------------------------------ l=21 a=1 
--------UCGGCaUCCGCCUCCAUCGUG------------------------------------------------------------ l=21 a=1 
--------UCGGCGUCCGCCUCCAUCGUGA----------------------------------------------------------- l=22 a=7 
--------cCGGCGUCCGCCUCCAUCGUGA----------------------------------------------------------- l=22 a=2 
--------UCGGCGUCCGCCUCCAUCGUGAUA--------------------------------------------------------- l=24 a=9 
--------UCGGCGUCCGCCUCCAUCGUGAUu--------------------------------------------------------- l=24 a=1 
--------UCGGCGUCCGCCUCCAUCGUGAUAC-------------------------------------------------------- l=25 a=5 
--------UCGGCGUCCGCCUCCAUCGUGAUACA------------------------------------------------------- l=26 a=1 
--------UCGGCGUCCGCCUCCAUCGUGAUACAGC----------------------------------------------------- l=28 a=1 
--------------UCCGCCUCCAUCGUGAUACAGCU---------------------------------------------------- l=23 a=1 
----------------CGCCUCCAUCGUGAUACAGCUgUAC------------------------------------------------ l=25 a=1 
------------------CCUCCAUCGUGAUACAGCUc--------------------------------------------------- l=20 a=1 
--------------------UCCAUCGUGAUACAGCUAUACA----------------------------------------------- l=22 a=1 
--------------------UCCAUCGUGAUACAGCUAUACAAG--------------------------------------------- l=24 a=1 
------------------------UCGUGAUgCAGCUAUACAA---------------------------------------------- l=19 a=1 
------------------------UCGUGAUACAGCUAUACAAG--------------------------------------------- l=20 a=1 
------------------------UCGUGAUACAGCUAUACAAGG-------------------------------------------- l=21 a=2 
------------------------UCGUGAUACAGCUgUACAAGG-------------------------------------------- l=21 a=1 
------------------------UCGUGAUACAGCUAUACAAGGU------------------------------------------- l=22 a=11 
------------------------UCGUGAUgCAGCUAUACAAGGU------------------------------------------- l=22 a=1 
------------------------UCGUGAUACAGCUAUACAAGGa------------------------------------------- l=22 a=2 
------------------------UCGUGAUACAGCUAUACAAGuU------------------------------------------- l=22 a=2 
------------------------UCGUGAUACAGCUAUACAAGGc------------------------------------------- l=22 a=2 
------------------------UCGUGAUACAGCUgUACAAGGU------------------------------------------- l=22 a=2 
------------------------UCGUGAUACAGCUAUACAAGGg------------------------------------------- l=22 a=1 
------------------------UCGUGAUACAGCUgUACAAGGUU------------------------------------------ l=23 a=3 
------------------------UCGUGAUACAGCUAUACAAGGUU------------------------------------------ l=23 a=5 
------------------------UCGUGAUACAGCUAUACAAGGUUG----------------------------------------- l=24 a=1 
---------------------------UGAUACAGCUgUACAAGGUU------------------------------------------ l=20 a=1 
---------------------------UGAUACAGCUAUACAAGGUU------------------------------------------ l=20 a=2 
------------------------------------UAUACAAGGUUGAUCACCUUUGGCUGAGgU----------------------- l=30 a=1 
--------------------------------------UACAAGGUUGAUCACCUUUGGCUGAGgUGGAGG------------------ l=33 a=1 
------------------------------------------AGGUUGAUCACCUUUGGCUGAG------------------------- l=22 a=1 
------------------------------------------AGGUUGAUCACCUUUGGCUGAGg------------------------ l=23 a=1 
---------------------------------------------UUGAUCACCUUUGGCUGAGg------------------------ l=20 a=1 
----------------------------------------------UGAUCACCUUUGGCUGAG------------------------- l=18 a=1 
----------------------------------------------UGAUCACCUUUGGCUGAGg------------------------ l=19 a=4 
----------------------------------------------UGAUCACCUUUGGCUGAGgU----------------------- l=20 a=19 
----------------------------------------------UGAUCACCUUUGGCUGAGAa----------------------- l=20 a=1 

mb-01011
ax-1011011
ku-01
ss-111110011100
fn-101
```
