## Supplementary material for "Comprehensive re-analysis of hairpin RNAs in fungi reveals ancestral links": File S1: PID1146.milR14.SRR8054056.txt

```
species:   Comil
pid:       PID1146
parent:    milR14
paralog:   
locus:     NW_006271971.1:2906763-2906851
matures:   ['UUCGGCGUCCGCCUCCAUCGUG', 'AGAUGGAGGCGGACGCCGAAAA']
srr:       SRR8054056
genome:    /Users/jax/+Genomes/Fungal_genomes/Comil.GCF_000225605.1_CmilitarisCM01_v01_genomic.fa
alignment: /media/data/njohnson/+SeqLibraries/FunHP_libraries/Shao2019-xf.SRR8054056.cram
call:      samtools view /media/data/njohnson/+SeqLibraries/FunHP_libraries/Shao2019-xf.SRR8054056.cram NW_006271971.1:2906763-2906851

37 out of bounds
2095 alignments
668 proper strand
529 stranded perfect matches

     ************************                               ************************     
GAUGCUUUUCGGCGUCCGCCUCCAUCGUGAUACAGCUAUACAAGGUUGAUCACCUUUGGCUGAGAUGGAGGCGGACGCCGAAAAGCUUC
((.(((((((((((((((((((((((......((((((...(((((.....))))))))))).))))))))))))))))))))))).))
-------UUCGGCGUCCGCCUCCAUCGUG------------------------------------------------------------ l=22 a=137 c
--------------------------------------------------------------AGAUGGAGGCGGACGCCGAAAA----- l=22 a=0 c*
-------UUCGGCGUCCGCCUCCAUCGUG------------------------------------------------------------ l=22 a=137 ma
--------------------------------------------------------------AGAUGGAGGCGGACGCCGAAAA----- l=22 a=0 ma*

-------UUCGGCGUCCGCCUCCAUCG-------------------------------------------------------------- l=20 a=7 
-------UUCGGCGUCCGCCcCCAUCG-------------------------------------------------------------- l=20 a=2 
-------UUCGGCGUCCGCCUCCAUCGc------------------------------------------------------------- l=21 a=6 
-------UUCGGCGUCCGCCUCCAUCGU------------------------------------------------------------- l=21 a=40 
-------UUCGGCGUCCGCCUuCAUCGU------------------------------------------------------------- l=21 a=1 
-------UUCGGCGUCCGCCUCCAUCaU------------------------------------------------------------- l=21 a=1 
-------UUCGGCGUCCGCCUCCAUCGa------------------------------------------------------------- l=21 a=1 
-------UUCGGCGUCCGCCUCCAUCGUG------------------------------------------------------------ l=22 a=137 (c,ma)
-------UUCGGCGUCCGCCUCCAUCGUu------------------------------------------------------------ l=22 a=2 
-------UUCGGCGUCCGCCUCCAUCGUa------------------------------------------------------------ l=22 a=12 
-------UUCGGCGUCCGCCUCCAUCGcG------------------------------------------------------------ l=22 a=2 
-------UUCGGCGUCCGCCUCCgUCGUG------------------------------------------------------------ l=22 a=1 
-------UUCGGCGUCCGCCUCCAUCGgG------------------------------------------------------------ l=22 a=2 
-------cUCGGCGUCCGCCUCCAUCGUG------------------------------------------------------------ l=22 a=1 
-------UUCGGCGUCCGCCUCCAUCGUGA----------------------------------------------------------- l=23 a=92 
-------cUCGGCGUCCGCCUCCAUCGUGA----------------------------------------------------------- l=23 a=1 
-------UUCGGCGUCCGCCUCCAUCGUGu----------------------------------------------------------- l=23 a=1 
-------UUCGGCGUCCGCCUCCAUCGcGA----------------------------------------------------------- l=23 a=1 
-------UUCGGCGUCCGCCUCCAUCGUaA----------------------------------------------------------- l=23 a=1 
-------UUCGGCGUCCGCCUCCAUCGUGAc---------------------------------------------------------- l=24 a=3 
-------UUCGGCGUCCGCCUCCAUCGUGAU---------------------------------------------------------- l=24 a=25 
-------UUCGGCGUCCGCCUCCAUCGUGAa---------------------------------------------------------- l=24 a=1 
-------UUCGGCGUCCGCCcCCAUCGUGAU---------------------------------------------------------- l=24 a=1 
-------UUCGGCGUCCGCCUCCAUCGUGAUA--------------------------------------------------------- l=25 a=70 
-------UUCGGCGUCCGCCUCCAUCGUGAUu--------------------------------------------------------- l=25 a=3 
-------UUCaGCGUCCGCCUCCAUCGUGAUA--------------------------------------------------------- l=25 a=1 
-------UUCGGCGUCCGCCUCCAUCGUGAUAC-------------------------------------------------------- l=26 a=17 
-------UUCGGCGUCCGCCUCCAUCGUGAUAu-------------------------------------------------------- l=26 a=1 
-------UUCGGCGUCCGCCUCCAUCGaGAUAC-------------------------------------------------------- l=26 a=1 
-------UUCGGCGUCCGCCUCCAUCGUGAUACA------------------------------------------------------- l=27 a=2 
-------UUCGGCGUCCGCCUCCAUCGUGAUACAG------------------------------------------------------ l=28 a=9 
-------UUCGGCGUCCGCCUCCAUCGUGAUACAu------------------------------------------------------ l=28 a=2 
-------UUCGGCGUCCGCCUCCAUCGUGAUACAGC----------------------------------------------------- l=29 a=1 
-------UUCGGCGUCCGCCUCCAUCGUGAUACAGCU---------------------------------------------------- l=30 a=2 
--------UCGGCGUCCGCCUCCAUCG-------------------------------------------------------------- l=19 a=1 
--------UCGGCGUCCGCCUCCAUCGU------------------------------------------------------------- l=20 a=2 
--------UCGGCGUCCGCCUCCAUCGUG------------------------------------------------------------ l=21 a=13 
--------UCGGCGUCCGCCUCCAUCGUGA----------------------------------------------------------- l=22 a=12 
--------UCGGCGUCCGCCUCCAUCGUGAU---------------------------------------------------------- l=23 a=1 
--------UCGGCGUCCGCCUCCAUCGUGAc---------------------------------------------------------- l=23 a=1 
--------UCGGCGUCCGCCUCCAUCGUGAUA--------------------------------------------------------- l=24 a=19 
--------UCaGCGUCCGCCUCCAUCGUGAUAC-------------------------------------------------------- l=25 a=1 
--------UCGGCGUCCGCCUCCAUCGUGAUAC-------------------------------------------------------- l=25 a=10 
--------UCGGCGUCCGCCUCCAUCGUGAUACA------------------------------------------------------- l=26 a=2 
--------UCGGCGUCCGCCUCCAUCGUGAUACAG------------------------------------------------------ l=27 a=1 
--------------UCCGCCUCCAUCGUGAUACAGu----------------------------------------------------- l=22 a=4 
--------------UCCGCCUCCAUCGUGAUACAGC----------------------------------------------------- l=22 a=1 
------------------CCUCCAUCGUGAUACAGCUc--------------------------------------------------- l=20 a=2 
------------------CCUCCAUCGUGAUACAGCUA--------------------------------------------------- l=20 a=1 
--------------------UCCAUCGUGAUACAGCUAUAC------------------------------------------------ l=21 a=3 
--------------------UCCAUCGUGAUACAGCUgUACA----------------------------------------------- l=22 a=3 
--------------------UCCAUCGUGAUACAGCUAUACA----------------------------------------------- l=22 a=2 
--------------------UCCAUCGUGAUACAGCUAUACAA---------------------------------------------- l=23 a=1 
------------------------UCGUGAUACAGCUAUACA----------------------------------------------- l=18 a=2 
------------------------UCGUGAUACAGCUgUACA----------------------------------------------- l=18 a=1 
------------------------UCGUGAUACAGCUAUACAAG--------------------------------------------- l=20 a=1 
------------------------UCGUGAUACAGCUAUACAAGa-------------------------------------------- l=21 a=1 
------------------------UCGUGAUACAGCUAUACAAGG-------------------------------------------- l=21 a=8 
------------------------UCGUGAUACAGCUgUACAAGG-------------------------------------------- l=21 a=1 
------------------------UCGUGAUACAGCUAUACAAGu-------------------------------------------- l=21 a=1 
------------------------UCGUGAUACAGCUAUACAAGGU------------------------------------------- l=22 a=30 
------------------------UCGUGAUACAGCUgUACAAGGU------------------------------------------- l=22 a=2 
------------------------cCGUGAUACAGCUAUACAAGGU------------------------------------------- l=22 a=1 
------------------------UCGUGAUACAGCUAUACAAGGc------------------------------------------- l=22 a=3 
------------------------UCGUGAUACAGCUAUACAAGuU------------------------------------------- l=22 a=4 
------------------------UCGUGAUgCAGCUAUACAAGGU------------------------------------------- l=22 a=1 
------------------------UCGUGAUACAGCUAUACAAGGa------------------------------------------- l=22 a=1 
------------------------UCGUGAUACAGCUAUACAAGGUU------------------------------------------ l=23 a=8 
------------------------UCGUGAUACAGCUgUACAAGGUU------------------------------------------ l=23 a=1 
------------------------UCGUGAUACAGCUAUACAAGGUc------------------------------------------ l=23 a=1 
---------------------------UGAUACAGCUAUACAAGGUU------------------------------------------ l=20 a=5 
-----------------------------------------AAGGUUGAUCACCUUUGGCUG--------------------------- l=21 a=2 
-----------------------------------------AAGGUUGAUCACCUUUGGCUu--------------------------- l=21 a=1 
-----------------------------------------AAGGUUGAUCACCUUUGGCUGAG------------------------- l=23 a=1 
------------------------------------------AGGUUGAUCACCUUUGGCUG--------------------------- l=20 a=1 
--------------------------------------------GUUGAUCACCUUUGGCUGAGg------------------------ l=21 a=1 
----------------------------------------------UGAUCACCUUUGGCUGAGg------------------------ l=19 a=24 
----------------------------------------------UGAUCACCUUUGGCUGAGgU----------------------- l=20 a=36 

mb-01011
ax-1011011
ku-01
ss-111110011100
fn-101
```
