## Supplementary material for "Comprehensive re-analysis of hairpin RNAs in fungi reveals ancestral links": File S1: PID1146.milR14.SRR8054057.txt

```
species:   Comil
pid:       PID1146
parent:    milR14
paralog:   
locus:     NW_006271971.1:2906763-2906851
matures:   ['UUCGGCGUCCGCCUCCAUCGUG', 'AGAUGGAGGCGGACGCCGAAAA']
srr:       SRR8054057
genome:    /Users/jax/+Genomes/Fungal_genomes/Comil.GCF_000225605.1_CmilitarisCM01_v01_genomic.fa
alignment: /media/data/njohnson/+SeqLibraries/FunHP_libraries/Shao2019-xf.SRR8054057.cram
call:      samtools view /media/data/njohnson/+SeqLibraries/FunHP_libraries/Shao2019-xf.SRR8054057.cram NW_006271971.1:2906763-2906851

2 out of bounds
53 alignments
26 proper strand
13 stranded perfect matches

     *******************************                      **************************     
GAUGCUUUUCGGCGUCCGCCUCCAUCGUGAUACAGCUAUACAAGGUUGAUCACCUUUGGCUGAGAUGGAGGCGGACGCCGAAAAGCUUC
((.(((((((((((((((((((((((......((((((...(((((.....))))))))))).))))))))))))))))))))))).))
-------UUCGGCGUCCGCCUCCAUCGUG------------------------------------------------------------ l=22 a=3 c
--------------------------------------------------------------AGAUGGAGGCGGACGCCGAAAA----- l=22 a=0 c*
-------UUCGGCGUCCGCCUCCAUCGUGAUACAGC----------------------------------------------------- l=29 a=6 ma
------------------------------------------------------------UGAGAUGGAGGCGGACGCCGAAAA----- l=24 a=0 ma*

-------UUCGGCGUCCGCCUCCAUCGU------------------------------------------------------------- l=21 a=1 
-------UUCGGCGUCCGCCUCCAUCGa------------------------------------------------------------- l=21 a=1 
-------UUCGGCGUCCGCCUCCAUCGUG------------------------------------------------------------ l=22 a=3 (c)
-------UUCGGCGUCCGCCcCCAUCGUG------------------------------------------------------------ l=22 a=1 
-------UUCGGCGUCCGCCUCCAUCGUGAUACAGC----------------------------------------------------- l=29 a=6 (ma)
-------UUCGGCGUuCGCCUCCAUCGUGAUACAGC----------------------------------------------------- l=29 a=1 
--------UCGGCGUCCGCCUCCAUCGUG------------------------------------------------------------ l=21 a=1 
--------UCGGCGUCCGCCUCCAUCGUGA----------------------------------------------------------- l=22 a=1 
--------UCGGCGUCCGCCUCCAUCGUGAa---------------------------------------------------------- l=23 a=2 
-----------------------------------------------------CUUUGGCUGAGgUGGAGGC----------------- l=19 a=1 
-----------------------------------------------------CUUUGGCUGAGgUGGAGGCGGA-------------- l=22 a=1 
-----------------------------------------------------CUUUGGCUGAGgUGGAGGCGGACGCC---------- l=26 a=1 
------------------------------------------------------UUUGGCUGAGgUGGAGGC----------------- l=18 a=1 
-------------------------------------------------------UUGGCUGAGgUGGAGGCGG--------------- l=19 a=1 
-------------------------------------------------------UUGGCUGAGgUGGAGGCGGA-------------- l=20 a=1 
--------------------------------------------------------UGGCUGAGgUGGAGGCGGAC------------- l=20 a=1 
--------------------------------------------------------UGGCUGAGgUGGAGGCGGACGC----------- l=22 a=1 
------------------------------------------------------------------GGAGGCGGACGCCGAAAAGCU-- l=21 a=1 

mb-01011
ax-1011001
ku-01
ss-101010011000
fn-101
```
