## Supplementary material for "Comprehensive re-analysis of hairpin RNAs in fungi reveals ancestral links": File S1: PID1146.milR14.SRR8054058.txt

```
species:   Comil
pid:       PID1146
parent:    milR14
paralog:   
locus:     NW_006271971.1:2906763-2906851
matures:   ['UUCGGCGUCCGCCUCCAUCGUG', 'AGAUGGAGGCGGACGCCGAAAA']
srr:       SRR8054058
genome:    /Users/jax/+Genomes/Fungal_genomes/Comil.GCF_000225605.1_CmilitarisCM01_v01_genomic.fa
alignment: /media/data/njohnson/+SeqLibraries/FunHP_libraries/Shao2019-xf.SRR8054058.cram
call:      samtools view /media/data/njohnson/+SeqLibraries/FunHP_libraries/Shao2019-xf.SRR8054058.cram NW_006271971.1:2906763-2906851

8 out of bounds
183 alignments
68 proper strand
42 stranded perfect matches

     ************************                               ************************     
GAUGCUUUUCGGCGUCCGCCUCCAUCGUGAUACAGCUAUACAAGGUUGAUCACCUUUGGCUGAGAUGGAGGCGGACGCCGAAAAGCUUC
((.(((((((((((((((((((((((......((((((...(((((.....))))))))))).))))))))))))))))))))))).))
-------UUCGGCGUCCGCCUCCAUCGUG------------------------------------------------------------ l=22 a=7 c
--------------------------------------------------------------AGAUGGAGGCGGACGCCGAAAA----- l=22 a=0 c*
-------UUCGGCGUCCGCCUCCAUCGUG------------------------------------------------------------ l=22 a=7 ma
--------------------------------------------------------------AGAUGGAGGCGGACGCCGAAAA----- l=22 a=0 ma*

-------UUCGGCGUCCGCCUCCAUCG-------------------------------------------------------------- l=20 a=1 
-------UUCGGCGUCCGCCUCCAUCGU------------------------------------------------------------- l=21 a=4 
-------UUCGGCGUCCGCCUCCAUCGUG------------------------------------------------------------ l=22 a=7 (c,ma)
-------UUCGGCGUCCGCCUCCAUCGUGA----------------------------------------------------------- l=23 a=5 
-------UUCGGCGUCCGCCUCCAUCGUGAUAu-------------------------------------------------------- l=26 a=1 
-------UUCGGCGUCCGCCUCCAUCGUGAUAC-------------------------------------------------------- l=26 a=2 
-------UUCGGCGUCCGCCUCCAUCGUGAUACAG------------------------------------------------------ l=28 a=1 
-------UUCGGCGUCCGCCUCCAUCGUGAUACAGC----------------------------------------------------- l=29 a=4 
--------UCGGCGUCCGCCUCCAUCGUG------------------------------------------------------------ l=21 a=7 
--------UCGGCGUCCGCCUCCAUCGUGAa---------------------------------------------------------- l=23 a=1 
--------UCGGCGUCCGCCUCCAUCGUGAUAC-------------------------------------------------------- l=25 a=2 
--------UCGGCGUCCGCCUCCAUCGUGAUACAGC----------------------------------------------------- l=28 a=1 
--------UCGGCGUCCGCCUCCAUCGUGAUACAGCU---------------------------------------------------- l=29 a=1 
--------------------UCCAUCGUGAUACAGCUAUA------------------------------------------------- l=20 a=1 
------------------------UCGUGAUACAGCUAUACAAGGU------------------------------------------- l=22 a=4 
------------------------UCGUGAUACAGCUAUACAAGuU------------------------------------------- l=22 a=2 
------------------------UCGUGAUACAGCUgUACAAGGU------------------------------------------- l=22 a=1 
------------------------UCGUGAUACAGCUAUACAAGGUUa----------------------------------------- l=24 a=1 
--------------------------------------UACAAGGUUGAUCACCUUUGGCUG--------------------------- l=24 a=1 
------------------------------------------AGGUUGAUCACCUUUGGCUG--------------------------- l=20 a=1 
------------------------------------------AGGUUGAUCACCUUUGGCUGAGgUG---------------------- l=25 a=1 
----------------------------------------------UGAUCACCUUUGGCUGAGgU----------------------- l=20 a=4 
------------------------------------------------AUCACCUUUGGCUGAGgUGGAGGCGGAC------------- l=28 a=1 
------------------------------------------------AUCACCUUUGGCUGAGgUGGAGGCGGACGC----------- l=30 a=1 
-----------------------------------------------------CUUUGGCUGAGgUGGAGG------------------ l=18 a=2 
-----------------------------------------------------CUUUGGCUGAGgUGGAGGC----------------- l=19 a=9 
-------------------------------------------------------UUGGCUGAGgUGGAGGCGGAC------------- l=21 a=1 
-----------------------------------------------------------CUGAGgUGGAGGCGGACGCCGAAA------ l=24 a=1 

mb-01111
ax-1011011
ku-01
ss-101110011100
fn-101
```
