## Supplementary material for "Comprehensive re-analysis of hairpin RNAs in fungi reveals ancestral links": File S1: PID1146.milR14.SRR8054059.txt

```
species:   Comil
pid:       PID1146
parent:    milR14
paralog:   
locus:     NW_006271971.1:2906763-2906851
matures:   ['UUCGGCGUCCGCCUCCAUCGUG', 'AGAUGGAGGCGGACGCCGAAAA']
srr:       SRR8054059
genome:    /Users/jax/+Genomes/Fungal_genomes/Comil.GCF_000225605.1_CmilitarisCM01_v01_genomic.fa
alignment: /media/data/njohnson/+SeqLibraries/FunHP_libraries/Shao2019-xf.SRR8054059.cram
call:      samtools view /media/data/njohnson/+SeqLibraries/FunHP_libraries/Shao2019-xf.SRR8054059.cram NW_006271971.1:2906763-2906851

16 out of bounds
512 alignments
176 proper strand
105 stranded perfect matches

     ************************                               ************************     
GAUGCUUUUCGGCGUCCGCCUCCAUCGUGAUACAGCUAUACAAGGUUGAUCACCUUUGGCUGAGAUGGAGGCGGACGCCGAAAAGCUUC
((.(((((((((((((((((((((((......((((((...(((((.....))))))))))).))))))))))))))))))))))).))
-------UUCGGCGUCCGCCUCCAUCGUG------------------------------------------------------------ l=22 a=27 c
--------------------------------------------------------------AGAUGGAGGCGGACGCCGAAAA----- l=22 a=0 c*
-------UUCGGCGUCCGCCUCCAUCGUG------------------------------------------------------------ l=22 a=27 ma
--------------------------------------------------------------AGAUGGAGGCGGACGCCGAAAA----- l=22 a=0 ma*

-------UUCGGCGUCCGCCUCCAUCGU------------------------------------------------------------- l=21 a=4 
-------UUCGGCGUCCGCCUCCAUCGa------------------------------------------------------------- l=21 a=2 
-------UUCGGCGUCCGCCUCCAUCGc------------------------------------------------------------- l=21 a=1 
-------UUCGGCGUCCGCCUCCAUCGUG------------------------------------------------------------ l=22 a=27 (c,ma)
-------UUCGGCGUCCGCCUCCAUCGUa------------------------------------------------------------ l=22 a=1 
-------UUCGGCGUCCGCCUCCAUCGUGA----------------------------------------------------------- l=23 a=9 
-------UUCGGCGUCCGCCUCCAUCGUGAU---------------------------------------------------------- l=24 a=3 
-------UUCGGCGUCCGCCUCCAUCGUGAUA--------------------------------------------------------- l=25 a=1 
-------UUCGGCGUCCGCCUCCAUCGUGAUAu-------------------------------------------------------- l=26 a=1 
-------UUCGGCGUCCGCCUCCAUCGUGAUAC-------------------------------------------------------- l=26 a=11 
-------UUCGGCGUCCGCCcCCAUCGUGAUAC-------------------------------------------------------- l=26 a=2 
-------UgCGGCGUCCGCCUCCAUCGUGAUAC-------------------------------------------------------- l=26 a=1 
-------UUCGGCGUCCGCCUCCAUCGUGAUACA------------------------------------------------------- l=27 a=2 
-------UUCGGCGUCCGCCUCCAUCGUGAUACAG------------------------------------------------------ l=28 a=4 
-------UUCGGCGUCCGCCUCCAUCGUGAUACAGC----------------------------------------------------- l=29 a=8 
-------UUCGGCGUCCGCCUCCAUCGUGAUACAGa----------------------------------------------------- l=29 a=1 
-------UUCGGCGUCCGCCUCCAUCGUGAUACAGu----------------------------------------------------- l=29 a=2 
--------UCGGCGUCCGCCUCCAUCGUG------------------------------------------------------------ l=21 a=12 
--------UCGGCGUCCGCCUCCAUCGUGA----------------------------------------------------------- l=22 a=2 
--------UCGGCGUCCGCCUCCAUCGUGAU---------------------------------------------------------- l=23 a=1 
--------UCGGCGUCCGCCUCCAUCGUGAa---------------------------------------------------------- l=23 a=2 
--------UCGGCGUCCGCCUCCAUCGUGAUA--------------------------------------------------------- l=24 a=3 
--------UCGGCGUCCGCCUCCAUCGUGAUAC-------------------------------------------------------- l=25 a=3 
-----------------------AUCGUGAUACAGCUAUACAAc--------------------------------------------- l=21 a=1 
------------------------UCGUGAUACAGCUAUACAAGG-------------------------------------------- l=21 a=1 
------------------------UCGUGAUACAGCUAUACAAGGU------------------------------------------- l=22 a=9 
------------------------UCGUGAUACAGCUAUACAAGGc------------------------------------------- l=22 a=3 
------------------------UCGUGAUACAGCUAUACAAGGUU------------------------------------------ l=23 a=2 
--------------------------------------UACAAGGUUGAUCACCUUUGGCUGAGgUGGA-------------------- l=31 a=1 
------------------------------------------AGGUUGAUCACCUUUGGCUGAc------------------------- l=22 a=1 
------------------------------------------AGGUUGAUCACCUUUGGCUGAa------------------------- l=22 a=1 
------------------------------------------AGGUUGAUCACCUUUGGCUGAGc------------------------ l=23 a=1 
------------------------------------------AGGUUGAUCACCUUUGGCUGAGg------------------------ l=23 a=1 
-------------------------------------------GGUUGAUCACCUUUGGCUGAGgUGGAGG------------------ l=28 a=1 
--------------------------------------------GUUGAUCACCUUUGGCUGAGgU----------------------- l=22 a=1 
----------------------------------------------UGAUCACCUUUGGCUGAGA------------------------ l=19 a=3 
----------------------------------------------UGAUCACCUUUGGCUGAGg------------------------ l=19 a=3 
----------------------------------------------UGAUCACCUUUGGCUGAGgU----------------------- l=20 a=17 
----------------------------------------------UGAUCACCUUUGGCUGAGgUG---------------------- l=21 a=2 
----------------------------------------------UGAUCACCUUUGGCUGAGgUGGAGGC----------------- l=26 a=1 
----------------------------------------------UGAUCACCUUUGGCUGAGgUGGAGGCGG--------------- l=28 a=2 
------------------------------------------------AUCACCUUUGGCUGAGgUGGAGGCGGAC------------- l=28 a=1 
------------------------------------------------AUCACCUUUGGCUGAGgUGGAGGCGGACGC----------- l=30 a=3 
-------------------------------------------------UCACCUUUGGCUGAGgUGGAGGCGGACGC----------- l=29 a=1 
---------------------------------------------------ACCUUUGGCUGAGgUGGAGGCGGACGCC---------- l=28 a=2 
-----------------------------------------------------CUUUGGCUGAGgUGGAGG------------------ l=18 a=1 
-----------------------------------------------------CUUUGGCUGAGgUGGAGGC----------------- l=19 a=3 
-----------------------------------------------------CUUUGGCUGAGgUGGAGGCGGACGCC---------- l=26 a=2 
------------------------------------------------------UUUGGCUGAGgUGGAGGC----------------- l=18 a=3 
------------------------------------------------------UUUGGCUGAGgUGGAGGCGG--------------- l=20 a=1 
--------------------------------------------------------UGGCUGAGgUGGAGGCGGA-------------- l=19 a=2 
---------------------------------------------------------GGCUGAGgUGGAGGCGGACGCCGAA------- l=25 a=1 
----------------------------------------------------------GCUGAGgUGGAGGCGGACGCCGAA------- l=24 a=1 
-----------------------------------------------------------CUGAGgUGGAGGCGGACGCC---------- l=20 a=1 

mb-01011
ax-1011011
ku-01
ss-101110011100
fn-101
```
