## Supplementary material for "Comprehensive re-analysis of hairpin RNAs in fungi reveals ancestral links": File S1: PID1146.milR14.SRR8054060.txt

```
species:   Comil
pid:       PID1146
parent:    milR14
paralog:   
locus:     NW_006271971.1:2906763-2906851
matures:   ['UUCGGCGUCCGCCUCCAUCGUG', 'AGAUGGAGGCGGACGCCGAAAA']
srr:       SRR8054060
genome:    /Users/jax/+Genomes/Fungal_genomes/Comil.GCF_000225605.1_CmilitarisCM01_v01_genomic.fa
alignment: /media/data/njohnson/+SeqLibraries/FunHP_libraries/Shao2019-xf.SRR8054060.cram
call:      samtools view /media/data/njohnson/+SeqLibraries/FunHP_libraries/Shao2019-xf.SRR8054060.cram NW_006271971.1:2906763-2906851

31 out of bounds
1840 alignments
445 proper strand
325 stranded perfect matches

     ************************                               ************************     
GAUGCUUUUCGGCGUCCGCCUCCAUCGUGAUACAGCUAUACAAGGUUGAUCACCUUUGGCUGAGAUGGAGGCGGACGCCGAAAAGCUUC
((.(((((((((((((((((((((((......((((((...(((((.....))))))))))).))))))))))))))))))))))).))
-------UUCGGCGUCCGCCUCCAUCGUG------------------------------------------------------------ l=22 a=51 c
--------------------------------------------------------------AGAUGGAGGCGGACGCCGAAAA----- l=22 a=0 c*
-------UUCGGCGUCCGCCUCCAUCGUG------------------------------------------------------------ l=22 a=51 ma
--------------------------------------------------------------AGAUGGAGGCGGACGCCGAAAA----- l=22 a=0 ma*

-------UUCGGCGUCCGCCUCCAUC--------------------------------------------------------------- l=19 a=2 
-------UUCGGCGUCCGCCUCCAUCG-------------------------------------------------------------- l=20 a=11 
-------UUCGGCGUCCGCCUCCAUCa-------------------------------------------------------------- l=20 a=1 
-------UUCGGCGUCCGCCUCCAUCGU------------------------------------------------------------- l=21 a=11 
-------UUCGGCGUCCGCCUCCAUCGc------------------------------------------------------------- l=21 a=3 
-------UUCGGCGUCCGCCUCCAUCGg------------------------------------------------------------- l=21 a=1 
-------UUCGGCGUCCGCCUCCAUCGa------------------------------------------------------------- l=21 a=1 
-------UUCGGCGUCCGCCUCCAUCGUG------------------------------------------------------------ l=22 a=51 (c,ma)
-------UUCGGCGUCCGCCUCCAUCGUu------------------------------------------------------------ l=22 a=3 
-------UUCGGCGUCCGCCUCCAUCGUa------------------------------------------------------------ l=22 a=4 
-------UUCGGCGUCuGCCUCCAUCGUG------------------------------------------------------------ l=22 a=1 
-------UUuGGCGUCCGCCUCCAUCGUG------------------------------------------------------------ l=22 a=1 
-------UUCGGCGUCCGCuUCCAUCGUG------------------------------------------------------------ l=22 a=2 
-------UUCGGCGUCCGCCUCCAUaGUG------------------------------------------------------------ l=22 a=1 
-------UUCGGCGUCCGCCUCCAUCGUGA----------------------------------------------------------- l=23 a=40 
-------UcCGGCGUCCGCCUCCAUCGUGA----------------------------------------------------------- l=23 a=1 
-------UUCGGCGUCCGCCUCCAUCGcGA----------------------------------------------------------- l=23 a=1 
-------UUCGGCGUCCGCCUCCAUCGUGAg---------------------------------------------------------- l=24 a=1 
-------UUCGGCGUCCGCCUCCAUCGUGAU---------------------------------------------------------- l=24 a=23 
-------UUCGGCGUCCGCCUCCAUCGUGAc---------------------------------------------------------- l=24 a=2 
-------UUCGGCGUCCGCCUCCAUCGUGAUA--------------------------------------------------------- l=25 a=43 
-------UUCGGCGUCCGCCUCCAUCGUGAUg--------------------------------------------------------- l=25 a=1 
-------UUCGGCGUCCGCCUCCAUCGUGAUu--------------------------------------------------------- l=25 a=2 
-------UUCGGCGUCCGCCUCCAUCGUGAUc--------------------------------------------------------- l=25 a=1 
-------UUCGGCGUCCGCCcCCAUCGUGAUA--------------------------------------------------------- l=25 a=1 
-------UUCGGCGUCCGCCUCCAUCGUGAUAC-------------------------------------------------------- l=26 a=30 
-------UUCGGuGUCCGCCUCCAUCGUGAUAC-------------------------------------------------------- l=26 a=1 
-------UUCGGCGUCCGCCUCCAUCGUGAUAu-------------------------------------------------------- l=26 a=2 
-------UUCGGCGUCCGCCUCCAUCGUGAUAa-------------------------------------------------------- l=26 a=1 
-------UUCGGCGUCCGCCUCCAUCGUGAUACA------------------------------------------------------- l=27 a=3 
-------UUCGGCaUCCGCCUCCAUCGUGAUACA------------------------------------------------------- l=27 a=1 
-------UUCGGCGUCCGCCUCCAUCGUGAUACAG------------------------------------------------------ l=28 a=2 
-------UUCGGCGUCCGCCUCCAUCGUGAUACAa------------------------------------------------------ l=28 a=1 
-------UUCGGCGUCCGCCUCCAUCGUGAUACAGC----------------------------------------------------- l=29 a=4 
--------UCGGCGUCCGCCUCCAUCGU------------------------------------------------------------- l=20 a=1 
--------UCGGCGUCCGCCUCCAUCGUG------------------------------------------------------------ l=21 a=11 
--------UCGGCGUCCGCCUCCAUCGUGA----------------------------------------------------------- l=22 a=9 
--------UCGGCGUCCGCCUCCAUCGUGAU---------------------------------------------------------- l=23 a=3 
--------UCGGCGUCCGCCUCCAUCGUGAc---------------------------------------------------------- l=23 a=1 
--------UCGGCGUCCGCCUCCAUCGUGAUA--------------------------------------------------------- l=24 a=16 
--------UCGGCGUCCGCCUCCAUCGUGAUu--------------------------------------------------------- l=24 a=1 
--------UCGGCGUCCGCCUCCAUCGUGAUAu-------------------------------------------------------- l=25 a=2 
--------UCGGCGUCCGCCUCCAUCGUGAUAC-------------------------------------------------------- l=25 a=24 
--------UCGGCGUCCGCCUCCAUCGUGAUAa-------------------------------------------------------- l=25 a=1 
--------UCGGCGUCCGCCUCCAUCGUGAUACA------------------------------------------------------- l=26 a=2 
--------UCGGCGUCCGCCUCCAUCGUGAUACAG------------------------------------------------------ l=27 a=1 
--------UCGGCGUCCGCCUCCAUCGUGAUACAa------------------------------------------------------ l=27 a=2 
--------UCGGCGUCCGCCUCCAUCGUGAUACAGa----------------------------------------------------- l=28 a=1 
--------UCGGCGUCCGCCUCCAUCGUGAUACAGu----------------------------------------------------- l=28 a=1 
--------UCGGCGUCCGCCUCCAUCGUGAUACAGCU---------------------------------------------------- l=29 a=1 
--------UCGGCGUCCGCCUCCAUCGUGAUACAGCUA--------------------------------------------------- l=30 a=1 
--------------UCCGCCUCCAUCGUGAUAu-------------------------------------------------------- l=19 a=1 
-----------------GCCUCCAUCGUGAUACAGCUc--------------------------------------------------- l=21 a=1 
------------------CCUCCAUCGUGAUACAGCU---------------------------------------------------- l=19 a=2 
------------------CCUCCAUCGUGAUACAGCUAc-------------------------------------------------- l=21 a=1 
--------------------UCCAUCGUGAUACAGCUAUAC------------------------------------------------ l=21 a=1 
--------------------UCCAUCGUGAUACAGCUgUAC------------------------------------------------ l=21 a=1 
--------------------UCCAUCGUGAUACAGCUAUACA----------------------------------------------- l=22 a=1 
--------------------UCCAUCGUGAUACAGCUgUACAA---------------------------------------------- l=23 a=1 
------------------------UCGUGAUACAGCUgUACAA---------------------------------------------- l=19 a=1 
------------------------UCGUGAUACAGCUgUACAAG--------------------------------------------- l=20 a=1 
------------------------UCGUGAUACAGCUAUACAAGG-------------------------------------------- l=21 a=3 
------------------------UCGUGAUACAGCUAUACAAGu-------------------------------------------- l=21 a=1 
------------------------UCGUGAUACAGCUAUACAAGGU------------------------------------------- l=22 a=22 
------------------------UCGUGAUACAGCUAUACAAGGc------------------------------------------- l=22 a=3 
------------------------UCGUGAUACAGCUgUACAAGGU------------------------------------------- l=22 a=4 
------------------------UCGUGAUACAGCUAUACAAGuU------------------------------------------- l=22 a=1 
------------------------UCGUGAUACAGCUAUACAAGaU------------------------------------------- l=22 a=1 
------------------------UCGUGAUACAGCUAUACAAGGaU------------------------------------------ l=23 a=3 
------------------------UCGUGAUACAGCUAUACAAGGUU------------------------------------------ l=23 a=2 
---------------------------UGAUACAGCUAUACAAGGU------------------------------------------- l=19 a=1 
---------------------------UGAUACAGCUAUACAAGGUU------------------------------------------ l=20 a=3 
--------------------------------------UACAAGGUUGAUCACCUUUGGCUGAGg------------------------ l=27 a=1 
------------------------------------------AGGUUGAUCACCUUUGGCUGu-------------------------- l=21 a=1 
---------------------------------------------UUGAUCACCUUUGGCUGAGg------------------------ l=20 a=2 
----------------------------------------------UGAUCACCUUUGGCUGAGg------------------------ l=19 a=20 
----------------------------------------------UGAUCACCUUUGGCUGAGA------------------------ l=19 a=1 
----------------------------------------------UGAUCACCUUUGGCUGAGgU----------------------- l=20 a=28 
----------------------------------------------------CCUUUGGCUGAGgUGGAG------------------- l=18 a=2 
----------------------------------------------------CCUUUGGCUGAGgUGGAGGC----------------- l=20 a=1 
----------------------------------------------------CCUUUGGCUGAGgUGGAGGCGGA-------------- l=23 a=1 
----------------------------------------------------CCUUUGGCUGAGgUGGAGGCGGACGCC---------- l=27 a=1 

mb-01111
ax-1011011
ku-01
ss-101110011100
fn-101
```
