## Supplementary material for "Comprehensive re-analysis of hairpin RNAs in fungi reveals ancestral links": File S1: PID1147.milR15.SRR8054055.txt

```
species:   Comil
pid:       PID1147
parent:    milR15
paralog:   
locus:     NW_006271971.1:2963395-2963476
matures:   ['ACAGGGAUACCGAUGACCUCC', 'AUUAGGUCCCCAGU']
srr:       SRR8054055
genome:    /Users/jax/+Genomes/Fungal_genomes/Comil.GCF_000225605.1_CmilitarisCM01_v01_genomic.fa
alignment: /media/data/njohnson/+SeqLibraries/FunHP_libraries/Shao2019-xf.SRR8054055.cram
call:      samtools view /media/data/njohnson/+SeqLibraries/FunHP_libraries/Shao2019-xf.SRR8054055.cram NW_006271971.1:2963395-2963476

1907 out of bounds
53 alignments
43 proper strand
34 stranded perfect matches

             ***********************                ****************              
UUUCGUUUUGCAUACACAGGGAUACCGAUGACCUCCGCACCGCAAGGUAGUAGGAUUAGGUCCCCAGUAGUUCACUACGAAA
.(((((..((..(((...(((........((((((((((((....))).)).)))...))))))).)))...))..))))).
---------------ACAGGGAUACCGAUGACCUCC---------------------------------------------- l=21 a=0 c
------------------------------------------------------AUUAGGUCCCCAGU-------------- l=14 a=0 c*
----------------------------------------CGCAAGGUAGUAGGAUUAGGUCCCCAG--------------- l=27 a=3 ma
------------------------------------------------------AUUAGGUCCCCAGU-------------- l=14 a=0 ma*

------------------------------------------------------AUUAGGUCCCCAGUAGUUCA-------- l=20 a=1 
--------------------------------------------------UAGGAUUAGGUCCCCAGUAGUUCA-------- l=24 a=1 
---------------------------------------------GGUAGUAGGAUUAGGUCCCCAG--------------- l=22 a=2 
---------------------------------------------GGUAGUAGGAUUAGGUCCCCAGUAGUUC--------- l=28 a=2 
--------------------------------------------AGGUAGUAGGAUUAGGUCCCu----------------- l=21 a=1 
--------------------------------------------AGGUAGUAGGAUUAGGUCCCC----------------- l=21 a=3 
--------------------------------------------AGGUAGUAGGAUUAGGUCCCCA---------------- l=22 a=1 
--------------------------------------------AGGUAGUAGGAUUAGGUCCCCAGU-------------- l=24 a=2 
------------------------------------------CAAGGUAGUAGGAUUAGGUCC------------------- l=21 a=1 
------------------------------------------CAAGGUAGUAGGAUUAGGUCCCC----------------- l=23 a=1 
------------------------------------------CAAGGUAGUAGGAUUAGGUCCCCA---------------- l=24 a=1 
------------------------------------------CAAGGUAGUAGGAUUAGGcCCCCAGU-------------- l=26 a=1 
------------------------------------------CAAGGUAGUAGGAUUAGGUCCCCAGc-------------- l=26 a=1 
-----------------------------------------GCAAGGUAGUAGGAUUAGGU--------------------- l=20 a=1 
-----------------------------------------GCAAGGUAGUAGGAUUAGGUCC------------------- l=22 a=1 
----------------------------------------CGCAAGGUAGUAGGAUUAGGUCCC------------------ l=24 a=1 
----------------------------------------CGCAAGGUAGUAGGAUUAGGUCCu------------------ l=24 a=1 
----------------------------------------CGCAAGGUAGUAGGAUUAGGUCCCC----------------- l=25 a=1 
----------------------------------------CGCAAGGUAGUAGGAUUAGGUCCCCAG--------------- l=27 a=3 (ma)
----------------------------------------CGCAAGGUAGUAGGAUUAGGUCCCCAGU-------------- l=28 a=2 
---------------------------------------CCGCAAGGUAGUAGGAUUAGGU--------------------- l=22 a=2 
---------------------------------------CCGCAAGGUAGUAGGAUUAGGUCCCC----------------- l=26 a=2 
---------------------------------------CCGCgAGGUAGUAGGAUUAGGUCCCCAGU-------------- l=29 a=1 
--------------------------------------ACCGCAAGGUAGUAGGAUUAGGc--------------------- l=23 a=1 
-------------------------------------CACCGCAAGGUAGUAGGAUUAGGUCCCC----------------- l=28 a=1 
------------------------CCGAUGACCUCCGCACCGCAAGGU---------------------------------- l=24 a=1 
----------------------UACCGAUGACCUCCGCACCGCAAGGUAGUAG----------------------------- l=31 a=2 
-----------------AGGGAUACCGAUGACCUCCGCACCGCAAGGU---------------------------------- l=31 a=1 
----------------CAGGGAUACCGAUGACCUCCGCACC----------------------------------------- l=25 a=1 
-----------cUACACAGGGAUACCGAUGACC------------------------------------------------- l=22 a=1 
-----------cUACACAGGGAUACCGAUGACCUCCGC-------------------------------------------- l=27 a=2 

mb-00110
ax-1001001
ku-01
ss-101011101000
fn-011
```
