## Supplementary material for "Comprehensive re-analysis of hairpin RNAs in fungi reveals ancestral links": File S1: PID1147.milR15.SRR8054056.txt

```
species:   Comil
pid:       PID1147
parent:    milR15
paralog:   
locus:     NW_006271971.1:2963395-2963476
matures:   ['ACAGGGAUACCGAUGACCUCC', 'AUUAGGUCCCCAGU']
srr:       SRR8054056
genome:    /Users/jax/+Genomes/Fungal_genomes/Comil.GCF_000225605.1_CmilitarisCM01_v01_genomic.fa
alignment: /media/data/njohnson/+SeqLibraries/FunHP_libraries/Shao2019-xf.SRR8054056.cram
call:      samtools view /media/data/njohnson/+SeqLibraries/FunHP_libraries/Shao2019-xf.SRR8054056.cram NW_006271971.1:2963395-2963476

478 out of bounds
73 alignments
48 proper strand
35 stranded perfect matches

             ***********************                ****************              
UUUCGUUUUGCAUACACAGGGAUACCGAUGACCUCCGCACCGCAAGGUAGUAGGAUUAGGUCCCCAGUAGUUCACUACGAAA
.(((((..((..(((...(((........((((((((((((....))).)).)))...))))))).)))...))..))))).
---------------ACAGGGAUACCGAUGACCUCC---------------------------------------------- l=21 a=0 c
------------------------------------------------------AUUAGGUCCCCAGU-------------- l=14 a=0 c*
--------------------------------------------AGGUAGUAGGAUUAGGUCCCC----------------- l=21 a=7 ma
------------------------------------------------------AUUAGGUCCCCAGU-------------- l=14 a=0 ma*

------------------------------------------------------gUUAGGUCCCCAGUAGUUCA-------- l=20 a=1 
--------------------------------------------------UAGGAUUAGGUCCCCAGU-------------- l=18 a=1 
--------------------------------------------------UAGGAUUAGGUCCCCAGUAGUUC--------- l=23 a=1 
-----------------------------------------------UAGUAGGAUUAGGUCCCCAGUAG------------ l=23 a=1 
----------------------------------------------GUAGUAGGAUUAGGUCCCCAG--------------- l=21 a=2 
----------------------------------------------GUAGUAGGAUUAGGUCCCCAGU-------------- l=22 a=1 
--------------------------------------------AGGUAGUAGGAUUAGGUCCC------------------ l=20 a=2 
--------------------------------------------AGGUAGUAGGAUUAGGUCCCC----------------- l=21 a=7 (ma)
--------------------------------------------AGGUAGUAGGAUUAGGUCCCCc---------------- l=22 a=1 
--------------------------------------------AGGUAGUAGGAUUAGGUCCCCu---------------- l=22 a=1 
--------------------------------------------AGGUAGUAGGAUUAGGUCCCCAGU-------------- l=24 a=1 
-------------------------------------------AAGGUAGUAGGAUUAGGUCCu------------------ l=21 a=1 
------------------------------------------CAAGGUAGUAGGAUUAGGUCCCC----------------- l=23 a=1 
-----------------------------------------GCAAGGUAGUAGGAUUAGGUCCCC----------------- l=24 a=1 
-----------------------------------------GCAAGGUAGUAGGAUUAGGUCCCa----------------- l=24 a=1 
----------------------------------------CGCAAGGUAGUAGGAUUAGGUC-------------------- l=22 a=1 
----------------------------------------CGCAAGGUAGUAGGAUUAGGUCCu------------------ l=24 a=1 
----------------------------------------CGCAAGGUAGUAGGAUUAGGUCCCC----------------- l=25 a=4 
----------------------------------------CGCAAGGUAGUAGGAUUAGGUCCCCu---------------- l=26 a=1 
----------------------------------------CGCAAGGUAGUAGGAUUAGGUCCCCA---------------- l=26 a=1 
----------------------------------------CGCAAGGUAGUAGGAUUAGGUCCCCAG--------------- l=27 a=2 
---------------------------------------CCGCAAGGUAGUAGGAUUAGG---------------------- l=21 a=1 
---------------------------------------CCGCAAGGUAGUAGGAUUAGGc--------------------- l=22 a=1 
---------------------------------------CCGCAAGGUAGUAGGAUUAGGU--------------------- l=22 a=1 
---------------------------------------CCGCAAGGUAGUAGGAUUAGGUCCCC----------------- l=26 a=1 
---------------------------------------CCGCAAGGUAGUAGGAUUAGGUCCCCAGU-------------- l=29 a=1 
------------------------------------GCACCGCAAGGUAGUAGGAUU------------------------- l=21 a=1 
----------------------UACCGAUGACCUCCGCACCGC--------------------------------------- l=21 a=1 
---------------------AUACCGAUGACCUCCGCACCGCAAG------------------------------------ l=25 a=1 
------------------GGGAUACCGAUGACCUCCGCu------------------------------------------- l=21 a=1 
-----------------AGGGAUACCGAUGACCUCu---------------------------------------------- l=19 a=1 
------------UACACAGGGAUACCGAUGACC------------------------------------------------- l=21 a=2 
-----------cUACACAGGGAUACCGAUGACC------------------------------------------------- l=22 a=2 
-----------cUACACAGGGAUACCGAUGACCUCCGCA------------------------------------------- l=28 a=1 

mb-00011
ax-1001011
ku-01
ss-101110101000
fn-101
```
