## Supplementary material for "Comprehensive re-analysis of hairpin RNAs in fungi reveals ancestral links": File S1: PID1147.milR15.SRR8054057.txt

```
species:   Comil
pid:       PID1147
parent:    milR15
paralog:   
locus:     NW_006271971.1:2963395-2963476
matures:   ['ACAGGGAUACCGAUGACCUCC', 'AUUAGGUCCCCAGU']
srr:       SRR8054057
genome:    /Users/jax/+Genomes/Fungal_genomes/Comil.GCF_000225605.1_CmilitarisCM01_v01_genomic.fa
alignment: /media/data/njohnson/+SeqLibraries/FunHP_libraries/Shao2019-xf.SRR8054057.cram
call:      samtools view /media/data/njohnson/+SeqLibraries/FunHP_libraries/Shao2019-xf.SRR8054057.cram NW_006271971.1:2963395-2963476

190 out of bounds
168 alignments
167 proper strand
136 stranded perfect matches

             ***********************                ****************              
UUUCGUUUUGCAUACACAGGGAUACCGAUGACCUCCGCACCGCAAGGUAGUAGGAUUAGGUCCCCAGUAGUUCACUACGAAA
.(((((..((..(((...(((........((((((((((((....))).)).)))...))))))).)))...))..))))).
---------------ACAGGGAUACCGAUGACCUCC---------------------------------------------- l=21 a=0 c
------------------------------------------------------AUUAGGUCCCCAGU-------------- l=14 a=0 c*
--------------------------------------------AGGUAGUAGGAUUAGGUCCCC----------------- l=21 a=29 ma
------------------------------------------------------AUUAGGUCCCCAGU-------------- l=14 a=0 ma*

------------------------------------------------AGUAGGAUUAGGUCCCCu---------------- l=18 a=1 
------------------------------------------------AGUAGGAUUAGGUCCCCAG--------------- l=19 a=1 
------------------------------------------------AGUAGGAUUAGGUCCCCAGU-------------- l=20 a=2 
-----------------------------------------------UAGUAGGAUUAGGUCCCCAGU-------------- l=21 a=1 
----------------------------------------------GUAGUAGGAUUAGGUCCCCu---------------- l=20 a=1 
----------------------------------------------GUAGUAGGAUUAGGUCCCCAGc-------------- l=22 a=1 
---------------------------------------------GGUAGUAGGAUUAGGcCCCC----------------- l=20 a=1 
---------------------------------------------GGUAGUAGGAUUAGGUCCCC----------------- l=20 a=6 
---------------------------------------------GGUAGUAGGAUUAGGUCCCu----------------- l=20 a=2 
---------------------------------------------GGUAGUAGGAUUAGGUCCCa----------------- l=20 a=1 
---------------------------------------------GGUAGUAGGAUUAGGUCCCCA---------------- l=21 a=2 
---------------------------------------------GGUAGUAGGAUUAGGUCCCCAGU-------------- l=23 a=1 
--------------------------------------------AGGUAGUAGGAUUAGGUC-------------------- l=18 a=9 
--------------------------------------------AGGUAGUAGGAcUAGGUCC------------------- l=19 a=2 
--------------------------------------------AGGUAGUAGGAUUAGGUCC------------------- l=19 a=8 
--------------------------------------------AGGUAGUAGGAUUAGGUCu------------------- l=19 a=2 
--------------------------------------------AGGUAGUAGGAUUAGGUCCC------------------ l=20 a=1 
--------------------------------------------AGGUAGUAGGAUUAGGUCCCC----------------- l=21 a=29 (ma)
--------------------------------------------AGGUAGUAGGAUUAGGUCCCCA---------------- l=22 a=2 
--------------------------------------------AGGUAGUAGGAUUAGGUCCCCu---------------- l=22 a=1 
--------------------------------------------AGGUAGUAGGAUUAGGUCCCCAc--------------- l=23 a=1 
--------------------------------------------AGGUAGUAGGAUUAGGUCCCCAGU-------------- l=24 a=1 
-------------------------------------------AAGGUAGUAGGAUUAGGUCCC------------------ l=21 a=1 
-------------------------------------------AAGGUAGUAGGAUUAGGUCCCCAGUAGU----------- l=28 a=1 
------------------------------------------CAAGGUAGUAGGAUUAGGUC-------------------- l=20 a=3 
------------------------------------------CAAGGUAGUAGGAUUAGGUCC------------------- l=21 a=3 
------------------------------------------CAAGGUAGUAGGAUUAGGUCCCC----------------- l=23 a=4 
------------------------------------------CAAGGUAGUAGGAUUAGGUCCCCA---------------- l=24 a=1 
-----------------------------------------GCAAGGUAGUAGGAUUAGGU--------------------- l=20 a=4 
-----------------------------------------GCAAGGUAGUAGGAUUAGGUC-------------------- l=21 a=2 
-----------------------------------------GCAAGGUAGUAGGAUUAGGUCC------------------- l=22 a=1 
-----------------------------------------GCAAGGUAGUAGGAUUAGGUCCCC----------------- l=24 a=6 
-----------------------------------------GCAAGGUAGUAGGAUUAGGUCCCa----------------- l=24 a=1 
-----------------------------------------GCAAGGUAGUAGGAUUAGGUCCCCAGU-------------- l=27 a=2 
-----------------------------------------GCAAGGUAGUAGGAUUAGGUCCCCAGUA------------- l=28 a=1 
----------------------------------------CGCAAGGUAGUAGGAUUA------------------------ l=18 a=1 
----------------------------------------CGCAAGGUAGUAGGAUUAG----------------------- l=19 a=1 
----------------------------------------CGCAAGGUAGUAGGAUUAGGUa-------------------- l=22 a=1 
----------------------------------------CGCAAGGUAGUAGGAUUAGGUCC------------------- l=23 a=1 
----------------------------------------CGCAAGGUAGUAGGAUUAGGUCCu------------------ l=24 a=1 
----------------------------------------CGCAAGGUAGUAGGAUUAGGUCCCC----------------- l=25 a=6 
----------------------------------------CGCAAGGUAGUAGGAUUAGGUCCCu----------------- l=25 a=1 
----------------------------------------CGCAAGGUAGUAGGAUUAGGUCCCCAG--------------- l=27 a=2 
----------------------------------------CGCAAGGUAGUAGGAUUAGGUCCCCAGU-------------- l=28 a=3 
---------------------------------------CCGCAAGGUAGUAGGAUUA------------------------ l=19 a=1 
---------------------------------------CCGCAAGGUAGUAGGAUUAGG---------------------- l=21 a=4 
---------------------------------------CCGCAAGGUAGUAGGAUUAGGU--------------------- l=22 a=1 
---------------------------------------CCGCAAGGUAGUAGGAUUAGGUCC------------------- l=24 a=1 
---------------------------------------CCGCAAGGUAGUAGGAUUAGGUCCCC----------------- l=26 a=4 
--------------------------------------ACCGCAAGGUAGUAGGAUUAGa---------------------- l=22 a=1 
--------------------------------------ACCGCAAGGUAGUAGGAUUAGGU--------------------- l=23 a=1 
--------------------------------------ACCGCAAGGUAGUAGGAUUAGGUC-------------------- l=24 a=1 
-------------------------------------CACCGCAAGGUAGUAGGAUUAGG---------------------- l=23 a=2 
------------------------------------GCACCGCAAGGUAGUAGGAUUAGG---------------------- l=24 a=1 
----------------------------UGACCUCCGCACCGCAAGGUAGUAG----------------------------- l=25 a=1 
---------------------------AUGACCUCCGCACCGCAAGGUAGUAG----------------------------- l=26 a=1 
---------------------------AUGACCUCCGCACCGCAAGGUAGUAGG---------------------------- l=27 a=1 
-----------------------ACCGAUGACCUCCGCACCGCAAGGaAGUA------------------------------ l=29 a=1 
---------------------AUACCGAUGACCUCCGCAC------------------------------------------ l=19 a=1 
--------------------GAUACCGAUGACCUCCGCA------------------------------------------- l=19 a=1 
---------------ACAGGGAUACCGAUGACCUCCGCACC----------------------------------------- l=26 a=2 
------------UACACAGGGAUACCGAUGACC------------------------------------------------- l=21 a=6 
------------UACACAGGGAUACCGAUGACCUC----------------------------------------------- l=23 a=1 
-----------cUACACAGGGAUACCGAUGA--------------------------------------------------- l=20 a=1 
-----------cUACACAGGGAUACCGAUGACC------------------------------------------------- l=22 a=7 
-----------cUACACAGGGAUACCGAUGACCUC----------------------------------------------- l=24 a=1 
-----------cUACACAGGGAUACCGAUGACCUCC---------------------------------------------- l=25 a=1 
-----------cUACACAGGGAUACCGAUGACCUCCGCA------------------------------------------- l=28 a=2 

mb-00111
ax-1001011
ku-01
ss-101111101000
fn-111
```
