## Supplementary material for "Comprehensive re-analysis of hairpin RNAs in fungi reveals ancestral links": File S1: PID1147.milR15.SRR8054058.txt

```
species:   Comil
pid:       PID1147
parent:    milR15
paralog:   
locus:     NW_006271971.1:2963395-2963476
matures:   ['ACAGGGAUACCGAUGACCUCC', 'AUUAGGUCCCCAGU']
srr:       SRR8054058
genome:    /Users/jax/+Genomes/Fungal_genomes/Comil.GCF_000225605.1_CmilitarisCM01_v01_genomic.fa
alignment: /media/data/njohnson/+SeqLibraries/FunHP_libraries/Shao2019-xf.SRR8054058.cram
call:      samtools view /media/data/njohnson/+SeqLibraries/FunHP_libraries/Shao2019-xf.SRR8054058.cram NW_006271971.1:2963395-2963476

272 out of bounds
159 alignments
156 proper strand
105 stranded perfect matches

             ***********************                ****************              
UUUCGUUUUGCAUACACAGGGAUACCGAUGACCUCCGCACCGCAAGGUAGUAGGAUUAGGUCCCCAGUAGUUCACUACGAAA
.(((((..((..(((...(((........((((((((((((....))).)).)))...))))))).)))...))..))))).
---------------ACAGGGAUACCGAUGACCUCC---------------------------------------------- l=21 a=0 c
------------------------------------------------------AUUAGGUCCCCAGU-------------- l=14 a=0 c*
--------------------------------------------AGGUAGUAGGAUUAGGUCCCC----------------- l=21 a=26 ma
------------------------------------------------------AUUAGGUCCCCAGU-------------- l=14 a=0 ma*

------------------------------------------------------AUUAGGUCCCCAGUAGUUCA-------- l=20 a=3 
-----------------------------------------------------GAUUAGGUCCCCAGUAGUUu--------- l=20 a=1 
-----------------------------------------------------GAUUAGGUCCCCAGUAGUUCAC------- l=22 a=1 
-----------------------------------------------------GAUUAGGUCCCCAGUAGUUCACU------ l=23 a=1 
--------------------------------------------------UAGGAUUAGGUCCCCAGUAGUUC--------- l=23 a=2 
------------------------------------------------AGUAGGAUUAGGUCCCCAG--------------- l=19 a=1 
------------------------------------------------AGUAGGAUUAGGUCCCCAGU-------------- l=20 a=1 
----------------------------------------------GUAGUAGGAUUAGGUCCCCAGU-------------- l=22 a=1 
---------------------------------------------GGUAGUAGGAUUAGGUCCCCA---------------- l=21 a=2 
---------------------------------------------GGUAGUAGGAUUAGGUCCCCAGU-------------- l=23 a=1 
---------------------------------------------GGUAGUAGGAUUAGGUCCCCAGUA------------- l=24 a=1 
--------------------------------------------AGGcAGUAGGAUUAGGUCC------------------- l=19 a=1 
--------------------------------------------AGGUAGUAGGAUUAGGUCC------------------- l=19 a=1 
--------------------------------------------AGGUAGUAGGAUUAGGUCCCC----------------- l=21 a=26 (ma)
--------------------------------------------AGGUAGUAGGAUUAGGUCCCu----------------- l=21 a=2 
--------------------------------------------AGGUAGUAGGAUUAGGUCCCCu---------------- l=22 a=2 
--------------------------------------------AGGUAGUAGGAUUgGGUCCCCA---------------- l=22 a=1 
--------------------------------------------AGGUAGUAGGAUUAGGUCCCCAGUA------------- l=25 a=1 
-------------------------------------------AAGGUAGUAGGAUUAGGUCCCCA---------------- l=23 a=1 
------------------------------------------CAAGGUAGUAGGAUUAGG---------------------- l=18 a=2 
------------------------------------------CAAGGUAGUAGGgUUAGGUC-------------------- l=20 a=1 
------------------------------------------CAAGGUAGUAGGAUUAGGUCu------------------- l=21 a=2 
------------------------------------------CAAGGUAGUAGGAUUAGGUCC------------------- l=21 a=3 
------------------------------------------CAAGGUAGUAGGAUUAGGUCCCC----------------- l=23 a=4 
------------------------------------------CAAGGUAGUAGGAUUAGGUCCCCu---------------- l=24 a=1 
------------------------------------------CAAGGUAGUAGGAUUAGGUCCCCAGUA------------- l=27 a=2 
-----------------------------------------GCAAGGUAGUAGGAUUAGa---------------------- l=19 a=2 
-----------------------------------------GCAAGGUAGUAGGAUUAGGc--------------------- l=20 a=1 
-----------------------------------------GCAAGGUAGUAGGAUUAGGU--------------------- l=20 a=1 
-----------------------------------------GCAAGGUAGUAGGAUUAGGUCC------------------- l=22 a=3 
-----------------------------------------GCAAGGUAGUAGGAUUAGGUCu------------------- l=22 a=1 
-----------------------------------------GCAAGGUAGUAGGAUUAGGUCCCC----------------- l=24 a=7 
-----------------------------------------GCAAGGUAGUAGGAUUAGGUCCCu----------------- l=24 a=1 
-----------------------------------------GCAAGGUAGUAGGAUUAGGUCCCCA---------------- l=25 a=1 
-----------------------------------------GCAAGGUAGUAGGAUUAGGUCCCCAGUA------------- l=28 a=1 
----------------------------------------CGCAAGGUAGUAGGAUUAGG---------------------- l=20 a=3 
----------------------------------------CGCAAGGUAGUAGGAUUAGGUC-------------------- l=22 a=1 
----------------------------------------CGuAAGGUAGUAGGAUUAGGUCC------------------- l=23 a=1 
----------------------------------------CGCAAGGUAGUAGGAUUAGGUCC------------------- l=23 a=1 
----------------------------------------CGCAAGGUAGUAGGAUUAGGUCCCC----------------- l=25 a=2 
----------------------------------------CGCAAGGUAGUAGGAUUAGGUCCCu----------------- l=25 a=1 
----------------------------------------CGCAAGGUAGUAGGAUUAGGUCCCCA---------------- l=26 a=3 
----------------------------------------CGCAAGGUAGUAGGAUUAGGUCCCCAGU-------------- l=28 a=4 
---------------------------------------CCGCAAGGUAGUAGGAUUAGG---------------------- l=21 a=5 
---------------------------------------CuGCAAGGUAGUAGGAUUAGG---------------------- l=21 a=1 
---------------------------------------CCGCAAGGUAGUAGGAUUAGGUCCCCAG--------------- l=28 a=1 
--------------------------------------ACCGCAAGGUAGUAGGAUUAGG---------------------- l=22 a=2 
--------------------------------------ACCGCAAGGUAGUAGGAUUAGGU--------------------- l=23 a=2 
------------------------------------GCACCGCAAGGUAGUAGGAUUAGG---------------------- l=24 a=1 
------------------------------------GCACCGCAAGGUAGUAGGAUUAGGUC-------------------- l=26 a=1 
---------------------------AUGACCUCCGCACCGCAAGGUAGUAGG---------------------------- l=27 a=1 
-------------------------CGAUGACCUCCGCACCGCAAGGU---------------------------------- l=23 a=1 
------------------------CCGAUGACCUCCGCACCGCAAGGU---------------------------------- l=24 a=1 
--------------------GAUACCGAUGACCUCCGC-------------------------------------------- l=18 a=1 
-----------------AGGGAUACCGAUGACCUCCGCACC----------------------------------------- l=24 a=2 
-------------ACACAGGGAUACCGAUGACu------------------------------------------------- l=20 a=1 
-------------ACACAGGGAUACCGAUGACC------------------------------------------------- l=20 a=1 
------------UACACAGGGAUACCGAUGACu------------------------------------------------- l=21 a=8 
------------UACACAGGGAUACCGAUGACC------------------------------------------------- l=21 a=4 
------------UACACAGGGAUACCGAUGACCUCC---------------------------------------------- l=24 a=1 
-----------cUACACAGGGAUACCGAUGAC-------------------------------------------------- l=21 a=2 
-----------cUACACAGGGAUACCGAUGACC------------------------------------------------- l=22 a=17 
-----------cUACACAGGGAUACCGAUGACCUCCG--------------------------------------------- l=26 a=1 
-----------cUACACAGGGAUACCGAUGACCUCCGCA------------------------------------------- l=28 a=3 

mb-00011
ax-1001011
ku-01
ss-111111101000
fn-111
```
