## Supplementary material for "Comprehensive re-analysis of hairpin RNAs in fungi reveals ancestral links": File S1: PID1147.milR15.SRR8054059.txt

```
species:   Comil
pid:       PID1147
parent:    milR15
paralog:   
locus:     NW_006271971.1:2963395-2963476
matures:   ['ACAGGGAUACCGAUGACCUCC', 'AUUAGGUCCCCAGU']
srr:       SRR8054059
genome:    /Users/jax/+Genomes/Fungal_genomes/Comil.GCF_000225605.1_CmilitarisCM01_v01_genomic.fa
alignment: /media/data/njohnson/+SeqLibraries/FunHP_libraries/Shao2019-xf.SRR8054059.cram
call:      samtools view /media/data/njohnson/+SeqLibraries/FunHP_libraries/Shao2019-xf.SRR8054059.cram NW_006271971.1:2963395-2963476

1302 out of bounds
177 alignments
171 proper strand
128 stranded perfect matches

             ***********************                ****************              
UUUCGUUUUGCAUACACAGGGAUACCGAUGACCUCCGCACCGCAAGGUAGUAGGAUUAGGUCCCCAGUAGUUCACUACGAAA
.(((((..((..(((...(((........((((((((((((....))).)).)))...))))))).)))...))..))))).
---------------ACAGGGAUACCGAUGACCUCC---------------------------------------------- l=21 a=0 c
------------------------------------------------------AUUAGGUCCCCAGU-------------- l=14 a=0 c*
--------------------------------------------AGGUAGUAGGAUUAGGUCCCC----------------- l=21 a=20 ma
------------------------------------------------------AUUAGGUCCCCAGU-------------- l=14 a=0 ma*

-------------------------------------------------------UUAGGUCCCCAGUAGUUCACU------ l=21 a=1 
------------------------------------------------------AUUAGGUCCCCAGUAGUUCA-------- l=20 a=1 
-----------------------------------------------------GAUUAGGUCCCCAGUAGUUu--------- l=20 a=1 
-----------------------------------------------------GAUUAGGUCCCCAGUAGUUC--------- l=20 a=1 
-----------------------------------------------------GAUUAGGUCCCCAGUAGUUCA-------- l=21 a=1 
--------------------------------------------------UAGGAUUAGGUCCCCAGUAG------------ l=20 a=1 
------------------------------------------------AGUAGGAUUAGGUCCCCAG--------------- l=19 a=1 
------------------------------------------------AGUAGGAUUAGGUCCCCAGU-------------- l=20 a=3 
-----------------------------------------------UAGUAGGAUUAGGUCCCCAa--------------- l=20 a=1 
---------------------------------------------GGUAGUAGGAUUAGGUCa------------------- l=18 a=1 
---------------------------------------------GGUAGUAGGAUUAGGUCC------------------- l=18 a=1 
---------------------------------------------GGUAGUAGGAUUAGGUCCCC----------------- l=20 a=3 
---------------------------------------------GGUAGUAGGAUUAGGUCCCCAGU-------------- l=23 a=1 
--------------------------------------------AGGUAGUAGGAUUAGGUC-------------------- l=18 a=2 
--------------------------------------------AGGUAGUAGGAUUAGGUCu------------------- l=19 a=3 
--------------------------------------------AGGUAGUAGGAUUAGGUCC------------------- l=19 a=4 
--------------------------------------------AGGUAGUAGGAUUAGGUCa------------------- l=19 a=1 
--------------------------------------------AGGUAGUAGGAUUAGGUCCC------------------ l=20 a=2 
--------------------------------------------AGGUAGUAGGAUUAGGUCCCu----------------- l=21 a=5 
--------------------------------------------AGGUAGUAGGAUUAGGUCCCC----------------- l=21 a=20 (ma)
--------------------------------------------AGGUAGUAGGAUUAGGUCCCa----------------- l=21 a=2 
--------------------------------------------AGGUAGUAGGAUUAGGUCCCCA---------------- l=22 a=2 
--------------------------------------------AGGUAGUAGGAUUAGGUCCCCAG--------------- l=23 a=3 
--------------------------------------------AGGUAGUAGGAUUAGGUCCCCAGU-------------- l=24 a=1 
-------------------------------------------AAGGUAGUAGGAUUAGGUC-------------------- l=19 a=1 
-------------------------------------------AAGGUAGUAGGAUUAGGUCCCC----------------- l=22 a=1 
------------------------------------------CAAGGUAGUAGGAUUAGG---------------------- l=18 a=1 
------------------------------------------CAAGGUAGUAGGAUUAGGUC-------------------- l=20 a=2 
------------------------------------------CAAGGcAGUAGGAUUAGGUCC------------------- l=21 a=1 
------------------------------------------CAAGGUAGUAGGAUUAGGUCC------------------- l=21 a=8 
------------------------------------------CAAGGUAGUAGGAUUAGGUCCCC----------------- l=23 a=3 
-----------------------------------------GCAAGGUAGUAGGAUUAGGUC-------------------- l=21 a=1 
-----------------------------------------GCAAGGUAGUAGGAUUAGGUCC------------------- l=22 a=5 
-----------------------------------------GCAAGGUAGUAGGAUUAGGUCCC------------------ l=23 a=1 
-----------------------------------------GCAAGGUAGUAGGAUUAGGUCCCC----------------- l=24 a=3 
-----------------------------------------GCAuGGUAGUAGGAUUAGGUCCCC----------------- l=24 a=1 
-----------------------------------------GCAAGGUAGUAGGAUUAGGUCCCCAG--------------- l=26 a=2 
-----------------------------------------GCAgGGUAGUAGGAUUAGGUCCCCAG--------------- l=26 a=1 
-----------------------------------------GCAAGGUAGUAGGAUUAGGUCCCCAGc-------------- l=27 a=1 
----------------------------------------CGCAAGGUAGUAGGAUUAa----------------------- l=19 a=1 
----------------------------------------CGCAAGGUAGUAGGAUUAGG---------------------- l=20 a=1 
----------------------------------------CGCAAGGUAGUAGGAUUAGGUCC------------------- l=23 a=1 
----------------------------------------CGCAAGGUAGUAGGAUUAGGUCCCC----------------- l=25 a=9 
----------------------------------------CGCAAGGUAGUAGGAUUAGGUCCCa----------------- l=25 a=1 
----------------------------------------CGCAAGGUAGUAGGAUUAGGUCCCCAG--------------- l=27 a=1 
----------------------------------------CGCAAGGUAGUAGGAUUAGGUCCCCAGU-------------- l=28 a=1 
---------------------------------------CCGCAAGGUAGUAGGAUUAGG---------------------- l=21 a=2 
---------------------------------------CCGCAAGGUAGUAGGAUUAGGUC-------------------- l=23 a=1 
---------------------------------------CCGCAAGGUAGUAGGAUUAGGUCC------------------- l=24 a=1 
---------------------------------------CCGCAAGGUAGUAGGAUUAGGUCCC------------------ l=25 a=1 
---------------------------------------CCGCAAGGUAGUAGGAUUAGGUCCCC----------------- l=26 a=3 
---------------------------------------CCGCAAGGUAGUAGGAUUAGGUCCCCAG--------------- l=28 a=1 
---------------------------------------CCGCAAGGUAGUAGGAUUAGGUCCCCAGU-------------- l=29 a=1 
--------------------------------------ACCGCAAGGUAGUAGGAUUAGGc--------------------- l=23 a=1 
--------------------------------------ACCGCAAGGUAGUAGGAUUAGGU--------------------- l=23 a=1 
-------------------------------------CACCGCAAGGUAGUAGGAUUAGa---------------------- l=23 a=1 
-------------------------------------CACCGCAAGGcAGUAGGAUUAGG---------------------- l=23 a=1 
-------------------------------------CACCGCAAGGUAGUAGGAUUAGG---------------------- l=23 a=1 
------------------------------------GCACCGCAAGGUAGUAGGAUUAGGU--------------------- l=25 a=1 
---------------------------AUGACCUCCGCACCGCAAGGUAGU------------------------------- l=24 a=1 
---------------------------AUGACCUCCGCACCGCAAGGUAGUAG----------------------------- l=26 a=1 
---------------------------AUGACCUCCGCACCGCAAGGUAGUAGG---------------------------- l=27 a=2 
-------------------------CGAUGACCUCCGCACCGCAAGGUAGUAGGA--------------------------- l=30 a=1 
-----------------------ACCGAUGACCUCCGCACCGCAAGGUAGUAG----------------------------- l=30 a=1 
----------------------UACCGAUGACCUCCGCACCGCAAGGU---------------------------------- l=26 a=1 
---------------------AUACCGAUGACCUCCGCACCGCAAGGU---------------------------------- l=27 a=3 
--------------------GAUACCGAUGACCUCCGCACC----------------------------------------- l=21 a=1 
------------------GGGAUACCGAUGACCUCCGC-------------------------------------------- l=20 a=1 
------------------GGGAUACCGAUGACCUCuGCACCGCA-------------------------------------- l=26 a=1 
------------------GGGAUACCGAUGACCUCCGCACCGCAAGGU---------------------------------- l=30 a=2 
-------------ACACAGGGAUACCGAUGACC------------------------------------------------- l=20 a=1 
-------------ACACAGGGAUACCGAUGACa------------------------------------------------- l=20 a=1 
-------------ACACgGGGAUACCGAUGACC------------------------------------------------- l=20 a=1 
-------------ACACAGGGAUACCGAUGACCUCC---------------------------------------------- l=23 a=2 
-------------ACACAGGGAUACCGAUGACCUCa---------------------------------------------- l=23 a=1 
------------UACACAGGGAUACCGAUGACC------------------------------------------------- l=21 a=6 
------------UACACAGGGAUACCGAUGACu------------------------------------------------- l=21 a=2 
------------UACACAGGGAUACCGAUGACCUCC---------------------------------------------- l=24 a=1 
------------UACACAGGGAUACCGAUGACCUCCGCACC----------------------------------------- l=29 a=1 
-----------cUACACAGGGAUACCGAUGACC------------------------------------------------- l=22 a=10 
-----------cUACACAGGGAUACCGAUGACCUCC---------------------------------------------- l=25 a=2 
-----------cUACACAGGGAUACCGAUGACCUCCGCA------------------------------------------- l=28 a=2 
-UUCGUUUUGCAUACACAGGGAUACCG------------------------------------------------------- l=26 a=1 

mb-00011
ax-1001011
ku-01
ss-101111101000
fn-111
```
