## Supplementary material for "Comprehensive re-analysis of hairpin RNAs in fungi reveals ancestral links": File S1: PID1147.milR15.SRR8054060.txt

```
species:   Comil
pid:       PID1147
parent:    milR15
paralog:   
locus:     NW_006271971.1:2963395-2963476
matures:   ['ACAGGGAUACCGAUGACCUCC', 'AUUAGGUCCCCAGU']
srr:       SRR8054060
genome:    /Users/jax/+Genomes/Fungal_genomes/Comil.GCF_000225605.1_CmilitarisCM01_v01_genomic.fa
alignment: /media/data/njohnson/+SeqLibraries/FunHP_libraries/Shao2019-xf.SRR8054060.cram
call:      samtools view /media/data/njohnson/+SeqLibraries/FunHP_libraries/Shao2019-xf.SRR8054060.cram NW_006271971.1:2963395-2963476

889 out of bounds
78 alignments
66 proper strand
50 stranded perfect matches

             ***********************                ****************              
UUUCGUUUUGCAUACACAGGGAUACCGAUGACCUCCGCACCGCAAGGUAGUAGGAUUAGGUCCCCAGUAGUUCACUACGAAA
.(((((..((..(((...(((........((((((((((((....))).)).)))...))))))).)))...))..))))).
---------------ACAGGGAUACCGAUGACCUCC---------------------------------------------- l=21 a=0 c
------------------------------------------------------AUUAGGUCCCCAGU-------------- l=14 a=0 c*
--------------------------------------------AGGUAGUAGGAUUAGGUCCCC----------------- l=21 a=8 ma
------------------------------------------------------AUUAGGUCCCCAGU-------------- l=14 a=0 ma*

------------------------------------------------------AUUAGGUCCCCAGUAGUUCA-------- l=20 a=1 
-----------------------------------------------------GAUUAGGUCCCCAGUAGUUCAC------- l=22 a=1 
--------------------------------------------------UAGGAUUAGGUCCCCAGUAGU----------- l=21 a=1 
-----------------------------------------------UAGUAGGAUUAGGUCCCCAGU-------------- l=21 a=2 
---------------------------------------------GGUAGUAGGAUUAGGUCCCC----------------- l=20 a=1 
---------------------------------------------GGUAGUAGGAUUAGGUCCCCAGUA------------- l=24 a=1 
---------------------------------------------GGUAGUAGGAUUAGGUCCCCAGUAG------------ l=25 a=1 
--------------------------------------------AGGUAGUAGGAUUAGGUCC------------------- l=19 a=2 
--------------------------------------------AGGUAGUAGGAUUAGGUCu------------------- l=19 a=2 
--------------------------------------------AGGUAGUAGGAUUAGGUCCC------------------ l=20 a=1 
--------------------------------------------AGGUAGUAGGAUUAGGUCCCC----------------- l=21 a=8 (ma)
--------------------------------------------AGGUAGUAGGAUUAGGUCCaC----------------- l=21 a=1 
--------------------------------------------AGGUAGUAGGAUUAGGUCCCCc---------------- l=22 a=2 
--------------------------------------------AGGUAGUAGGAUUAGGUCCCCu---------------- l=22 a=1 
------------------------------------------CAAGGUAGUAGGAUcAGGUCCC------------------ l=22 a=1 
------------------------------------------CAAGGUAGUAGGAUUAGGUCCCu----------------- l=23 a=1 
-----------------------------------------GCAAGGUAGUAGGAUUAGGUC-------------------- l=21 a=1 
-----------------------------------------GCAAGGUAGUAGGAUUAGGUCC------------------- l=22 a=1 
-----------------------------------------GCAAGGUAGUAGGAUUAGGUCCCC----------------- l=24 a=2 
----------------------------------------CGCAAGGUAGUAGGAUUAGGU--------------------- l=21 a=1 
----------------------------------------CGCAAGGUAGUAGGAUUAGGUCCCC----------------- l=25 a=8 
----------------------------------------CGCAAGGUAGUAGGAUUAGGUCCCCAG--------------- l=27 a=1 
----------------------------------------CGCAAGGUAGUAGGAUUAGGUCCCCAGU-------------- l=28 a=2 
---------------------------------------CCGCAAGGUAGUAGGAUU------------------------- l=18 a=1 
---------------------------------------CCGCAAGGUAGUAGGAUUAGG---------------------- l=21 a=1 
---------------------------------------CCGCAAGGUAGUAGGAUUAGGa--------------------- l=22 a=1 
---------------------------------------CCGCAAGGUAGUAGGAUUAGGU--------------------- l=22 a=1 
---------------------------------------CCGCAAGGUAGUAGGAUUAGGUC-------------------- l=23 a=1 
--------------------------------------ACCGCAAGGUAGUAGGAUUAGGU--------------------- l=23 a=2 
--------------------------------------ACCGCAAGGUAGUAGGAUUAGGUCCCC----------------- l=27 a=1 
-------------------------------------CACCGCAAGGUAGUAGGAUUAGGU--------------------- l=24 a=1 
------------------------------------GCACCGCAAGGUAGUAGGAUUAGGa--------------------- l=25 a=2 
------------------------CCGAUGACCUCCGCACCGCAAGGUAGUAG----------------------------- l=29 a=1 
----------------------UACCGAUGACCUCCGCACCGCAAGGU---------------------------------- l=26 a=1 
-----------------AGGGAUACCGAUGACCUCCG--------------------------------------------- l=20 a=1 
-----------------AGGGAUACCGAUGACCUCCGCACCGCAAGGU---------------------------------- l=31 a=1 
----------------CAGGGAUACCGAUGACCUCCGa-------------------------------------------- l=22 a=1 
------------UACACAGGGAUACCGAUGACC------------------------------------------------- l=21 a=2 
------------UACACAGGGAUACCGAUGACCUCCGC-------------------------------------------- l=26 a=1 
-----------cUACACAGGGAUACCGAUGACC------------------------------------------------- l=22 a=3 
-----------cUACACAGGGAUACCGAUGACCUCCGCA------------------------------------------- l=28 a=1 

mb-00011
ax-1001011
ku-01
ss-101111101000
fn-111
```
