## Supplementary material for "Comprehensive re-analysis of hairpin RNAs in fungi reveals ancestral links": File S1: PID1149.milR17.SRR8054055.txt

```
species:   Comil
pid:       PID1149
parent:    milR17
paralog:   
locus:     NW_006271972.1:146035-146115
matures:   ['UCAAAGGGAUCCGGUGAUGUGGG', 'AAGCAAUGCCGUGGGAUCUGGAGAUG']
srr:       SRR8054055
genome:    /Users/jax/+Genomes/Fungal_genomes/Comil.GCF_000225605.1_CmilitarisCM01_v01_genomic.fa
alignment: /media/data/njohnson/+SeqLibraries/FunHP_libraries/Shao2019-xf.SRR8054055.cram
call:      samtools view /media/data/njohnson/+SeqLibraries/FunHP_libraries/Shao2019-xf.SRR8054055.cram NW_006271972.1:146035-146115

77 out of bounds
158 alignments
135 proper strand
81 stranded perfect matches

   ************************                        ***************************   
GCAUCAAAGGGAUCCGGUGAUGUGGGAGACUAGCGGCGCCACCAGCAGGGGUCCAAGCAAUGCCGUGGGAUCUGGAGAUGC
(((((....((((((((((.(((.(((..((.((((.....)).)).))..)))..))).))))...))))))...)))))
---UCAAAGGGAUCCGGUGAUGUGGG------------------------------------------------------- l=23 a=3 c
------------------------------------------------------AAGCAAUGCCGUGGGAUCUGGAGAUG- l=26 a=0 c*
-----AAAGGGAUCCGGUGAUGUGGGA------------------------------------------------------ l=22 a=8 ma
-----------------------------------------------------CAAGCAAUGCCGUGGGAUCUGGAGA--- l=25 a=0 ma*

---UCAAAGGGAUCCGGUGAUGU---------------------------------------------------------- l=20 a=3 
---UCAAAGGGAUCCGGUGAUGa---------------------------------------------------------- l=20 a=1 
---UCAAAGGGgUCCGGUGAUGU---------------------------------------------------------- l=20 a=1 
---UCAAAGGGAUCCGGUGAUGUG--------------------------------------------------------- l=21 a=1 
---UCAAAGGGAUCCGGUGAUGUGa-------------------------------------------------------- l=22 a=1 
---UCAAAGGGAUCCGGUGAUGUGG-------------------------------------------------------- l=22 a=1 
---UCAAAGGGAUCCGGUGAUGUGGa------------------------------------------------------- l=23 a=1 
---UCAAAGGGAUCCGGUGAUGUGGG------------------------------------------------------- l=23 a=3 (c)
---UCAAAGGGAUCCGGUGAUGUGGc------------------------------------------------------- l=23 a=3 
---UCAAAGGGAUCCGGUGAUGUGGGA------------------------------------------------------ l=24 a=2 
---UCAAAGGGAUCCGGUGAUGUGGGAG----------------------------------------------------- l=25 a=1 
-----AAAGGGAUCCGGUGAUGUGGa------------------------------------------------------- l=21 a=1 
-----AAAGGGAUCCGGUGAUGUGGGA------------------------------------------------------ l=22 a=8 (ma)
-----AAAGGGAUCCGGUGAUGUGGGAG----------------------------------------------------- l=23 a=2 
-----AAAGGGAUCCGGUGAUGUGGGAa----------------------------------------------------- l=23 a=1 
-----AAAGGGAUCCGGUGAUGUGGGAGA---------------------------------------------------- l=24 a=5 
-----AAAGGGAUCCGGUGAUGUGGGAGu---------------------------------------------------- l=24 a=1 
-----AAAGGGAUCCGGUGAUGUGGGAGg---------------------------------------------------- l=24 a=1 
-------AGGGAUCCGGUGAUGUGGGAGA---------------------------------------------------- l=22 a=1 
-------AGGGAUCCGGcGAUGUGGGAGA---------------------------------------------------- l=22 a=1 
----------GAUCCGGUGAUGUGGGAGACUAG------------------------------------------------ l=23 a=3 
-----------AUCCGGUGAUGUGGGAGACUA------------------------------------------------- l=21 a=1 
-----------AUCCGGUGAUGUGGGAGACUAGC----------------------------------------------- l=23 a=2 
-----------AUCCaGUGAUGUGGGAGACUAGC----------------------------------------------- l=23 a=1 
------------UCCGGUGAUGUGGGAGACc-------------------------------------------------- l=19 a=1 
------------UCCGGUGAUGUGGGAGACUAa------------------------------------------------ l=21 a=1 
------------UCCGGUGAUGUGGGAGACUAG------------------------------------------------ l=21 a=3 
------------UCCGGUGAUGUGGGAGACUAGC----------------------------------------------- l=22 a=6 
------------UCCGGUGAUGUGGGAGACUAGg----------------------------------------------- l=22 a=3 
------------UCCGGUGAUGUGGGAGACUAGa----------------------------------------------- l=22 a=6 
------------UCCGGUGAUGUGGGAGACUAGu----------------------------------------------- l=22 a=1 
------------UCCGGUGAUGUGGGAGACUAaC----------------------------------------------- l=22 a=1 
------------UCCGGUGAUGUGGGAGACUAGCa---------------------------------------------- l=23 a=4 
------------UCCGGUGAUGUGGGAGACUAGCG---------------------------------------------- l=23 a=4 
------------UCCGGUGAUGUGGGgGACUAGCG---------------------------------------------- l=23 a=1 
------------UCCGGUGAUGUGGGAGACUAGCGG--------------------------------------------- l=24 a=1 
------------UCCGGUGAUGUGGGAGACUAGCGa--------------------------------------------- l=24 a=1 
--------------CGGUGAUGUGGGAGACUAGCGaC-------------------------------------------- l=23 a=1 
-----------------UGAUGUGGGAGACUAGCGGCGC------------------------------------------ l=22 a=2 
-----------------UGAUGUGGGAGACUAGCGGCuC------------------------------------------ l=22 a=2 
-----------------UGAUGUGGGAGACUAGCGGCaCC----------------------------------------- l=23 a=1 
-----------------UGAUGUGGGAGACUAGCGGCGCC----------------------------------------- l=23 a=4 
-----------------UGAUGUGGGAGACUAGCGGCGaC----------------------------------------- l=23 a=2 
-----------------UGAUGUGGGAGACUAGCGGCGCu----------------------------------------- l=23 a=2 
---------------------GUGGGAGACUAGCGGCGCCACC-------------------------------------- l=22 a=1 
----------------------UGGGAGACUAGCGGCGCCACC-------------------------------------- l=21 a=1 
---------------------------------------------------UCCAAGCAAUGCCGaGGGAUCUG------- l=23 a=1 
---------------------------------------------------UCCAAGCAAUGCCGUGGGAUCUG------- l=23 a=2 
---------------------------------------------------UCCAAGCAAUGCCGUGGGAUCUGG------ l=24 a=2 
------------------------------------------------------AAGCAAUGCCGUGGGAUCUGG------ l=21 a=1 
------------------------------------------------------AAGCAAUGCCGUGGGAUCUGGA----- l=22 a=2 
------------------------------------------------------AAGCAAUGCCGUGGGAUCUGGAc---- l=23 a=2 
------------------------------------------------------AAGCAAUGCCGUGGGAUCUGGAa---- l=23 a=1 
------------------------------------------------------AAGCAAUGCCaUGGGAUCUGGAG---- l=23 a=1 
------------------------------------------------------AAGCAAUGCCGUGGGAUCUGGAG---- l=23 a=1 
------------------------------------------------------AAGCAAUGCCGUGGGAUCUGGAu---- l=23 a=1 
------------------------------------------------------AAGCAAUGCCGUGGGAUCUGGAGA--- l=24 a=2 
------------------------------------------------------AAGCAAUGCCGUGGGAUCUGGAaA--- l=24 a=1 
------------------------------------------------------AAGCAAUGCCGUGGGAUCUGGAGAU-- l=25 a=2 
------------------------------------------------------AAGCAAUGCCGUGGGAUCUGGAGAUGC l=27 a=1 
-------------------------------------------------------AGCAAUGCCGUGGGAUCUGGAGc--- l=23 a=1 
-------------------------------------------------------AGCAAUGCCGUGGGAUCUGGAGAU-- l=24 a=3 
--------------------------------------------------------GCAAUGCCGUGGGAUCUGGAGAU-- l=23 a=1 
---------------------------------------------------------CAAUGCCGUGGGAUCUGGAc---- l=20 a=1 
---------------------------------------------------------CAAUGCCGUGGGAUCUGGAGAa-- l=22 a=1 
---------------------------------------------------------CAAUGCCGUGGGAUCUGGAGAUG- l=23 a=1 
---------------------------------------------------------CAAUGCCGUGGGAUCUGGAGAUGC l=24 a=1 
---------------------------------------------------------CAAUGCCGUGGGAUCUGGAGAUGa l=24 a=1 
----------------------------------------------------------AAUGCCGUGGGAUCUGGAGAUGC l=23 a=1 
----------------------------------------------------------AAUGCCGUGGGAUCUGGAGAUGu l=23 a=1 
-----------------------------------------------------------AUGCCGUGGGAUCUGGAGAU-- l=20 a=1 
-----------------------------------------------------------gUGCCGUGGGAUCUGGAGAUG- l=21 a=1 
------------------------------------------------------------UGCCGUGGGAUCUGGAGAUG- l=20 a=1 
------------------------------------------------------------UGCCGUGGGAUCUGGAGAUa- l=20 a=1 
------------------------------------------------------------UGCCGUGGGAUCUGGAGAUGC l=21 a=4 

mb-01011
ax-1001011
ku-01
ss-111111101100
fn-111
```
