## Supplementary material for "Comprehensive re-analysis of hairpin RNAs in fungi reveals ancestral links": File S1: PID1149.milR17.SRR8054056.txt

```
species:   Comil
pid:       PID1149
parent:    milR17
paralog:   
locus:     NW_006271972.1:146035-146115
matures:   ['UCAAAGGGAUCCGGUGAUGUGGG', 'AAGCAAUGCCGUGGGAUCUGGAGAUG']
srr:       SRR8054056
genome:    /Users/jax/+Genomes/Fungal_genomes/Comil.GCF_000225605.1_CmilitarisCM01_v01_genomic.fa
alignment: /media/data/njohnson/+SeqLibraries/FunHP_libraries/Shao2019-xf.SRR8054056.cram
call:      samtools view /media/data/njohnson/+SeqLibraries/FunHP_libraries/Shao2019-xf.SRR8054056.cram NW_006271972.1:146035-146115

194 out of bounds
330 alignments
261 proper strand
177 stranded perfect matches

          ************************          ****************************         
GCAUCAAAGGGAUCCGGUGAUGUGGGAGACUAGCGGCGCCACCAGCAGGGGUCCAAGCAAUGCCGUGGGAUCUGGAGAUGC
(((((....((((((((((.(((.(((..((.((((.....)).)).))..)))..))).))))...))))))...)))))
---UCAAAGGGAUCCGGUGAUGUGGG------------------------------------------------------- l=23 a=8 c
------------------------------------------------------AAGCAAUGCCGUGGGAUCUGGAGAUG- l=26 a=0 c*
------------UCCGGUGAUGUGGGAGACUAGC----------------------------------------------- l=22 a=21 ma
----------------------------------------------AGGGGUCCAAGCAAUGCCGUGGGAUC--------- l=26 a=0 ma*

--AUCAAAGGGAUCCGGUGAUGU---------------------------------------------------------- l=21 a=1 
--AUCAAAGGGAUCCGGUGAUGUGG-------------------------------------------------------- l=23 a=1 
---UCAAAGGGAUCCGGUGAUG----------------------------------------------------------- l=19 a=1 
---UCAAAGGGAUCCGGUGAUGU---------------------------------------------------------- l=20 a=5 
---UCAAAGGGAUCCGGUGAUGa---------------------------------------------------------- l=20 a=1 
---UCAAAGGGAUCCGGUGAUGUG--------------------------------------------------------- l=21 a=4 
---UCAAAGGGAUCCGGUGAUGUa--------------------------------------------------------- l=21 a=1 
---UCAAAGGGAUCCGGcGAUGUG--------------------------------------------------------- l=21 a=1 
---UCAAAGGGAUCCGGUGAUGUGa-------------------------------------------------------- l=22 a=2 
---UCAAAGGuAUCCGGUGAUGUGG-------------------------------------------------------- l=22 a=1 
---UCAAAGGGAUCCGGUGAUGUGG-------------------------------------------------------- l=22 a=6 
---UCAAAGGGAUCCGGUGAUGUGGa------------------------------------------------------- l=23 a=3 
---UCAAAGGGAUCCGGUGAUGUGGG------------------------------------------------------- l=23 a=8 (c)
---UCAAAGGGAUCCGGUaAUGUGGG------------------------------------------------------- l=23 a=1 
---UCAAAGGGAUCCGGUGAUGUGGc------------------------------------------------------- l=23 a=5 
---UCAAAGGGAUCCGGUGAUGUGGGA------------------------------------------------------ l=24 a=7 
---UCAAAGGGAcCCGGUGAUGUGGGA------------------------------------------------------ l=24 a=1 
---UCAAAGGGAUCCaGUGAUGUGGGA------------------------------------------------------ l=24 a=1 
-----AAAGGGAUCCGGUGAUGUGG-------------------------------------------------------- l=20 a=1 
-----AAAGGGAUCCGGUGAUGUGGG------------------------------------------------------- l=21 a=2 
-----AAAGGGAUCCGGUGAUGUGGGA------------------------------------------------------ l=22 a=4 
-----AAAGGGAUCCGGUGAUGUGGGAG----------------------------------------------------- l=23 a=6 
-----AAAGGGAUCCGGUGAUGUGGGAGA---------------------------------------------------- l=24 a=3 
-------AGGGAUCCGGUGAUGUGGGAG----------------------------------------------------- l=21 a=1 
-------AGGGAUCCGGUGAUGUGGGAGc---------------------------------------------------- l=22 a=1 
-------AGGGAUCCGGUGAUGUGGGAGA---------------------------------------------------- l=22 a=2 
-------AGGGAUCCGGUGAUGUGGGAGAC--------------------------------------------------- l=23 a=1 
-------AGGGAUCCGGUGAUGUGGGAGAaU-------------------------------------------------- l=24 a=1 
-------AGGGAUCCGGUGAUGUGGGAGACa-------------------------------------------------- l=24 a=1 
--------GGGAUCCGGUGAUGUGGGAGAg--------------------------------------------------- l=22 a=1 
-----------AUCCGGUGAUGUGGGAGACUAa------------------------------------------------ l=22 a=3 
-----------AUCCGGUGAUGUGGGAGACUAGC----------------------------------------------- l=23 a=2 
-----------AUCCGGUGAUGUGGGAGACUAGa----------------------------------------------- l=23 a=2 
-----------AUCCGGUGAUGUGGGAGACUAcC----------------------------------------------- l=23 a=1 
------------UCCGGUGAUGUGGGAGACU-------------------------------------------------- l=19 a=1 
------------UCCGGUGAUGUGGGAGACUA------------------------------------------------- l=20 a=2 
------------UCCGGUGAUGUGGGAGACUAG------------------------------------------------ l=21 a=14 
------------UCCGGUGAUGUGGGAGACUAc------------------------------------------------ l=21 a=2 
------------UCCGGUGAUGUGGGAGACUAGa----------------------------------------------- l=22 a=12 
------------UCCGGUGAUGUGGGAGACUAGC----------------------------------------------- l=22 a=21 (ma)
------------UCCGGUGAUGUGGGAGACUAGu----------------------------------------------- l=22 a=2 
------------UCCaGUGAUGUGGGAGACUAGC----------------------------------------------- l=22 a=1 
------------UCCGGUGAUGUGGGAGACUAGCG---------------------------------------------- l=23 a=13 
------------UCCGGUGAUGUGGGAGACUAGCa---------------------------------------------- l=23 a=5 
------------UCCGGUGAUGUGGGAGACUAGCc---------------------------------------------- l=23 a=1 
------------UCCGGUGAUGUGGGAGACUAGCGa--------------------------------------------- l=24 a=4 
--------------CGGUGAUGUGGGAGACUAGC----------------------------------------------- l=20 a=2 
--------------CGGUGAUGUGGGAGACUAGCG---------------------------------------------- l=21 a=2 
--------------CGGUGAUGUGGGAGACUAGCGG--------------------------------------------- l=22 a=2 
-----------------UGAUGUGGGAGACUAGCGGCG------------------------------------------- l=21 a=1 
-----------------UGAUGUGGGAGACUAGCaGCGC------------------------------------------ l=22 a=1 
-----------------UGAUGUGGGAGACUAGCGGCcC------------------------------------------ l=22 a=2 
-----------------UGAUGUGGGAGACUAGCGGCGCa----------------------------------------- l=23 a=2 
-----------------UGAUGUGGGAGACUAGCGGCGCC----------------------------------------- l=23 a=6 
-----------------UGAUGUGGGAGACUAGCGGCaCC----------------------------------------- l=23 a=1 
--------------------UGUGGGAGACUAGCGGCGCCAgC-------------------------------------- l=23 a=1 
----------------------UGGGAGACUAGCGGCGCCACa-------------------------------------- l=21 a=1 
----------------------UGGGAGACUAGCGGCGCCACCA------------------------------------- l=22 a=1 
----------------------UGGGAGACUAGuGGCGCCACCAGC----------------------------------- l=24 a=1 
------------------------------UAGCGGCGCCACCAGCAGGG------------------------------- l=20 a=1 
------------------------------UAGCGGCGCCACCAGCAGGGG------------------------------ l=21 a=2 
------------------------------UAGCGGCGCCACCAGCAGGGGU----------------------------- l=22 a=1 
---------------------------------------------------UCCAAGCAAUGCCGUGGGAUCUG------- l=23 a=4 
---------------------------------------------------UCCAAGCAAUGCCGUGGGAUCUGG------ l=24 a=4 
---------------------------------------------------UCCAAGCAAUGCCGUGGGAUCUGGA----- l=25 a=1 
-----------------------------------------------------CAAGCAAUGCCGUGGGAUCUGGAGA--- l=25 a=1 
------------------------------------------------------AAGCAAUGCCGUGGGAUCUG------- l=20 a=1 
------------------------------------------------------AAGCAAUGCCGUGGGAUCUGG------ l=21 a=4 
------------------------------------------------------AAGCAAUGCCGUGGGAUCUGa------ l=21 a=1 
------------------------------------------------------AAGCAAUGCCGUGGGAUCUGGA----- l=22 a=15 
------------------------------------------------------AAGCAAUGCCGUGGGAUCUGGc----- l=22 a=2 
------------------------------------------------------AAGCAAUGCCGUGGGAUCUGGAa---- l=23 a=4 
------------------------------------------------------AAGCAAUGCCGUGGGAUCUGGAc---- l=23 a=1 
------------------------------------------------------AAGCAAUGCCGUGGGAUCUGGAG---- l=23 a=2 
------------------------------------------------------AAGCAAUGCCGUGGGAUCUGGAGA--- l=24 a=4 
------------------------------------------------------AAGCAAUGCCGUGGGAUCUGGAGAa-- l=25 a=1 
------------------------------------------------------AAGCAAUGCCGUGGGAUCUGGAGAU-- l=25 a=1 
-------------------------------------------------------AGCAAUGCCGUGGGAUCUGGA----- l=21 a=1 
-------------------------------------------------------AGCAAUGCCGUGGGAUCUGGAG---- l=22 a=2 
-------------------------------------------------------AGCAAUGCCGUGGGAUCUGGAc---- l=22 a=1 
-------------------------------------------------------AGCAAUGCCGUGGGAUCUGGAaA--- l=23 a=1 
-------------------------------------------------------AGCAAUGCCGUGGGAUCUGGAGA--- l=23 a=3 
-------------------------------------------------------AGCAAUGCCGUGGGAUCUGGAGAU-- l=24 a=3 
-------------------------------------------------------AGCAAUGCCGUGGGAUCUGGAGAUa- l=25 a=2 
-------------------------------------------------------AGCAAUGCCGUGGGAUCUGGAGAUGu l=26 a=1 
-------------------------------------------------------AGCAAUGCCGUGGGAUCUGGAGAUGC l=26 a=1 
--------------------------------------------------------GCAAUGCCGUGGGAUCUGGAa---- l=21 a=1 
--------------------------------------------------------GCAAUGCCGUGGGAUCUGGAGc--- l=22 a=1 
--------------------------------------------------------GCAAUGCCGUGGGAUCUGGAcA--- l=22 a=2 
--------------------------------------------------------GCAAUGCCGUGGGAUCUGGAGcU-- l=23 a=1 
---------------------------------------------------------CAAUGCCGUGGGAUCUGGAGAUGa l=24 a=1 
----------------------------------------------------------AAUGCCGUGGGAUCUGGAGAUG- l=22 a=1 
----------------------------------------------------------AAUGCCGUGGGAUCUGGAGAUGC l=23 a=3 
----------------------------------------------------------AAUGCCGUGGGAUCUGGAGAUaC l=23 a=1 
------------------------------------------------------------UGCCGUGGGAUCUGGAGAUGC l=21 a=2 

mb-01011
ax-1001011
ku-01
ss-111110101000
fn-101
```
