## Supplementary material for "Comprehensive re-analysis of hairpin RNAs in fungi reveals ancestral links": File S1: PID1149.milR17.SRR8054057.txt

```
species:   Comil
pid:       PID1149
parent:    milR17
paralog:   
locus:     NW_006271972.1:146035-146115
matures:   ['UCAAAGGGAUCCGGUGAUGUGGG', 'AAGCAAUGCCGUGGGAUCUGGAGAUG']
srr:       SRR8054057
genome:    /Users/jax/+Genomes/Fungal_genomes/Comil.GCF_000225605.1_CmilitarisCM01_v01_genomic.fa
alignment: /media/data/njohnson/+SeqLibraries/FunHP_libraries/Shao2019-xf.SRR8054057.cram
call:      samtools view /media/data/njohnson/+SeqLibraries/FunHP_libraries/Shao2019-xf.SRR8054057.cram NW_006271972.1:146035-146115

1 out of bounds
0 alignments
0 proper strand
0 stranded perfect matches

          ************************          ****************************         
GCAUCAAAGGGAUCCGGUGAUGUGGGAGACUAGCGGCGCCACCAGCAGGGGUCCAAGCAAUGCCGUGGGAUCUGGAGAUGC
(((((....((((((((((.(((.(((..((.((((.....)).)).))..)))..))).))))...))))))...)))))
---UCAAAGGGAUCCGGUGAUGUGGG------------------------------------------------------- l=23 a=0 c
------------------------------------------------------AAGCAAUGCCGUGGGAUCUGGAGAUG- l=26 a=0 c*
---UCAAAGGGAUCCGGUGAUGUGGG------------------------------------------------------- l=23 a=0 ma
------------------------------------------------------AAGCAAUGCCGUGGGAUCUGGAGAUG- l=26 a=0 ma*


No alignments to locus

mb-01011
ax-1001011
ku-01
ss-000110001000
fn-001
```
