## Supplementary material for "Comprehensive re-analysis of hairpin RNAs in fungi reveals ancestral links": File S1: PID1149.milR17.SRR8054060.txt

```
species:   Comil
pid:       PID1149
parent:    milR17
paralog:   
locus:     NW_006271972.1:146035-146115
matures:   ['UCAAAGGGAUCCGGUGAUGUGGG', 'AAGCAAUGCCGUGGGAUCUGGAGAUG']
srr:       SRR8054060
genome:    /Users/jax/+Genomes/Fungal_genomes/Comil.GCF_000225605.1_CmilitarisCM01_v01_genomic.fa
alignment: /media/data/njohnson/+SeqLibraries/FunHP_libraries/Shao2019-xf.SRR8054060.cram
call:      samtools view /media/data/njohnson/+SeqLibraries/FunHP_libraries/Shao2019-xf.SRR8054060.cram NW_006271972.1:146035-146115

317 out of bounds
480 alignments
382 proper strand
221 stranded perfect matches

          ************************          ****************************         
GCAUCAAAGGGAUCCGGUGAUGUGGGAGACUAGCGGCGCCACCAGCAGGGGUCCAAGCAAUGCCGUGGGAUCUGGAGAUGC
(((((....((((((((((.(((.(((..((.((((.....)).)).))..)))..))).))))...))))))...)))))
---UCAAAGGGAUCCGGUGAUGUGGG------------------------------------------------------- l=23 a=8 c
------------------------------------------------------AAGCAAUGCCGUGGGAUCUGGAGAUG- l=26 a=0 c*
------------UCCGGUGAUGUGGGAGACUAGC----------------------------------------------- l=22 a=23 ma
----------------------------------------------AGGGGUCCAAGCAAUGCCGUGGGAUC--------- l=26 a=0 ma*

--AUCAAAGGGAUCCGGUGAUGUG--------------------------------------------------------- l=22 a=1 
--AUCAAAGGGAUCCGGUGAUGUGa-------------------------------------------------------- l=23 a=1 
--AUCAAAGGGAUCCGGUGAUGUGc-------------------------------------------------------- l=23 a=2 
---UCAAAGGGAUCCGGUGAUG----------------------------------------------------------- l=19 a=3 
---UCAAAGGGAUCCGGUGAUGU---------------------------------------------------------- l=20 a=6 
---UCAAAGGGAUCCuGUGAUGU---------------------------------------------------------- l=20 a=1 
---UCAAAGGGAUCCGGUGAUGUG--------------------------------------------------------- l=21 a=9 
---cCAAAGGGAUCCGGUGAUGUG--------------------------------------------------------- l=21 a=1 
---UCAAAGGGAUCCGGUGgUGUGG-------------------------------------------------------- l=22 a=1 
---UCAAAGGGAUCCGGUGAUGUGG-------------------------------------------------------- l=22 a=9 
---UCAAAGGGAUCCGGUGAUGUGa-------------------------------------------------------- l=22 a=3 
---UCAAAGGGAUCCGGUGAUGUGc-------------------------------------------------------- l=22 a=1 
---UCAAAGGGAUCCGGUGAUGUGGa------------------------------------------------------- l=23 a=11 
---UCAAAGGGAUCCGGUGAUGUGGG------------------------------------------------------- l=23 a=8 (c)
---UCAAAGGGAUCCGGUGAUGUGGc------------------------------------------------------- l=23 a=10 
---UCAAAGGGAUCCGGUGAUGUGGu------------------------------------------------------- l=23 a=1 
---UCAAAGGGAUCCGGUGAUGUGGGA------------------------------------------------------ l=24 a=9 
---UCAAAGGGAUCCGGUGAUGUGGGAG----------------------------------------------------- l=25 a=1 
----CAAAGGGAUCCGGUGAUGUa--------------------------------------------------------- l=20 a=1 
-----AAAGGGAUCCGGUGAUGUGa-------------------------------------------------------- l=20 a=1 
-----AAAGGGAUCCGGUGAUGUGGG------------------------------------------------------- l=21 a=3 
-----AAAGGGAcCCGGUGAUGUGGG------------------------------------------------------- l=21 a=2 
-----AAAGGGAUCCGGUGAUGUGGGA------------------------------------------------------ l=22 a=6 
-----AAAGGGAUCCGGUGAUGUGGuA------------------------------------------------------ l=22 a=1 
-----AAAGGGAUCCGGUGAUGUGGGAc----------------------------------------------------- l=23 a=3 
-----AAAGGGAUCCGGUGAUGUGGGAa----------------------------------------------------- l=23 a=1 
-----AAAGGGAUCCGGUGAUGUGGGAG----------------------------------------------------- l=23 a=3 
-----AAAGGGAUCCGGUGAUGUGGGAGA---------------------------------------------------- l=24 a=3 
------AAGGGAUCCGGUGAUGUGGGAG----------------------------------------------------- l=22 a=1 
-------AGGGAUCCGGUGAUGUGGGA------------------------------------------------------ l=20 a=1 
-------AGGGAUCCGGUGAUGUGGGAG----------------------------------------------------- l=21 a=1 
-------AGGGAUCCGGUGAUGUGGGAcA---------------------------------------------------- l=22 a=3 
-------AGGGAUCCGGUGAUGUGGGAGg---------------------------------------------------- l=22 a=1 
-------AGGGAUCCGGUGAUGUGGGAGu---------------------------------------------------- l=22 a=1 
-------AGGGAUCCGGUGAUGUGGGAGc---------------------------------------------------- l=22 a=1 
-------AGGGAUCCGGUGAUGUGGGAGAC--------------------------------------------------- l=23 a=4 
-------AGGGAUCCGGUGAUGUGGGAGAu--------------------------------------------------- l=23 a=1 
--------GGGAUCCGGUGAUGUGGGAGA---------------------------------------------------- l=21 a=1 
---------GGAUCCGGUGAUGUGGGAGACUA------------------------------------------------- l=23 a=1 
----------GAUCCGGUGAUGUGGGAGACUAa------------------------------------------------ l=23 a=1 
-----------AUCCGGUGAUGUGGGAGACU-------------------------------------------------- l=20 a=3 
-----------AUCCGGUGAUGUGGGAGACUAG------------------------------------------------ l=22 a=1 
-----------AUCCGGUGAUGUGGGAGACUAa------------------------------------------------ l=22 a=3 
-----------AUCCGGUGAUGUGGGAGACUAGC----------------------------------------------- l=23 a=3 
-----------AUCCGGUGAUGUGGGAGACUAGu----------------------------------------------- l=23 a=1 
------------UCCGGUGAUGUGGGAGACU-------------------------------------------------- l=19 a=5 
------------UCCGGUGAUGUGGGAGACUA------------------------------------------------- l=20 a=3 
------------UCCGGUGAUGUGGGAGACUAG------------------------------------------------ l=21 a=17 
------------UCCGGUGAUGUGGGAGACUAa------------------------------------------------ l=21 a=2 
------------UCCGaUGAUGUGGGAGACUAGC----------------------------------------------- l=22 a=1 
------------UCCGGUGAUGUGGGAGACUAGC----------------------------------------------- l=22 a=23 (ma)
------------UCCGGUGAUGUGGGAGACUAGa----------------------------------------------- l=22 a=18 
------------UCCGGUGAUGUGGGAGACUAaC----------------------------------------------- l=22 a=1 
------------UCCGGUGAUGUGGGAGACUAGu----------------------------------------------- l=22 a=4 
------------cCCGGUGAUGUGGGAGACUAGC----------------------------------------------- l=22 a=1 
------------UCCGGUGAUGUGGGAGACUAGg----------------------------------------------- l=22 a=1 
------------UCCGGUGAUGUGGGAGACUAGCa---------------------------------------------- l=23 a=9 
------------UCCGGUGAUGUGGGAGACUAGCG---------------------------------------------- l=23 a=14 
------------UCCGGUGAUGUGGGAGACUAGCGa--------------------------------------------- l=24 a=6 
------------UCCGGUGAUGUGGGAGACUAGCGG--------------------------------------------- l=24 a=3 
------------UCCGGUGAUGUGGGAGACUAGCGc--------------------------------------------- l=24 a=1 
-------------CCGGUGAUGUGGGAGACU-------------------------------------------------- l=18 a=1 
--------------CGGUGAUGUGGGAGACUAG------------------------------------------------ l=19 a=1 
--------------CGGUGAUGUGGGAGACUAGu----------------------------------------------- l=20 a=2 
--------------CGGUGAUGUGGGAGACUAGC----------------------------------------------- l=20 a=2 
--------------CGGUGAUGUGGGAGACUAGCG---------------------------------------------- l=21 a=1 
--------------CGGUGAUGUGGGAGACUAGCGaC-------------------------------------------- l=23 a=2 
--------------CGGUGAUGUGGGAGACUAGCGGC-------------------------------------------- l=23 a=2 
-----------------UGAUGUGGGAGACUAGCG---------------------------------------------- l=18 a=2 
-----------------UGAUGUGGGAGACUAGCGGC-------------------------------------------- l=20 a=2 
-----------------UGAUGUGGGAGACUAGCGGCG------------------------------------------- l=21 a=3 
-----------------UGAUGUGGGAGACUAGCGGCGC------------------------------------------ l=22 a=1 
-----------------UGAUGUGGGAGACUAGCGGCaC------------------------------------------ l=22 a=1 
-----------------UGAUGUGGGAGACUAGCGGCGaC----------------------------------------- l=23 a=8 
-----------------UGAUGUGGGAGACUAGCGGCGCC----------------------------------------- l=23 a=5 
-----------------UGAUGUGGGAGACUAGCGGCGCu----------------------------------------- l=23 a=4 
-----------------UGAUGUGGGAGACUAGCGGCGCCA---------------------------------------- l=24 a=3 
-------------------AUGUGGGAGACUAGCGGCGCC----------------------------------------- l=21 a=1 
--------------------UGUGuGAGACUAGCGGCGCCA---------------------------------------- l=21 a=1 
--------------------UGUGGGAGACUAGCGGCGCCA---------------------------------------- l=21 a=1 
--------------------UaUGGGAGACUAGCGGCGCCAC--------------------------------------- l=22 a=1 
--------------------UGUGGGAGACUAGCGGCGCCACu-------------------------------------- l=23 a=1 
----------------------UGGGAGACUAGCGGCGCCACa-------------------------------------- l=21 a=1 
----------------------UGGGAGACUAGCGGCGCCACCAaC----------------------------------- l=24 a=1 
------------------------------UAGCGGCGCCACCAGCAGGGGc----------------------------- l=22 a=1 
-------------------------------AGCGGCGCCACCAGCAGGGGUa---------------------------- l=22 a=2 
----------------------------------------ACCAGCAGGGGUCCAAGCA---------------------- l=19 a=1 
---------------------------------------------------UCCAAGCAAUGCCGUGGGAaC--------- l=21 a=1 
---------------------------------------------------UCCAAGCAAUGCCGUGGGAUCUG------- l=23 a=4 
---------------------------------------------------UCCAAGCAAUGCCGUGGGAUCUa------- l=23 a=1 
---------------------------------------------------UCCAAGCAAUGCCGUGGGAUCUGG------ l=24 a=2 
---------------------------------------------------UCCgAGCAAUGCCGUGGGAUCUGG------ l=24 a=1 
---------------------------------------------------UCCAAGCAAUGCCGUGGGAUCUGa------ l=24 a=5 
------------------------------------------------------AAGCAAUGCCGUGGGAUCUG------- l=20 a=2 
------------------------------------------------------AAGCAAUGCCGUGGGAUCUGG------ l=21 a=7 
------------------------------------------------------AAGCAAUGCCGUGGGAUCUGGA----- l=22 a=14 
------------------------------------------------------AAGCAAUGCCGUGGGAUCUGGc----- l=22 a=2 
------------------------------------------------------AAGCAAUGCCGUGGGAUCUGGu----- l=22 a=1 
------------------------------------------------------AgGCAAUGCCGUGGGAUCUGGA----- l=22 a=1 
------------------------------------------------------AAGCAAUGCCGUGGaAUCUGGA----- l=22 a=1 
------------------------------------------------------AAGCAAUGCCGUGGGAUCUGGAa---- l=23 a=5 
------------------------------------------------------AAGCAAUGCCGUGGGAUCUGGAc---- l=23 a=4 
------------------------------------------------------AAGCAAUGCCGUGGGAUCUGGAG---- l=23 a=4 
------------------------------------------------------AAGCAAUGCCGUGGGAUCUGGAGA--- l=24 a=1 
------------------------------------------------------AAGCAAUGCCGUGGGAUCUGGAGAUa- l=26 a=1 
------------------------------------------------------AAGCAAUGCCGUGGGAUCUGGAGAUu- l=26 a=1 
-------------------------------------------------------AGCAAUGCCGUGGGAUCUGa------ l=20 a=1 
-------------------------------------------------------AGCAAUGCCGUGGGAUCUGGA----- l=21 a=1 
-------------------------------------------------------AGCAAUGCCGUGGGAUCUGGAc---- l=22 a=4 
-------------------------------------------------------AGCAAUGCCGUGGGAUCUGGAa---- l=22 a=1 
-------------------------------------------------------AGCAAUGCCGUGGGAUCUGGAG---- l=22 a=3 
-------------------------------------------------------AGCAAUGCCGUGGGAUCUGGAGA--- l=23 a=5 
--------------------------------------------------------GCAAUGCCGUGGGAUCUGG------ l=19 a=1 
--------------------------------------------------------GCAAUGCCGUGGGAUCUGGAGc--- l=22 a=1 
--------------------------------------------------------GCAAUGCCGUGGGAUCUGGAGAUG- l=24 a=1 
--------------------------------------------------------GCAAUGCCGUGGGAUCUGGAGAUa- l=24 a=1 
---------------------------------------------------------CAAUGCCGUGGGAUCUGGAGAUG- l=23 a=2 
----------------------------------------------------------AAUGCCGUGGGAUCUGGAGAa-- l=21 a=1 
----------------------------------------------------------AAUGCCGUGGGAUCUGGAGAUc- l=22 a=1 
----------------------------------------------------------AAUGCCGUGGGAUCUGGAGAUGa l=23 a=1 
-----------------------------------------------------------AUGCCGUGGGAUCUGGAGAUa- l=21 a=1 
------------------------------------------------------------UGCCGUGGGAUCUGGAGA--- l=18 a=1 
------------------------------------------------------------UGCCGUGGGAUCUGGAGAUG- l=20 a=2 
------------------------------------------------------------UGCCGUGGGAUCUGGAGAUGC l=21 a=3 
------------------------------------------------------------UGCCGUGGGAUCUGGgGAUGC l=21 a=2 
------------------------------------------------------------UGCCGUGGGAUCUGGAGAUGa l=21 a=1 

mb-01011
ax-1001011
ku-01
ss-111110101000
fn-101
```
