## Supplementary material for "Comprehensive re-analysis of hairpin RNAs in fungi reveals ancestral links": File S1: PID1150.milR18.SRR8054055.txt

```
species:   Comil
pid:       PID1150
parent:    milR18
paralog:   
locus:     NW_006271972.1:2659146-2659259
matures:   ['UCGUAAUUUAUCAGUUGCCACAUUU', 'GAGUGACUCCCAGGCAACGCUUUUUGAGUACGGAA']
srr:       SRR8054055
genome:    /Users/jax/+Genomes/Fungal_genomes/Comil.GCF_000225605.1_CmilitarisCM01_v01_genomic.fa
alignment: /media/data/njohnson/+SeqLibraries/FunHP_libraries/Shao2019-xf.SRR8054055.cram
call:      samtools view /media/data/njohnson/+SeqLibraries/FunHP_libraries/Shao2019-xf.SRR8054055.cram NW_006271972.1:2659146-2659259

99 out of bounds
112 alignments
110 proper strand
99 stranded perfect matches

    ****************************                                                         ********************     
GUACGAGACAAGAGUGACUCCCAGGCAACGCUUUUUGAGUACGGAACCUUCCAGUGUCUAUUUUAGCGCAUGAAGGAUUUCGUAAUUUAUCAGUUGCCACAUUUGACGUAGUAC
((((..(.((((.((........((((((......((((((((((((((((..((((........))))..))))).)))))).)))))...)))))))).)))).)...))))
-------------------------------------------------------------------------------UCGUAAUUUAUCAGUUGCCACAUUU---------- l=25 a=0 c
-----------GAGUGACUCCCAGGCAACGCUUUUUGAGUACGGAA-------------------------------------------------------------------- l=35 a=0 c*
-----------------------------------------------------------AUUUUAGCGCAUGAAGGAUUUCGUA------------------------------ l=25 a=5 ma
-----------GAGUGACUCCCAGGCAACGCUUUUUGAGUACGGAA-------------------------------------------------------------------- l=35 a=0 ma*

-------------------------------------------------------------------------AGGAUUUCGUAAUUUAUCAGUUGC----------------- l=24 a=1 
-----------------------------------------------------------------------GAAGGAUUUCGUAAUUUAUCAGUUGCC---------------- l=27 a=1 
----------------------------------------------------------------------UGAAGGAUUUCGUAAUUUAUCAGUUGCu---------------- l=28 a=1 
----------------------------------------------------------------AGCGCAUGAAGGAUUUCGUA------------------------------ l=20 a=2 
---------------------------------------------------------------UAGCGCAUGAAGGAUUUCGUAAUU--------------------------- l=24 a=2 
---------------------------------------------------------------UAGCGCAUGAAGGAUUUCGUAAUUU-------------------------- l=25 a=1 
---------------------------------------------------------------UAGCGCAUGAAGGAUUUCGUAAUUUAUC----------------------- l=28 a=1 
--------------------------------------------------------------UUAGCGCAUGAAGGAUUUC--------------------------------- l=19 a=2 
--------------------------------------------------------------UUAGCGCAUGAAGGAUUUCGUAAU---------------------------- l=24 a=1 
--------------------------------------------------------------UUAGCGCAUGAAGGAUUUCGUAAUU--------------------------- l=25 a=1 
--------------------------------------------------------------UUAGCGCAUGAAGGAUUUCGUAAUUUAUCA---------------------- l=30 a=1 
-------------------------------------------------------------UUUAGCGCAUGAAGGAUUUC--------------------------------- l=20 a=1 
-------------------------------------------------------------UUUAGCGCAUGAAGGAUUUCGU------------------------------- l=22 a=2 
------------------------------------------------------------UUUUAGCGCAUGAAGGAUUUCGU------------------------------- l=23 a=1 
------------------------------------------------------------UUUUAGCGCAUGAAGGAUUUCGUA------------------------------ l=24 a=1 
------------------------------------------------------------UUUUAGCGCAUGAAGGAUUUCGUAAUU--------------------------- l=27 a=3 
------------------------------------------------------------UUUUAGCGCAUGAAGGAUUUCGUAAUUU-------------------------- l=28 a=1 
-----------------------------------------------------------AUUUUAGCGCAUGAAGGAUU----------------------------------- l=20 a=1 
-----------------------------------------------------------AUUUUAGCGCAUGAAGGAUUUC--------------------------------- l=22 a=1 
-----------------------------------------------------------AUUUUAGCGCAUGAAGGAUUUCGU------------------------------- l=24 a=3 
-----------------------------------------------------------AUUUUAGCGCAUGAAGGAUUUCGUA------------------------------ l=25 a=5 (ma)
----------------------------------------------------------UAUUUUAGCGCAUGAAGGAUUUC--------------------------------- l=23 a=1 
---------------------------------------------------------CUAUUUUAGCGCAUGAAGGAUUUCGUA------------------------------ l=27 a=1 
---------------------------------------------------------CUAUUUUAGCGCAUGAAGGAUUUCGUAA----------------------------- l=28 a=2 
---------------------------------------------------------CUAUUUUAGCGCAUGAAGGAUUUCGUAAUU--------------------------- l=30 a=2 
--------------------------------------------------------UCUAUUUUAGCGCAUGAAGGAUUUCGUAAUU--------------------------- l=31 a=1 
------------------------------------------------------UGUCUAUUUUAGCGCAUGAAGGAUUUCGUA------------------------------ l=30 a=1 
---------------------------------------------------CAGUGUCUAUUUUAGCGCAUGAAGGAUU----------------------------------- l=28 a=1 
----------------------------------------ACGGAACCUUCCAGUGUCUAUUUUAGCGCAU------------------------------------------- l=31 a=1 
--------------------------------UUUUGAGUACGGAACCUUC--------------------------------------------------------------- l=19 a=1 
--------------------------------UUUUGAGUACGGAACCUUCC-------------------------------------------------------------- l=20 a=4 
--------------------------------UUUUGAGUACGGAACCUUCCA------------------------------------------------------------- l=21 a=1 
--------------------------------UUUUGAGUACGGAACCUUCCAG------------------------------------------------------------ l=22 a=1 
-------------------------------UUUUUGAGUACGGAACCUUCC-------------------------------------------------------------- l=21 a=1 
------------------------------CUUUUUGAGUACGGAACCUUCC-------------------------------------------------------------- l=22 a=1 
---------------------------ACGCUUUUUGAGUACGGAACCUUC--------------------------------------------------------------- l=24 a=1 
--------------------------gACGCUUUUUGAGUACGGAACCU----------------------------------------------------------------- l=23 a=1 
--------------------------AACGCUUUUcGAGUACGGAACCU----------------------------------------------------------------- l=23 a=1 
-------------------------CAACGCUUcUUGAGUACGGAACCUU---------------------------------------------------------------- l=25 a=1 
------------------------GCAACGCUUUUUGAGUACGGAACCUUC--------------------------------------------------------------- l=27 a=1 
---------AAGAGUGACUCCCAGGCAAC------------------------------------------------------------------------------------- l=20 a=2 
--------CAAGAGUGACUCCCAGGCAAC------------------------------------------------------------------------------------- l=21 a=2 
--------CAAGAGUGACUCCCAGGCAACGC----------------------------------------------------------------------------------- l=23 a=2 
-------ACAAGAGUGACUCCCAGGCAAC------------------------------------------------------------------------------------- l=22 a=1 
------GACAAGAGUGACUCCCAGGCAAC------------------------------------------------------------------------------------- l=23 a=1 
-----AGACAAGAGUaACUCCCAGGC---------------------------------------------------------------------------------------- l=21 a=1 
-----AGACAAGAGUGACUCCCAGGCA--------------------------------------------------------------------------------------- l=22 a=1 
-----AGACAAGAGUGACUCCCAGGCAACGCU---------------------------------------------------------------------------------- l=27 a=1 
----GAGACAAGAGUGACUCCCAGG----------------------------------------------------------------------------------------- l=21 a=1 
----GAGACAAGAGUGACUCCCAGGg---------------------------------------------------------------------------------------- l=22 a=1 
----GAGACAAGAGUGACUCCCAGGC---------------------------------------------------------------------------------------- l=22 a=3 
----GAGACAAGAGUGACUCCCAGGCA--------------------------------------------------------------------------------------- l=23 a=2 
----GgGACAAGAGUGACUCCCAGGCA--------------------------------------------------------------------------------------- l=23 a=1 
----GAGACAAGAGUGACUCCCAGGCgACGC----------------------------------------------------------------------------------- l=27 a=1 
----GAGACAAGAGUGACUCCCAGGCAACGCUUU-------------------------------------------------------------------------------- l=30 a=1 
---CGAGACAAGAGUGACUCCCAGGC---------------------------------------------------------------------------------------- l=23 a=4 
---CGAGACAAGAGUGACUCCCAGGu---------------------------------------------------------------------------------------- l=23 a=1 
---CGAGACAAGAGUGACUCCCAGGCA--------------------------------------------------------------------------------------- l=24 a=2 
---CGAGACAAGAGUGACUCCCAGGCAAC------------------------------------------------------------------------------------- l=26 a=1 
---CGAGACAAGAGUGACUCCCAGGCAACGC----------------------------------------------------------------------------------- l=28 a=1 
---CGAGACAAGAGUGACUCCCAGGCAACGCUUU-------------------------------------------------------------------------------- l=31 a=1 
--ACGAGACAAGAGUGACUCCCA------------------------------------------------------------------------------------------- l=21 a=1 
--ACGAGACAAGAGUGACUCCCAGG----------------------------------------------------------------------------------------- l=23 a=1 
--ACGAGACAAGAGUGACUCCCAGGC---------------------------------------------------------------------------------------- l=24 a=2 
--ACGAGACAAGAGUGACUCCCAGGu---------------------------------------------------------------------------------------- l=24 a=1 
--ACGAGACAAGAGUGACUCCCAGGCAACGCU---------------------------------------------------------------------------------- l=30 a=1 
--ACGAGACAAGAGUGACUCCCAGGCAACGCUUU-------------------------------------------------------------------------------- l=32 a=1 
-UACGAGACAAGAGUGACUCCC-------------------------------------------------------------------------------------------- l=21 a=3 
-UACGAGACAAGAGUGACUCCCAGGu---------------------------------------------------------------------------------------- l=25 a=1 
-UACGAGACAAGAGUGACUCCCAGGCA--------------------------------------------------------------------------------------- l=26 a=1 
-UACGAGACAAGAGUGACUCCCAGGCAACGCUU--------------------------------------------------------------------------------- l=32 a=2 
GUACGAGACAAGAGUGACUCCCAGGC---------------------------------------------------------------------------------------- l=26 a=3 
GUACGAGACAAGAGUGACUCCCAGGCA--------------------------------------------------------------------------------------- l=27 a=4 
GUACGAGACAAGAGUGACUCCCAGGCAA-------------------------------------------------------------------------------------- l=28 a=1 

mb-00011
ax-1001001
ku-01
ss-101011101000
fn-111
```
