## Supplementary material for "Comprehensive re-analysis of hairpin RNAs in fungi reveals ancestral links": File S1: PID1150.milR18.SRR8054056.txt

```
species:   Comil
pid:       PID1150
parent:    milR18
paralog:   
locus:     NW_006271972.1:2659146-2659259
matures:   ['UCGUAAUUUAUCAGUUGCCACAUUU', 'GAGUGACUCCCAGGCAACGCUUUUUGAGUACGGAA']
srr:       SRR8054056
genome:    /Users/jax/+Genomes/Fungal_genomes/Comil.GCF_000225605.1_CmilitarisCM01_v01_genomic.fa
alignment: /media/data/njohnson/+SeqLibraries/FunHP_libraries/Shao2019-xf.SRR8054056.cram
call:      samtools view /media/data/njohnson/+SeqLibraries/FunHP_libraries/Shao2019-xf.SRR8054056.cram NW_006271972.1:2659146-2659259

47 out of bounds
88 alignments
82 proper strand
75 stranded perfect matches

         *************************************                               ***************************          
GUACGAGACAAGAGUGACUCCCAGGCAACGCUUUUUGAGUACGGAACCUUCCAGUGUCUAUUUUAGCGCAUGAAGGAUUUCGUAAUUUAUCAGUUGCCACAUUUGACGUAGUAC
((((..(.((((.((........((((((......((((((((((((((((..((((........))))..))))).)))))).)))))...)))))))).)))).)...))))
-------------------------------------------------------------------------------UCGUAAUUUAUCAGUUGCCACAUUU---------- l=25 a=0 c
-----------GAGUGACUCCCAGGCAACGCUUUUUGAGUACGGAA-------------------------------------------------------------------- l=35 a=0 c*
-----------------------------------------------------------AUUUUAGCGCAUGAAGGAUUUCGUA------------------------------ l=25 a=4 ma
-----------GAGUGACUCCCAGGCAACGCUUUUUGAGUACGGAA-------------------------------------------------------------------- l=35 a=0 ma*

------------------------------------------------------------------------------------AUUUAUCAGUUGCCACAUUU---------- l=20 a=1 
-----------------------------------------------------------------GCGCAUGAAGGAUUUCGUA------------------------------ l=19 a=2 
----------------------------------------------------------------AGCGCAUGAAGGAUUUCGU------------------------------- l=19 a=1 
----------------------------------------------------------------AGCGCAUGAAGGAUUUCGUA------------------------------ l=20 a=4 
----------------------------------------------------------------AGCGCAUGAAGGAUUUCGUAAU---------------------------- l=22 a=1 
----------------------------------------------------------------AGCGCAUGAAGGAUUUCGUAAUU--------------------------- l=23 a=1 
----------------------------------------------------------------AGCGCAUGAAGGAUUUCGUAAUUU-------------------------- l=24 a=2 
---------------------------------------------------------------UAGCGCAUGAAGGAUUUCG-------------------------------- l=19 a=1 
---------------------------------------------------------------UAGCGCAUGAAGGAUUUCGU------------------------------- l=20 a=1 
---------------------------------------------------------------UAGCGCAUGAAGGAUUUCGUA------------------------------ l=21 a=3 
---------------------------------------------------------------UuGCGCAUGAAGGAUUUCGUAAU---------------------------- l=23 a=2 
---------------------------------------------------------------UAGCGCAUGAAGGAUUUCGUAAU---------------------------- l=23 a=1 
---------------------------------------------------------------UAGCGCAUGAAGGAUUUCGUAAUU--------------------------- l=24 a=2 
---------------------------------------------------------------UAGCGCAUGAAGGAUUUCGUAAUUU-------------------------- l=25 a=1 
--------------------------------------------------------------UUAGCGCAUGAAGGAUUUC--------------------------------- l=19 a=2 
--------------------------------------------------------------UUAGCGCAUGAAGGAUUUCGU------------------------------- l=21 a=3 
--------------------------------------------------------------UUAGCGCAUGAAGGAUUUCGUA------------------------------ l=22 a=2 
--------------------------------------------------------------UUAGCGCAUGAAGGAUUUCGUAAU---------------------------- l=24 a=1 
--------------------------------------------------------------UUAGCGCAUGAAGGAUUUCGUAAUU--------------------------- l=25 a=3 
-------------------------------------------------------------UUUAGCGCAUGAAGGAUUUCGUA------------------------------ l=23 a=1 
-------------------------------------------------------------UUUAGCGCAUGAAGGAUUUCGUAAU---------------------------- l=25 a=1 
-------------------------------------------------------------UUUAGCGCAUGAAGGAUUUCGUAAUU--------------------------- l=26 a=1 
-------------------------------------------------------------UUUAGCGCAUGAAGGAUUUCGUAAUUU-------------------------- l=27 a=1 
------------------------------------------------------------UUUUAGCGCAUGAAGGAUUUCGU------------------------------- l=23 a=1 
------------------------------------------------------------UUUUAGCGCAUGAAGGAUUUCGUA------------------------------ l=24 a=1 
-----------------------------------------------------------AUUUUAGCGCAUGAAGGAUU----------------------------------- l=20 a=1 
-----------------------------------------------------------AUUUUAGCGCAUGAAGGAUUUC--------------------------------- l=22 a=1 
-----------------------------------------------------------AUUUUAGCGCAUGAAGGAUUUCGU------------------------------- l=24 a=3 
-----------------------------------------------------------AUUUUAGCGCAUGAAGGAUUUCGUA------------------------------ l=25 a=4 (ma)
-----------------------------------------------------------AUUUUAGCGCAUGAAGGAUUUCGUu------------------------------ l=25 a=3 
-----------------------------------------------------------AUUUUAGCGCAUGAAGGAUUUCGUAAUU--------------------------- l=28 a=1 
-----------------------------------------------CUUCCAGUGUCUAUUUUAGCGCAU------------------------------------------- l=24 a=2 
---------------------------------------UACGGAACCUUCCAGUGUCUA------------------------------------------------------ l=21 a=1 
---------------------------------------UACGGAACCUUCCAGUGUCUAUU---------------------------------------------------- l=23 a=1 
---------------------------------UUUGAGUACGGAACCUUCC-------------------------------------------------------------- l=19 a=1 
-------------------------------UUUUUGAGUACGGAACCUUC--------------------------------------------------------------- l=20 a=1 
------------------------------CUUUUUGAGUACGGAACCUUCC-------------------------------------------------------------- l=22 a=1 
-----------------------------GCUUUUUGAGUACGGAACCU----------------------------------------------------------------- l=20 a=1 
----------------------------CGCUUUUUGAGUACGGAACCUUCCAGUG---------------------------------------------------------- l=28 a=1 
---------------------------ACGCUUUUUGAGUACGGAACCU----------------------------------------------------------------- l=22 a=1 
-------------------------CAACGCUUUUUGAGUACGGAAC------------------------------------------------------------------- l=22 a=2 
-------------GUGACUCCCAGGCAACGCU---------------------------------------------------------------------------------- l=19 a=1 
-----------GAGUGACUCCCAGGCAACGCUUUUUGAG--------------------------------------------------------------------------- l=28 a=1 
----------AGAGUGACUCCCAGGCAAC------------------------------------------------------------------------------------- l=19 a=1 
---------AAGAGUGACUCCCAGGCAAC------------------------------------------------------------------------------------- l=20 a=1 
------GACAAGAGUGACUCCCAGGC---------------------------------------------------------------------------------------- l=20 a=1 
-----AGACAAGAGUGACUCCCAGGC---------------------------------------------------------------------------------------- l=21 a=1 
-----AGACAAGAGUGACUCCCAGGCAACGCUUU-------------------------------------------------------------------------------- l=29 a=1 
----GAGACAAGAGUGACUCCCAGG----------------------------------------------------------------------------------------- l=21 a=1 
----GAGACAAGAGUGACUCCCAGGC---------------------------------------------------------------------------------------- l=22 a=1 
---CGAGACAAGAGUGACUCCCA------------------------------------------------------------------------------------------- l=20 a=1 
---CGAGACAAGAGUGACUCCCAGGu---------------------------------------------------------------------------------------- l=23 a=1 
---CGAGACAAGAGUGACUCCCAGGCAAC------------------------------------------------------------------------------------- l=26 a=2 
--ACGAGACAAGAGUGACUCCC-------------------------------------------------------------------------------------------- l=20 a=1 
-UACGAGACAAGAGUGACUCCu-------------------------------------------------------------------------------------------- l=21 a=1 
-UACGAGACAAGAGUGACUCCCAGGC---------------------------------------------------------------------------------------- l=25 a=1 
GUACGAGACAAGAGUGACUCCCA------------------------------------------------------------------------------------------- l=23 a=1 

mb-00011
ax-1001001
ku-01
ss-101011101000
fn-111
```
