## Supplementary material for "Comprehensive re-analysis of hairpin RNAs in fungi reveals ancestral links": File S1: PID1150.milR18.SRR8054057.txt

```
species:   Comil
pid:       PID1150
parent:    milR18
paralog:   
locus:     NW_006271972.1:2659146-2659259
matures:   ['UCGUAAUUUAUCAGUUGCCACAUUU', 'GAGUGACUCCCAGGCAACGCUUUUUGAGUACGGAA']
srr:       SRR8054057
genome:    /Users/jax/+Genomes/Fungal_genomes/Comil.GCF_000225605.1_CmilitarisCM01_v01_genomic.fa
alignment: /media/data/njohnson/+SeqLibraries/FunHP_libraries/Shao2019-xf.SRR8054057.cram
call:      samtools view /media/data/njohnson/+SeqLibraries/FunHP_libraries/Shao2019-xf.SRR8054057.cram NW_006271972.1:2659146-2659259

9 out of bounds
13 alignments
13 proper strand
11 stranded perfect matches

    ****************************                                                         ********************     
GUACGAGACAAGAGUGACUCCCAGGCAACGCUUUUUGAGUACGGAACCUUCCAGUGUCUAUUUUAGCGCAUGAAGGAUUUCGUAAUUUAUCAGUUGCCACAUUUGACGUAGUAC
((((..(.((((.((........((((((......((((((((((((((((..((((........))))..))))).)))))).)))))...)))))))).)))).)...))))
-------------------------------------------------------------------------------UCGUAAUUUAUCAGUUGCCACAUUU---------- l=25 a=0 c
-----------GAGUGACUCCCAGGCAACGCUUUUUGAGUACGGAA-------------------------------------------------------------------- l=35 a=0 c*
------GACAAGAGUGACUCCCAGGCAACGCU---------------------------------------------------------------------------------- l=26 a=3 ma
-------------------------------------------------------------------------------------------AGUUGCCACAUUUGACGU----- l=18 a=0 ma*

-----------------------------------------------------------------------------------AAUUUAUCAGUUGCCACAUUUGACGUAG--- l=28 a=1 
-----------------------------------------------------------------GCGCAUGAAGGAUUUCGUA------------------------------ l=19 a=1 
--------CAAGAGUGACUCCCAGGC---------------------------------------------------------------------------------------- l=18 a=2 
-------ACAAGAGUGACUCCCAGGCAACGa----------------------------------------------------------------------------------- l=24 a=1 
------GACAAGAGUGACUCCCAGGCAAu------------------------------------------------------------------------------------- l=23 a=1 
------GACAAGAGUGACUCCCAGGCAACGC----------------------------------------------------------------------------------- l=25 a=1 
------GACAAGAGUGACUCCCAGGCAACGCU---------------------------------------------------------------------------------- l=26 a=3 (ma)
-----AGACAAGAGUGACUCCCAGGC---------------------------------------------------------------------------------------- l=21 a=1 
---CGAGACAAGAGUGACUCCCAGGCAACGC----------------------------------------------------------------------------------- l=28 a=1 
GUACGAGACAAGAGUGACUCCC-------------------------------------------------------------------------------------------- l=22 a=1 

mb-01010
ax-1001001
ku-01
ss-101011101000
fn-111
```
