## Supplementary material for "Comprehensive re-analysis of hairpin RNAs in fungi reveals ancestral links": File S1: PID1150.milR18.SRR8054058.txt

```
species:   Comil
pid:       PID1150
parent:    milR18
paralog:   
locus:     NW_006271972.1:2659146-2659259
matures:   ['UCGUAAUUUAUCAGUUGCCACAUUU', 'GAGUGACUCCCAGGCAACGCUUUUUGAGUACGGAA']
srr:       SRR8054058
genome:    /Users/jax/+Genomes/Fungal_genomes/Comil.GCF_000225605.1_CmilitarisCM01_v01_genomic.fa
alignment: /media/data/njohnson/+SeqLibraries/FunHP_libraries/Shao2019-xf.SRR8054058.cram
call:      samtools view /media/data/njohnson/+SeqLibraries/FunHP_libraries/Shao2019-xf.SRR8054058.cram NW_006271972.1:2659146-2659259

37 out of bounds
21 alignments
21 proper strand
19 stranded perfect matches

                              **********************                  ************************                    
GUACGAGACAAGAGUGACUCCCAGGCAACGCUUUUUGAGUACGGAACCUUCCAGUGUCUAUUUUAGCGCAUGAAGGAUUUCGUAAUUUAUCAGUUGCCACAUUUGACGUAGUAC
((((..(.((((.((........((((((......((((((((((((((((..((((........))))..))))).)))))).)))))...)))))))).)))).)...))))
-------------------------------------------------------------------------------UCGUAAUUUAUCAGUUGCCACAUUU---------- l=25 a=0 c
-----------GAGUGACUCCCAGGCAACGCUUUUUGAGUACGGAA-------------------------------------------------------------------- l=35 a=0 c*
--------------------------------UUUUGAGUACGGAACCUUCC-------------------------------------------------------------- l=20 a=3 ma
------------------------------------------------------------------------AAGGAUUUCGUAAUUUAUCAGU-------------------- l=22 a=0 ma*

----------------------------------------------------------------AGCGCAUGAAGGAUUUCGUA------------------------------ l=20 a=1 
-----------------------------------------------------------AUUUUAGCGCAUGAAGGAUU----------------------------------- l=20 a=2 
-----------------------------------------------------------AUUUUAGCGCAUGAAGGAUUUCGU------------------------------- l=24 a=1 
-----------------------------------------------------------AUUUUAGCGCAUGAAGGAUUUCGUAA----------------------------- l=26 a=1 
--------------------------------UUUUGAGUACGGAACCUUCC-------------------------------------------------------------- l=20 a=3 (ma)
------------------------------CUUUUUGAGUACGGAACCUUCC-------------------------------------------------------------- l=22 a=1 
----------------------------CGCUUUUUGAGUACGGAACC------------------------------------------------------------------ l=20 a=1 
-----------GAGUGACUCCCAGGCAACGC----------------------------------------------------------------------------------- l=20 a=1 
------GACAAGAGUGACUCCCAGGCAACGCUUU-------------------------------------------------------------------------------- l=28 a=1 
-----AGACAAGAGUGACUCCCAGGCAACGC----------------------------------------------------------------------------------- l=26 a=2 
----GAGACAAGAGUGACUCCCAGGC---------------------------------------------------------------------------------------- l=22 a=1 
---CGAGACAAGAGUGACUCCCAGGCAACGC----------------------------------------------------------------------------------- l=28 a=2 
---CGAGACAAGAGUGACUCCCAGGCAACGCU---------------------------------------------------------------------------------- l=29 a=1 
-UACGAGACAAGAGUGACUCCCAGGCc--------------------------------------------------------------------------------------- l=26 a=1 
GUACGAGACAAGAGUGACU----------------------------------------------------------------------------------------------- l=19 a=1 
GUACGAGACAAGAGUGACUCCu-------------------------------------------------------------------------------------------- l=22 a=1 

mb-01011
ax-1011011
ku-01
ss-101111101100
fn-111
```
