## Supplementary material for "Comprehensive re-analysis of hairpin RNAs in fungi reveals ancestral links": File S1: PID1150.milR18.SRR8054059.txt

```
species:   Comil
pid:       PID1150
parent:    milR18
paralog:   
locus:     NW_006271972.1:2659146-2659259
matures:   ['UCGUAAUUUAUCAGUUGCCACAUUU', 'GAGUGACUCCCAGGCAACGCUUUUUGAGUACGGAA']
srr:       SRR8054059
genome:    /Users/jax/+Genomes/Fungal_genomes/Comil.GCF_000225605.1_CmilitarisCM01_v01_genomic.fa
alignment: /media/data/njohnson/+SeqLibraries/FunHP_libraries/Shao2019-xf.SRR8054059.cram
call:      samtools view /media/data/njohnson/+SeqLibraries/FunHP_libraries/Shao2019-xf.SRR8054059.cram NW_006271972.1:2659146-2659259

38 out of bounds
31 alignments
31 proper strand
26 stranded perfect matches

    ****************************                                                         ********************     
GUACGAGACAAGAGUGACUCCCAGGCAACGCUUUUUGAGUACGGAACCUUCCAGUGUCUAUUUUAGCGCAUGAAGGAUUUCGUAAUUUAUCAGUUGCCACAUUUGACGUAGUAC
((((..(.((((.((........((((((......((((((((((((((((..((((........))))..))))).)))))).)))))...)))))))).)))).)...))))
-------------------------------------------------------------------------------UCGUAAUUUAUCAGUUGCCACAUUU---------- l=25 a=0 c
-----------GAGUGACUCCCAGGCAACGCUUUUUGAGUACGGAA-------------------------------------------------------------------- l=35 a=0 c*
---------------------------------------------------------CUAUUUUAGCGCAUGAAGGAUUUCGUAAU---------------------------- l=29 a=5 ma
-----------GAGUGACUCCCAGGCAACGCUUUUUGAGUACGGAA-------------------------------------------------------------------- l=35 a=0 ma*

--------------------------------------------------------------UUAGCGCAUGAAGGAUUUu--------------------------------- l=19 a=1 
-----------------------------------------------------------AUUUUAGCGCAUGAAGGAUUUuGUA------------------------------ l=25 a=1 
---------------------------------------------------------CUAUUUUAGCGCAUGAAGGAUUUCGUA------------------------------ l=27 a=1 
---------------------------------------------------------CUAUUUUAGCGCAUGAAGGAUUUCGUAAU---------------------------- l=29 a=5 (ma)
-----------------------------------------------CUUCCAGUGUCUAUUUUAGCGCAU------------------------------------------- l=24 a=1 
---------------------------------UUUGAGUACGGAACCUUCCAGUG---------------------------------------------------------- l=23 a=1 
---------AAGAGUGACUCCCAGGCAA-------------------------------------------------------------------------------------- l=19 a=1 
---------AAGAGUGACUCCCAGGCAAC------------------------------------------------------------------------------------- l=20 a=1 
--------CAAGAGUGACUCCCAGGCA--------------------------------------------------------------------------------------- l=19 a=1 
-------ACAAGAGUGACUCCCAGGCAACGCU---------------------------------------------------------------------------------- l=25 a=1 
------GACAAGAGUGACUCCaAGGC---------------------------------------------------------------------------------------- l=20 a=1 
------GACAAGAGUGACUCCCAGGCAACGC----------------------------------------------------------------------------------- l=25 a=2 
------GACAAGAGUGACUCCCAGGCAACGCU---------------------------------------------------------------------------------- l=26 a=1 
-----AGACAAGAGUGACUCCCAGGCAACGCU---------------------------------------------------------------------------------- l=27 a=2 
----GAGACAAGAGUGACUCCCAGGC---------------------------------------------------------------------------------------- l=22 a=2 
----GAGACAAGAGUGACUCCCAGGCA--------------------------------------------------------------------------------------- l=23 a=1 
----GAGACAAGAGUGACUCCCAGGCAAC------------------------------------------------------------------------------------- l=25 a=2 
----GAGACAAGAGUGACUCCCAGGCAACGu----------------------------------------------------------------------------------- l=27 a=2 
---CGAGACAAGAGUGACUCCCAGGC---------------------------------------------------------------------------------------- l=23 a=1 
-UACGAGACAAGAGUGACUCCCAGGC---------------------------------------------------------------------------------------- l=25 a=1 
-UACGAGACAAGAGUGACUCCCAGGCA--------------------------------------------------------------------------------------- l=26 a=1 
GUACGAGACAAGAGUGACUCCCAGGCA--------------------------------------------------------------------------------------- l=27 a=1 

mb-00011
ax-1001001
ku-01
ss-101011101000
fn-111
```
