## Supplementary material for "Comprehensive re-analysis of hairpin RNAs in fungi reveals ancestral links": File S1: PID1150.milR18.SRR8054060.txt

```
species:   Comil
pid:       PID1150
parent:    milR18
paralog:   
locus:     NW_006271972.1:2659146-2659259
matures:   ['UCGUAAUUUAUCAGUUGCCACAUUU', 'GAGUGACUCCCAGGCAACGCUUUUUGAGUACGGAA']
srr:       SRR8054060
genome:    /Users/jax/+Genomes/Fungal_genomes/Comil.GCF_000225605.1_CmilitarisCM01_v01_genomic.fa
alignment: /media/data/njohnson/+SeqLibraries/FunHP_libraries/Shao2019-xf.SRR8054060.cram
call:      samtools view /media/data/njohnson/+SeqLibraries/FunHP_libraries/Shao2019-xf.SRR8054060.cram NW_006271972.1:2659146-2659259

111 out of bounds
171 alignments
167 proper strand
150 stranded perfect matches

                                       *********************  **********************                              
GUACGAGACAAGAGUGACUCCCAGGCAACGCUUUUUGAGUACGGAACCUUCCAGUGUCUAUUUUAGCGCAUGAAGGAUUUCGUAAUUUAUCAGUUGCCACAUUUGACGUAGUAC
((((..(.((((.((........((((((......((((((((((((((((..((((........))))..))))).)))))).)))))...)))))))).)))).)...))))
-------------------------------------------------------------------------------UCGUAAUUUAUCAGUUGCCACAUUU---------- l=25 a=0 c
-----------GAGUGACUCCCAGGCAACGCUUUUUGAGUACGGAA-------------------------------------------------------------------- l=35 a=0 c*
----------------------------------------------------------------AGCGCAUGAAGGAUUUCGUA------------------------------ l=20 a=8 ma
-----------------------------------------CGGAACCUUCCAGUGUCUA------------------------------------------------------ l=19 a=1 ma*

-------------------------------------------------------------------------------------------AGUUGCCACAUUUGACGUAGUAC l=23 a=1 
------------------------------------------------------------------------------------AUUUAUCAGUUGCCACAUUU---------- l=20 a=1 
-------------------------------------------------------------------------AGGAUUUCGUAAUUUAUCAGUUGC----------------- l=24 a=1 
-------------------------------------------------------------------------AGGAUUUCGUAAUUUAUCAGUUGCC---------------- l=25 a=1 
-----------------------------------------------------------------------GAAGGAUUUCGUAAUUUAUCAGUUGCC---------------- l=27 a=1 
---------------------------------------------------------------------AUGAAGGAUUUCGUAAUUUAUCAGU-------------------- l=25 a=1 
---------------------------------------------------------------------AUGAAGGAUUUCGUAAUUUAUCAGUUGCC---------------- l=29 a=1 
--------------------------------------------------------------------CAUGAAGGAUUUCGUAAUUUA------------------------- l=21 a=1 
------------------------------------------------------------------CGCAUGAAGGAUUUCGUAAUU--------------------------- l=21 a=2 
-----------------------------------------------------------------GCGCAUGAAGGAUUUCGUA------------------------------ l=19 a=4 
----------------------------------------------------------------AGCGCAUGAAGGAUUUCG-------------------------------- l=18 a=1 
----------------------------------------------------------------AGCGCAUGAAGGAUUUCGUA------------------------------ l=20 a=8 (ma)
----------------------------------------------------------------AGCGCAUGAAGGAUUUCGUAA----------------------------- l=21 a=1 
----------------------------------------------------------------AGCGCAUGAAGGAUUUCGUAAU---------------------------- l=22 a=1 
----------------------------------------------------------------AGCGCAUGAAGGAUUUCGUAAUU--------------------------- l=23 a=3 
----------------------------------------------------------------AGCGCAUGAAGGAUUUCGUAAUUU-------------------------- l=24 a=2 
----------------------------------------------------------------AGCGCAUGAAGGAUUUCGUAAUUUA------------------------- l=25 a=1 
---------------------------------------------------------------UAGCGCAUGAAGGAUUUCG-------------------------------- l=19 a=1 
---------------------------------------------------------------UAGCGCAUGAAGGAUUUCGU------------------------------- l=20 a=2 
---------------------------------------------------------------UAGCGCAUGAAGGAUUUCGUA------------------------------ l=21 a=5 
---------------------------------------------------------------UAGCGCAUGAAGGAcUUCGUA------------------------------ l=21 a=1 
---------------------------------------------------------------UAGCGCAUGAAGGAUUUCGUAA----------------------------- l=22 a=1 
---------------------------------------------------------------UAGCGCAUGAAGGAUUUCGUAAU---------------------------- l=23 a=3 
---------------------------------------------------------------UAGCGCAUGAAGGAUUUCGUAAUU--------------------------- l=24 a=1 
---------------------------------------------------------------UAGCGCAUGAAGGAUUUCGUAAUUU-------------------------- l=25 a=1 
--------------------------------------------------------------UUAGCGCAUGAAGGAUUUC--------------------------------- l=19 a=3 
--------------------------------------------------------------UUAGCGCAUGAAGGAUUUCGUA------------------------------ l=22 a=6 
--------------------------------------------------------------UUAGCGCgUGAAGGAUUUCGUA------------------------------ l=22 a=1 
--------------------------------------------------------------UUAGCGCAUGAAGGAUUUCGUAA----------------------------- l=23 a=1 
--------------------------------------------------------------UUAGCGCAUGAAGGAUUUCGUAAU---------------------------- l=24 a=4 
--------------------------------------------------------------UUAGCGCAUGAAGGAUUUCGUAAUUU-------------------------- l=26 a=1 
--------------------------------------------------------------UUAGCGCAUGAAGGAUUUCGUAAUUUAUC----------------------- l=29 a=2 
-------------------------------------------------------------UUUAGCGCAUGAAGGAUUUC--------------------------------- l=20 a=1 
-------------------------------------------------------------UUUAGCGCAUGAAGGAUUUCGUA------------------------------ l=23 a=4 
-------------------------------------------------------------UUUAGCGCAUGAAGGAUUUCGUAAUU--------------------------- l=26 a=2 
------------------------------------------------------------UUUUAGCGCAUGAAGGAUU----------------------------------- l=19 a=1 
------------------------------------------------------------UUUUAGCGCAUGAAGGAUUUCGU------------------------------- l=23 a=3 
------------------------------------------------------------UUUUAGCGCAUGAAGGAUUUCGUA------------------------------ l=24 a=2 
------------------------------------------------------------UUUUAGCGCAUGAAGGAUUUCGUAAU---------------------------- l=26 a=1 
------------------------------------------------------------UUUUAGCGCAUGAAGGAUUUCGUAAUUU-------------------------- l=28 a=1 
-----------------------------------------------------------AUUUUAGCGCAUGAAGGAUUUC--------------------------------- l=22 a=2 
-----------------------------------------------------------AUUUUAGCGCAUGAAGGAUUUCG-------------------------------- l=23 a=1 
-----------------------------------------------------------AUUUUAGCGCAUGAAGGAUUUCGU------------------------------- l=24 a=2 
-----------------------------------------------------------AUUUUAGCGCAUGAAGGAUUUCGc------------------------------- l=24 a=1 
-----------------------------------------------------------AUUUUAGCGCAUGAAGGAUUUCGUA------------------------------ l=25 a=3 
-----------------------------------------------------------AUUUUAGCGCAUGAgGGAUUUCGUAAU---------------------------- l=27 a=2 
---------------------------------------------------------CUgUUUUAGCGCAUGAAGGAUUUCGUAAUU--------------------------- l=30 a=2 
--------------------------------------------------------UCUAUUUUAGCGCAUGAAGGAUUUCGUA------------------------------ l=28 a=2 
-----------------------------------------CGGAACCUUCCAGUGUCUA------------------------------------------------------ l=19 a=1 (ma*)
----------------------------------------ACGGAACCUUCCAGUGUCUA------------------------------------------------------ l=20 a=1 
----------------------------------------ACGGAACCUUCCAGUGUCUAUUUUAGC----------------------------------------------- l=27 a=1 
---------------------------------------UACGGAACCUUCCAGUGUCU------------------------------------------------------- l=20 a=1 
---------------------------------------UACGGAACCUUCCAGUGUCUA------------------------------------------------------ l=21 a=1 
---------------------------------------UACGGAACCUUCCAGUGUCUAUU---------------------------------------------------- l=23 a=3 
---------------------------------UUUGAGUACGGAACCUUCu-------------------------------------------------------------- l=19 a=2 
---------------------------------UUUGAGUACGGAACCUUCC-------------------------------------------------------------- l=19 a=4 
---------------------------------UUUGAGUACGGAACCUUCCA------------------------------------------------------------- l=20 a=1 
---------------------------------UUUGAGUACGGAACCUUCCAGUG---------------------------------------------------------- l=23 a=2 
--------------------------------UUUUGAGUACGGAACCUUC--------------------------------------------------------------- l=19 a=1 
--------------------------------UUUUGAGUACGGAACCUUCC-------------------------------------------------------------- l=20 a=1 
--------------------------------UUUUGAGUACGGAACCUUCCAGc----------------------------------------------------------- l=23 a=1 
--------------------------------UUUUGAGUACGGAACCUUCCAGU----------------------------------------------------------- l=23 a=1 
------------------------------CUUUUUGAGUACGGAACCUUCC-------------------------------------------------------------- l=22 a=1 
-----------------------------GCUUUUUGAGUACGGAACCUUC--------------------------------------------------------------- l=22 a=2 
----------------------------CGCUUUUUGAGUACGGAACa------------------------------------------------------------------ l=20 a=1 
----------------------------CGCUUUUUGAGUACGGAACC------------------------------------------------------------------ l=20 a=1 
----------------------------CGCUUUUUGAGUACGGAACCU----------------------------------------------------------------- l=21 a=1 
------------AGUGACUCCCAGGCAACGCUUUUUGAG--------------------------------------------------------------------------- l=27 a=1 
----------AGAGUGACUCCCAGGCAAC------------------------------------------------------------------------------------- l=19 a=2 
----------AGAGUGACUCCCAGGCAACGC----------------------------------------------------------------------------------- l=21 a=1 
---------uAGAGUGACUCCCAGGCAA-------------------------------------------------------------------------------------- l=19 a=1 
---------AAGAGUGACUCCCAGGCAAC------------------------------------------------------------------------------------- l=20 a=2 
--------CAAGAGUGACUCCCAuGCAAC------------------------------------------------------------------------------------- l=21 a=1 
-------ACAAGAGUGACUCCCAGGC---------------------------------------------------------------------------------------- l=19 a=1 
-------ACAAGAGUGACUCCCAGGCA--------------------------------------------------------------------------------------- l=20 a=2 
------GACAAGAGUGACUCCCAGGC---------------------------------------------------------------------------------------- l=20 a=1 
------GACAAGAGUGACUCCCAGGCAAC------------------------------------------------------------------------------------- l=23 a=1 
-----AGACAAGAGUGACUCCCAGGC---------------------------------------------------------------------------------------- l=21 a=1 
----GAGACAAGAGUGACUCCCA------------------------------------------------------------------------------------------- l=19 a=1 
----GAGACAAGAGUGACUCCCAGGC---------------------------------------------------------------------------------------- l=22 a=4 
----GAGACAAGAGUGACUCCCAGGCA--------------------------------------------------------------------------------------- l=23 a=2 
----GAGACAAGAGUGACUCCCAGGCAAC------------------------------------------------------------------------------------- l=25 a=2 
----GAGACAAGAGUGACUCCCAGGCAACGCU---------------------------------------------------------------------------------- l=28 a=1 
---CGAGACAAGAGUGACUCCCAGGC---------------------------------------------------------------------------------------- l=23 a=1 
---CGAGACAAGAGUuACUCCCAGGCA--------------------------------------------------------------------------------------- l=24 a=1 
---CGAGACAAGAGUGACUCCCAGGCA--------------------------------------------------------------------------------------- l=24 a=2 
---CGAGACAAGAGUGACUCCCAGGCAA-------------------------------------------------------------------------------------- l=25 a=1 
---CGAGACAAGAGUGACUCCCAGGCAAu------------------------------------------------------------------------------------- l=26 a=1 
---CGAGACAAGAGUGACUCCCAGGCAAC------------------------------------------------------------------------------------- l=26 a=1 
---CGAGACAAGAGUGACUCCCgGGCAACGCU---------------------------------------------------------------------------------- l=29 a=1 
--ACGAGACAAGAGUGACUCCC-------------------------------------------------------------------------------------------- l=20 a=2 
--ACGAGACAAGAGUGACUCCCA------------------------------------------------------------------------------------------- l=21 a=1 
--ACGAGACAAGAGUGACUCCCAG------------------------------------------------------------------------------------------ l=22 a=1 
--ACGAGACAAGAGUGACUCCCAGGC---------------------------------------------------------------------------------------- l=24 a=1 
--ACGAGACAAGAGUGACUCCCAGGCA--------------------------------------------------------------------------------------- l=25 a=2 
-UACGAGACAAGAGUGACUCCC-------------------------------------------------------------------------------------------- l=21 a=2 
-UACGAGACAAGAGUGACUCCu-------------------------------------------------------------------------------------------- l=21 a=1 
-UACGAGACAAGAGUGACUCCCA------------------------------------------------------------------------------------------- l=22 a=1 
GUACGAGACAAGAGUGACUCC--------------------------------------------------------------------------------------------- l=21 a=1 
GUACGAGACAAGAGUGACUCCCAGG----------------------------------------------------------------------------------------- l=25 a=1 
GUACGAGACAAGAGUGACUCCCAGGC---------------------------------------------------------------------------------------- l=26 a=1 

mb-01011
ax-1101011
ku-01
ss-101111101101
fn-111
```
