## Supplementary material for "Comprehensive re-analysis of hairpin RNAs in fungi reveals ancestral links": File S1: PID1151.milR19.SRR8054055.txt

```
species:   Comil
pid:       PID1151
parent:    milR19
paralog:   
locus:     NW_006271972.1:3726762-3726934
matures:   ['UUACUAUUUAACGCCGGGAAAU', 'CUCCCGGCGUUAAAUAGCAAUA']
srr:       SRR8054055
genome:    /Users/jax/+Genomes/Fungal_genomes/Comil.GCF_000225605.1_CmilitarisCM01_v01_genomic.fa
alignment: /media/data/njohnson/+SeqLibraries/FunHP_libraries/Shao2019-xf.SRR8054055.cram
call:      samtools view /media/data/njohnson/+SeqLibraries/FunHP_libraries/Shao2019-xf.SRR8054055.cram NW_006271972.1:3726762-3726934

61 out of bounds
30401 alignments
30391 proper strand
2930 stranded perfect matches

             ***********************                                                                                                     ***********************             
UUUCAGGGAUCUCCCGGCGUUAAAUAGCAAUACAUGCAUACAGCAUACAUACUGUGGUAGACGGGGGAUCGUUCCUCUCAUCAUGGGGAACCCUAUCGUUCCUACACGACACUGAUGUAUGUGUGUAUGGAUAUAUGCAUGUAUUACUAUUUAACGCCGGGAAAUCCCUGAAA
.(((((((((.((((((((((((((((.(((((((((((((((((((((((((((((..((((((((...(((((((.......)))))))))).))))).)))))..........)))))))))).))....)))))))))))).)))))))))))))))).))))))))).
-----------------------------------------------------------------------------------------------------------------------------------------------UUACUAUUUAACGCCGGGAAAU-------- l=22 a=0 c
----------CUCCCGGCGUUAAAUAGCAAUA--------------------------------------------------------------------------------------------------------------------------------------------- l=22 a=0 c*
-------------------------------------------------------------------------------------------------------------------------------------------UGUAUUACUAUUUAACGCCGG------------- l=21 a=2031 ma
---------------GGCGUUAAAUAGCAAUACAUG----------------------------------------------------------------------------------------------------------------------------------------- l=21 a=0 ma*

-----------------------------------------------------------------------------------------------------------------------------------------------------UUUAACGCCGGGgAAUCC------ l=18 a=6 
----------------------------------------------------------------------------------------------------------------------------------------------------AUUUAACGCCGGGgAAUC------- l=18 a=1 
---------------------------------------------------------------------------------------------------------------------------------------------------UAUUUAACGCCGGGgAAU-------- l=18 a=2 
---------------------------------------------------------------------------------------------------------------------------------------------------UAUUUAACGCCGGGgAAUC------- l=19 a=3 
---------------------------------------------------------------------------------------------------------------------------------------------------UAUUUAACGCCGGGgAAUCC------ l=20 a=10 
--------------------------------------------------------------------------------------------------------------------------------------------------CUAUUUAACGCCGGGgAA--------- l=18 a=1 
--------------------------------------------------------------------------------------------------------------------------------------------------CUAUUUAACGCCGGGgAAU-------- l=19 a=6 
--------------------------------------------------------------------------------------------------------------------------------------------------CUAUUUAACGCCGGGgAAUC------- l=20 a=1 
--------------------------------------------------------------------------------------------------------------------------------------------------CUAUUUAACGCCGGGgAAUCC------ l=21 a=2 
-------------------------------------------------------------------------------------------------------------------------------------------------ACUAUUUAACGCCGGGgA---------- l=18 a=4 
-------------------------------------------------------------------------------------------------------------------------------------------------ACUAUUUAACGCCGGGgAA--------- l=19 a=3 
-------------------------------------------------------------------------------------------------------------------------------------------------ACUAUUUAACGCCGGGgAAU-------- l=20 a=14 
-------------------------------------------------------------------------------------------------------------------------------------------------ACUAUUUAACGCCGGGgAAUC------- l=21 a=1 
-------------------------------------------------------------------------------------------------------------------------------------------------ACUAUUUAACGCCGGGgAAUCC------ l=22 a=4 
------------------------------------------------------------------------------------------------------------------------------------------------UACUAUUUAACGCCGGGg----------- l=18 a=511 
------------------------------------------------------------------------------------------------------------------------------------------------UACUAUUUAACGCCGGGA----------- l=18 a=51 
------------------------------------------------------------------------------------------------------------------------------------------------UACUAUUUAACGCCGGGu----------- l=18 a=8 
------------------------------------------------------------------------------------------------------------------------------------------------UACUgUUUAACGCCGGGA----------- l=18 a=2 
------------------------------------------------------------------------------------------------------------------------------------------------UACUAUUUAACGCCGGGc----------- l=18 a=4 
------------------------------------------------------------------------------------------------------------------------------------------------UACUAUUcAACGCCGGGA----------- l=18 a=1 
------------------------------------------------------------------------------------------------------------------------------------------------UACUAUUUAACGCCGGGgA---------- l=19 a=2751 
------------------------------------------------------------------------------------------------------------------------------------------------UACUAUUUAACGCCGGGAA---------- l=19 a=1 
------------------------------------------------------------------------------------------------------------------------------------------------UACUAUUUAACGCCGGGAg---------- l=19 a=1 
------------------------------------------------------------------------------------------------------------------------------------------------UACUAUUUAACGCCGGGcA---------- l=19 a=3 
------------------------------------------------------------------------------------------------------------------------------------------------UACUAUUUAACGCCGGGAc---------- l=19 a=1 
------------------------------------------------------------------------------------------------------------------------------------------------UACUAUUUAACGCCGGGuA---------- l=19 a=1 
------------------------------------------------------------------------------------------------------------------------------------------------UACUAUUUAACGCCGGGgAA--------- l=20 a=2307 
------------------------------------------------------------------------------------------------------------------------------------------------UACUAUUUAACGCCGGGAAu--------- l=20 a=8 
------------------------------------------------------------------------------------------------------------------------------------------------UACUAUUUAACGCCGGGAAA--------- l=20 a=2 
------------------------------------------------------------------------------------------------------------------------------------------------UACUAUUUAACGCCGGGAAc--------- l=20 a=5 
------------------------------------------------------------------------------------------------------------------------------------------------UACUAUUUAACGCCGGGAAg--------- l=20 a=1 
------------------------------------------------------------------------------------------------------------------------------------------------UACUAUUUAACGCCGGGgAAU-------- l=21 a=16495 
------------------------------------------------------------------------------------------------------------------------------------------------UACUAUUUAACGCCGGGAAAc-------- l=21 a=2 
------------------------------------------------------------------------------------------------------------------------------------------------UACUAUUUAACGCCGGGAAAU-------- l=21 a=5 
------------------------------------------------------------------------------------------------------------------------------------------------UACUAUUUAACGCCGGGAAAa-------- l=21 a=1 
------------------------------------------------------------------------------------------------------------------------------------------------UACUAUUUAACGCCGGGcAAU-------- l=21 a=1 
------------------------------------------------------------------------------------------------------------------------------------------------UACUAUUUAACGCCGGGgAAUC------- l=22 a=759 
------------------------------------------------------------------------------------------------------------------------------------------------UACUAUUUAACGCCGGGgAAUCC------ l=23 a=3830 
------------------------------------------------------------------------------------------------------------------------------------------------UACUAUUUAACGCCGGGAAAUCu------ l=23 a=2 
------------------------------------------------------------------------------------------------------------------------------------------------UACUAUUUAACGCCGGGAAAUCC------ l=23 a=1 
------------------------------------------------------------------------------------------------------------------------------------------------UACUAUUUAACGCCGGGgAAUCCC----- l=24 a=21 
-----------------------------------------------------------------------------------------------------------------------------------------------UUACUAUUUAACGCCGGG------------ l=18 a=5 
-----------------------------------------------------------------------------------------------------------------------------------------------UUACUAUUUAACGCCGGGg----------- l=19 a=40 
-----------------------------------------------------------------------------------------------------------------------------------------------UUACUAUUUAACGCCGGGA----------- l=19 a=7 
-----------------------------------------------------------------------------------------------------------------------------------------------UUACUAUUUAACGCCGGGgA---------- l=20 a=55 
-----------------------------------------------------------------------------------------------------------------------------------------------UUACUAUUUAACGCCGGGgAA--------- l=21 a=7 
-----------------------------------------------------------------------------------------------------------------------------------------------UUACUAUUUAACGCCGGGgAAU-------- l=22 a=34 
-----------------------------------------------------------------------------------------------------------------------------------------------UUACUAUUUAACGCCGGGgAAUC------- l=23 a=5 
-----------------------------------------------------------------------------------------------------------------------------------------------UUACUAUUUAACGCCGGGgAAUCC------ l=24 a=23 
----------------------------------------------------------------------------------------------------------------------------------------------AUUACUAUUUAACGCCGGGg----------- l=20 a=1 
---------------------------------------------------------------------------------------------------------------------------------------------UAUUACUAUUUAACGCCG-------------- l=18 a=1 
---------------------------------------------------------------------------------------------------------------------------------------------UAUUACUAUUUAACGCCGG------------- l=19 a=4 
---------------------------------------------------------------------------------------------------------------------------------------------UAUUACUAUUUAACGCCGGG------------ l=20 a=5 
---------------------------------------------------------------------------------------------------------------------------------------------UAUUACcAUUUAACGCCGGG------------ l=20 a=1 
---------------------------------------------------------------------------------------------------------------------------------------------UAUUACUAUUUAACGCCGGa------------ l=20 a=1 
---------------------------------------------------------------------------------------------------------------------------------------------UAUUACUAUUUAACGCCGGGg----------- l=21 a=3 
--------------------------------------------------------------------------------------------------------------------------------------------GUAUUACUAUUUAACGCCGa------------- l=20 a=1 
--------------------------------------------------------------------------------------------------------------------------------------------GUAUUACUAUUUAACGCCGG------------- l=20 a=2 
-------------------------------------------------------------------------------------------------------------------------------------------UGUAUUACUAUUUAACGu---------------- l=18 a=1 
-------------------------------------------------------------------------------------------------------------------------------------------UGUAUUACUAUUUAACGC---------------- l=18 a=9 
-------------------------------------------------------------------------------------------------------------------------------------------UGUAUUACcAUUUAACGC---------------- l=18 a=1 
-------------------------------------------------------------------------------------------------------------------------------------------UGUAUUACUAUUUgACGC---------------- l=18 a=1 
-------------------------------------------------------------------------------------------------------------------------------------------UGaAUUACUAUUUAACGCC--------------- l=19 a=1 
-------------------------------------------------------------------------------------------------------------------------------------------UGUAUUACUAUUUAACGCC--------------- l=19 a=50 
-------------------------------------------------------------------------------------------------------------------------------------------UGUAUUACUAUUUAACGCu--------------- l=19 a=10 
-------------------------------------------------------------------------------------------------------------------------------------------UGUAUUACUAUUUAACGCa--------------- l=19 a=2 
-------------------------------------------------------------------------------------------------------------------------------------------UGUAUUACUcUUUAACGCC--------------- l=19 a=1 
-------------------------------------------------------------------------------------------------------------------------------------------UGUAUUACUAUaUAACGCC--------------- l=19 a=1 
-------------------------------------------------------------------------------------------------------------------------------------------UGUAUUACUAUcUAACGCC--------------- l=19 a=2 
-------------------------------------------------------------------------------------------------------------------------------------------UGUAUUACUAUUUAACGCCG-------------- l=20 a=275 
-------------------------------------------------------------------------------------------------------------------------------------------UGUAUUACUAUUUAACGCCa-------------- l=20 a=42 
-------------------------------------------------------------------------------------------------------------------------------------------UGUAUUACUAUUUAACGCCu-------------- l=20 a=10 
-------------------------------------------------------------------------------------------------------------------------------------------UGUAUUACUAUUUAACGCCc-------------- l=20 a=5 
-------------------------------------------------------------------------------------------------------------------------------------------UGUAUUACUAUUUAACGCuG-------------- l=20 a=1 
-------------------------------------------------------------------------------------------------------------------------------------------UGUAUUACUAUUUAACGCaG-------------- l=20 a=1 
-------------------------------------------------------------------------------------------------------------------------------------------UGUAUUACUAUcUAACGCCG-------------- l=20 a=1 
-------------------------------------------------------------------------------------------------------------------------------------------cGUAUUACUAUUUAACGCCG-------------- l=20 a=1 
-------------------------------------------------------------------------------------------------------------------------------------------UGUAUUACUAUUUgACGCCG-------------- l=20 a=1 
-------------------------------------------------------------------------------------------------------------------------------------------UGUAUUACUAUUUAcCGCCG-------------- l=20 a=1 
-------------------------------------------------------------------------------------------------------------------------------------------UGUAUUACUgUUUAACGCCG-------------- l=20 a=1 
-------------------------------------------------------------------------------------------------------------------------------------------UGUAUUACUAUUUAACGCCGG------------- l=21 a=2031 (ma)
-------------------------------------------------------------------------------------------------------------------------------------------UGUAUUACUAUUUAACGCCGa------------- l=21 a=152 
-------------------------------------------------------------------------------------------------------------------------------------------UGUAUUACUAUUUAACGCCGu------------- l=21 a=24 
-------------------------------------------------------------------------------------------------------------------------------------------UGUAUUACUgUUUAACGCCGG------------- l=21 a=5 
-------------------------------------------------------------------------------------------------------------------------------------------UGUAUUACcAUUUAACGCCGG------------- l=21 a=5 
-------------------------------------------------------------------------------------------------------------------------------------------UGUAUUACUAUUUgACGCCGG------------- l=21 a=2 
-------------------------------------------------------------------------------------------------------------------------------------------gGUAUUACUAUUUAACGCCGG------------- l=21 a=1 
-------------------------------------------------------------------------------------------------------------------------------------------UGUAUUACUAUUUAACGCCaG------------- l=21 a=5 
-------------------------------------------------------------------------------------------------------------------------------------------UaUAUUACUAUUUAACGCCGG------------- l=21 a=1 
-------------------------------------------------------------------------------------------------------------------------------------------UGcAUUACUAUUUAACGCCGG------------- l=21 a=1 
-------------------------------------------------------------------------------------------------------------------------------------------UGUAUUACUAUUUAACaCCGG------------- l=21 a=3 
-------------------------------------------------------------------------------------------------------------------------------------------UGUAcUACUAUUUAACGCCGG------------- l=21 a=3 
-------------------------------------------------------------------------------------------------------------------------------------------UGUAUUACUAUUgAACGCCGG------------- l=21 a=2 
-------------------------------------------------------------------------------------------------------------------------------------------UGUAUUACUAUUUAACGCuGG------------- l=21 a=3 
-------------------------------------------------------------------------------------------------------------------------------------------UGUAUgACUAUUUAACGCCGG------------- l=21 a=1 
-------------------------------------------------------------------------------------------------------------------------------------------UGUAUUACUAUUUAACGCCGc------------- l=21 a=9 
-------------------------------------------------------------------------------------------------------------------------------------------UGUAUUACUAUcUAACGCCGG------------- l=21 a=5 
-------------------------------------------------------------------------------------------------------------------------------------------UGUgUUACUAUUUAACGCCGG------------- l=21 a=3 
-------------------------------------------------------------------------------------------------------------------------------------------UGUAUUACUAaUUAACGCCGG------------- l=21 a=1 
-------------------------------------------------------------------------------------------------------------------------------------------UGUAUcACUAUUUAACGCCGG------------- l=21 a=3 
-------------------------------------------------------------------------------------------------------------------------------------------UGUAUUACUAUUUAACGCCcG------------- l=21 a=4 
-------------------------------------------------------------------------------------------------------------------------------------------cGUAUUACUAUUUAACGCCGG------------- l=21 a=6 
-------------------------------------------------------------------------------------------------------------------------------------------UGUAUUACUAUUUAgCGCCGG------------- l=21 a=4 
-------------------------------------------------------------------------------------------------------------------------------------------UGUAUUACUAUUUAACGuCGG------------- l=21 a=1 
-------------------------------------------------------------------------------------------------------------------------------------------UGUAUUACUAUUUAACGCCuG------------- l=21 a=2 
-------------------------------------------------------------------------------------------------------------------------------------------UGUAUUACUAUUUAACGCaGG------------- l=21 a=4 
-------------------------------------------------------------------------------------------------------------------------------------------UGUAUUAuUAUUUAACGCCGG------------- l=21 a=2 
-------------------------------------------------------------------------------------------------------------------------------------------UGUAUUACUAcUUAACGCCGG------------- l=21 a=3 
-------------------------------------------------------------------------------------------------------------------------------------------UGUAUUACUAUUcAACGCCGG------------- l=21 a=2 
-------------------------------------------------------------------------------------------------------------------------------------------aGUAUUACUAUUUAACGCCGG------------- l=21 a=1 
-------------------------------------------------------------------------------------------------------------------------------------------UGUAUUACUAUUUAACGgCGG------------- l=21 a=1 
-------------------------------------------------------------------------------------------------------------------------------------------UGUAUUACUAUUUAACGCCGGG------------ l=22 a=417 
-------------------------------------------------------------------------------------------------------------------------------------------UGUAUUACUAUUUAACGCCGGa------------ l=22 a=30 
-------------------------------------------------------------------------------------------------------------------------------------------aGUAUUACUAUUUAACGCCGGG------------ l=22 a=1 
-------------------------------------------------------------------------------------------------------------------------------------------UGUAUUACUAUUUAACGuCGGG------------ l=22 a=2 
-------------------------------------------------------------------------------------------------------------------------------------------UGUAUUACUAUUUAACGCCGaG------------ l=22 a=2 
-------------------------------------------------------------------------------------------------------------------------------------------UGUAUUACUAUcUAACGCCGGG------------ l=22 a=3 
-------------------------------------------------------------------------------------------------------------------------------------------UGUAUUACUAUUUAACGCCGGu------------ l=22 a=4 
-------------------------------------------------------------------------------------------------------------------------------------------UGUAUUACUAUUUAgCGCCGGG------------ l=22 a=1 
-------------------------------------------------------------------------------------------------------------------------------------------UGUAUUACUAcUUAACGCCGGG------------ l=22 a=2 
-------------------------------------------------------------------------------------------------------------------------------------------UGUAUUACcAUUUAACGCCGGG------------ l=22 a=3 
-------------------------------------------------------------------------------------------------------------------------------------------UGUAUUACUAUUUAACGCCGGc------------ l=22 a=3 
-------------------------------------------------------------------------------------------------------------------------------------------UGUgUUACUAUUUAACGCCGGG------------ l=22 a=1 
-------------------------------------------------------------------------------------------------------------------------------------------cGUAUUACUAUUUAACGCCGGG------------ l=22 a=1 
-------------------------------------------------------------------------------------------------------------------------------------------UGUAUUACUAUUUAACGCgGGG------------ l=22 a=1 
-------------------------------------------------------------------------------------------------------------------------------------------UGUAUUACUAUUUgACGCCGGG------------ l=22 a=1 
-------------------------------------------------------------------------------------------------------------------------------------------UGUAUUACUAUUUAACGCCGGGA----------- l=23 a=5 
-------------------------------------------------------------------------------------------------------------------------------------------UGUAUUACUAUUUAACGCCGGGg----------- l=23 a=32 
-------------------------------------------------------------------------------------------------------------------------------------------UGUAUUACUAUUUAACGCCGGGc----------- l=23 a=1 
-------------------------------------------------------------------------------------------------------------------------------------------UGUAUUACUAUUUAACGCCGGGgA---------- l=24 a=9 
-------------------------------------------------------------------------------------------------------------------------------------------UGUAUUACUAUUUAACGCCGGGAu---------- l=24 a=3 
-------------------------------------------------------------------------------------------------------------------------------------------UGUAUUACUAUUUAACGCCGGGAc---------- l=24 a=1 
-------------------------------------------------------------------------------------------------------------------------------------------UGUAUUACUAUUUAACGCCGGGAg---------- l=24 a=1 
-------------------------------------------------------------------------------------------------------------------------------------------UGUAUUACUAUUUAACGCCGGGgAA--------- l=25 a=1 
-------------------------------------------------------------------------------------------------------------------------------------------UGUAUUACUAUUUAACGCCGGGgAAU-------- l=26 a=11 
-------------------------------------------------------------------------------------------------------------------------------------------UGUAUUACUAUUUAACGCCGGGgAAUC------- l=27 a=5 
-------------------------------------------------------------------------------------------------------------------------------------------UGUAUUACUAUUUAACGCCGGGgAAUCC------ l=28 a=26 
------------------------------------------------------------------------------------------------------------------------------------------cUGUAUUACUAUUUAACGCCG-------------- l=21 a=1 
------------------------------------------------------------------------------------------------------------------------------------------cUGUAUUACUAUUUAACGCCGG------------- l=22 a=1 
-----------------------------------------------------------------------------------------------------------------------------------------aAUGUAUUACUAUUUAACGCCGG------------- l=23 a=1 
-----------------------------------------------------------------------------------------------------------------------------------------CAUGUAUUACUAUUUAACGCCGGGgAAUCC------ l=30 a=1 
---------------------------------------------------------------------------------------------------------------------------------------UGCAUGUAUUACUAUUUAACGCC--------------- l=23 a=1 
---------------------------------------------------------------------------------------------------------------------------------------UGCAUGUAUUACUAUUUAACGaC--------------- l=23 a=1 
-------------------------------------------------------------------------------------------------------------------------------------UAUGCAUGUAUUACUAUUUAAC------------------ l=22 a=1 
-------------------------------------------------------------------------------------------------------------------------------------UAUGCAUGUAUUACUAUUUAACG----------------- l=23 a=2 
---------------------------------------------------------------------------------------------------------------------------UGUAUGGAUAUAUGCAUa-------------------------------- l=18 a=1 
---------------------------------------------------------------------------------------------------------------------------UGUAUGGAUAUAUGCAUGc------------------------------- l=19 a=1 
---------------------------------------------------------------------------------------------------------------------------UGUAUGGAUAUAUGCAUGU------------------------------- l=19 a=3 
---------------------------------------------------------------------------------------------------------------------------UGUAUGGAUAcAUGCAUGU------------------------------- l=19 a=1 
---------------------------------------------------------------------------------------------------------------------------UGUAUGGAUAUAUGCAUGUA------------------------------ l=20 a=35 
---------------------------------------------------------------------------------------------------------------------------UGUAUGGAUAcAUGCAUGUA------------------------------ l=20 a=1 
---------------------------------------------------------------------------------------------------------------------------UGUAUGGAUAUAUGCAUGUg------------------------------ l=20 a=1 
---------------------------------------------------------------------------------------------------------------------------UGUAUGGAUAUAUGCAUGUAUUA--------------------------- l=23 a=1 
--------------------------------------------------------------------------------------------------------------------------cUGUAUGGAUAUAUGCAUGUA------------------------------ l=21 a=2 
-------------------------------------------------------------------------------------------------------------------------UaUGUAUGGAUAUAUGCAUGUA------------------------------ l=22 a=2 
----------------------------------------------------------------------------------------------------------------UGAUGUAUGUaUGUAUGGA------------------------------------------ l=19 a=1 
------------------------------------------------AUACUGUGGUAGACGGGGG---------------------------------------------------------------------------------------------------------- l=19 a=1 
------------------------------------------------AUACUGUGGUAGACGGGGGA--------------------------------------------------------------------------------------------------------- l=20 a=1 
-----------------------------------------------CAUACUGUGGUAGACGGGGGA--------------------------------------------------------------------------------------------------------- l=21 a=1 
----------------------------------------------ACAUACUGUGGUAGACGa------------------------------------------------------------------------------------------------------------- l=18 a=1 
----------------------------------------------ACAUACUGUGGUAGACGGGGG---------------------------------------------------------------------------------------------------------- l=21 a=1 
---------------------------------------------UACAUACUGUGGUAGACGGGGG---------------------------------------------------------------------------------------------------------- l=22 a=1 
-------------------------------------------CAUACAUACUGUGGUAGACGGG------------------------------------------------------------------------------------------------------------ l=22 a=1 
-------------------------------------------CAUACAUACUGUGGUAGACGGGGGA--------------------------------------------------------------------------------------------------------- l=25 a=1 
------------------------------------------aCAUACAUACUGUGGUAGACGGGGGAUC------------------------------------------------------------------------------------------------------- l=28 a=2 
---------------------------------------ACAaCAUACAUACUGUGGUAGACGGGG----------------------------------------------------------------------------------------------------------- l=27 a=3 
--------------------------------------UACAaCAUACAUACUGUGGUAGACGGGGGA--------------------------------------------------------------------------------------------------------- l=30 a=1 
--------------------------------CAUGCAUACAaCAUACAUACUGUGGU------------------------------------------------------------------------------------------------------------------- l=26 a=1 
---------UCUCCCGGCGUUAAAUAGCA------------------------------------------------------------------------------------------------------------------------------------------------ l=20 a=1 
---------UCUCCCGGCGUUAAAUAGCAA----------------------------------------------------------------------------------------------------------------------------------------------- l=21 a=1 
---------UCUCCCGGCGUUAAAUAGCAAUA--------------------------------------------------------------------------------------------------------------------------------------------- l=23 a=1 
---------UCUCCCGGCGUUAAAUAGCAAUAC-------------------------------------------------------------------------------------------------------------------------------------------- l=24 a=1 
-------GAUCUCCCGGCGUUAAAUAGC------------------------------------------------------------------------------------------------------------------------------------------------- l=21 a=1 
-------GAUCUCCCGGCGUUAAAUAGCAg----------------------------------------------------------------------------------------------------------------------------------------------- l=23 a=1 
-------GAUCUCCCGGCGUUAAAUAGCAc----------------------------------------------------------------------------------------------------------------------------------------------- l=23 a=1 
-------GAUCUCCCGGCGUUAAAUAGCAAc---------------------------------------------------------------------------------------------------------------------------------------------- l=24 a=3 
-------GAUCUCCCGGCGUUAAAUAGCAAUAC-------------------------------------------------------------------------------------------------------------------------------------------- l=26 a=1 
-------GAUCUCCCGGCGUUAAAUAGCAAUACAUG----------------------------------------------------------------------------------------------------------------------------------------- l=29 a=1 
-------GAUCUCCCGGCGUUAAAUAGCAAUACAUGa---------------------------------------------------------------------------------------------------------------------------------------- l=30 a=1 
UUUCAGGGAUCUCCCGGCGUU-------------------------------------------------------------------------------------------------------------------------------------------------------- l=21 a=1 
UUUCAGGGAUCUCCCGGCGUUAAAU---------------------------------------------------------------------------------------------------------------------------------------------------- l=25 a=1 

mb-01011
ax-1011011
ku-11
ss-111111111100
fn-111
```
