## Supplementary material for "Comprehensive re-analysis of hairpin RNAs in fungi reveals ancestral links": File S1: PID1151.milR19.SRR8054056.txt

```
species:   Comil
pid:       PID1151
parent:    milR19
paralog:   
locus:     NW_006271972.1:3726762-3726934
matures:   ['UUACUAUUUAACGCCGGGAAAU', 'CUCCCGGCGUUAAAUAGCAAUA']
srr:       SRR8054056
genome:    /Users/jax/+Genomes/Fungal_genomes/Comil.GCF_000225605.1_CmilitarisCM01_v01_genomic.fa
alignment: /media/data/njohnson/+SeqLibraries/FunHP_libraries/Shao2019-xf.SRR8054056.cram
call:      samtools view /media/data/njohnson/+SeqLibraries/FunHP_libraries/Shao2019-xf.SRR8054056.cram NW_006271972.1:3726762-3726934

69 out of bounds
25823 alignments
25795 proper strand
3750 stranded perfect matches

             ***********************                                                                                                     ***********************             
UUUCAGGGAUCUCCCGGCGUUAAAUAGCAAUACAUGCAUACAGCAUACAUACUGUGGUAGACGGGGGAUCGUUCCUCUCAUCAUGGGGAACCCUAUCGUUCCUACACGACACUGAUGUAUGUGUGUAUGGAUAUAUGCAUGUAUUACUAUUUAACGCCGGGAAAUCCCUGAAA
.(((((((((.((((((((((((((((.(((((((((((((((((((((((((((((..((((((((...(((((((.......)))))))))).))))).)))))..........)))))))))).))....)))))))))))).)))))))))))))))).))))))))).
-----------------------------------------------------------------------------------------------------------------------------------------------UUACUAUUUAACGCCGGGAAAU-------- l=22 a=0 c
----------CUCCCGGCGUUAAAUAGCAAUA--------------------------------------------------------------------------------------------------------------------------------------------- l=22 a=0 c*
-------------------------------------------------------------------------------------------------------------------------------------------UGUAUUACUAUUUAACGCCGG------------- l=21 a=2561 ma
---------------GGCGUUAAAUAGCAAUACAUG----------------------------------------------------------------------------------------------------------------------------------------- l=21 a=0 ma*

-----------------------------------------------------------------------------------------------------------------------------------------------------UUUAACGCCGGGgAAUCC------ l=18 a=2 
---------------------------------------------------------------------------------------------------------------------------------------------------UAUUUAACGCCGGGgAAUC------- l=19 a=1 
---------------------------------------------------------------------------------------------------------------------------------------------------UAUUUAACGCCGGGgAAUCC------ l=20 a=11 
---------------------------------------------------------------------------------------------------------------------------------------------------UAUUUAACGCCGGGgAAUCCC----- l=21 a=2 
--------------------------------------------------------------------------------------------------------------------------------------------------CUAUUUAACGCCGGGgAAU-------- l=19 a=6 
--------------------------------------------------------------------------------------------------------------------------------------------------CUAUUUAACGCCGGGgAAUC------- l=20 a=2 
-------------------------------------------------------------------------------------------------------------------------------------------------ACUAUUUAACGCCGGGgA---------- l=18 a=6 
-------------------------------------------------------------------------------------------------------------------------------------------------ACUAUUUAACGCCGGGgAA--------- l=19 a=1 
-------------------------------------------------------------------------------------------------------------------------------------------------ACUAUUUAACGCCGGGgAAU-------- l=20 a=14 
-------------------------------------------------------------------------------------------------------------------------------------------------ACUAUUUAACGCCGGGgAAUC------- l=21 a=2 
-------------------------------------------------------------------------------------------------------------------------------------------------ACUAUUUAACGCCGGGgAAUCC------ l=22 a=6 
------------------------------------------------------------------------------------------------------------------------------------------------UACUAUUUAACGCCGGGg----------- l=18 a=789 
------------------------------------------------------------------------------------------------------------------------------------------------UACUAUUUAACGCCGGGA----------- l=18 a=53 
------------------------------------------------------------------------------------------------------------------------------------------------UACUAUUUAACGCCGGGu----------- l=18 a=11 
------------------------------------------------------------------------------------------------------------------------------------------------UACUAUUUAACGCCGGGc----------- l=18 a=4 
------------------------------------------------------------------------------------------------------------------------------------------------UACUAUUUAACGCCGGaA----------- l=18 a=1 
------------------------------------------------------------------------------------------------------------------------------------------------UACUAUUUAACGCCGGGgA---------- l=19 a=4688 
------------------------------------------------------------------------------------------------------------------------------------------------UACUAUUUAACGCCGGGAA---------- l=19 a=9 
------------------------------------------------------------------------------------------------------------------------------------------------UACUAUUUAACGCCGGGcA---------- l=19 a=2 
------------------------------------------------------------------------------------------------------------------------------------------------UACUAUUUAACGCCGGGAu---------- l=19 a=1 
------------------------------------------------------------------------------------------------------------------------------------------------UACUAUUUAACGCCGGGuA---------- l=19 a=2 
------------------------------------------------------------------------------------------------------------------------------------------------UACUAUUUAACGCCGGGgAA--------- l=20 a=1889 
------------------------------------------------------------------------------------------------------------------------------------------------UACUAUUUAACGCCGGGAAu--------- l=20 a=6 
------------------------------------------------------------------------------------------------------------------------------------------------UACUAUUUAACGCCGGGAAA--------- l=20 a=1 
------------------------------------------------------------------------------------------------------------------------------------------------UACUAUUUAACGCCGGGgAAU-------- l=21 a=10459 
------------------------------------------------------------------------------------------------------------------------------------------------UACUAUUUAACGCCGGGAAAU-------- l=21 a=7 
------------------------------------------------------------------------------------------------------------------------------------------------UACUAUUUAACGCCGGGuAAU-------- l=21 a=2 
------------------------------------------------------------------------------------------------------------------------------------------------UACUAUUUAACGCCGGGAAAc-------- l=21 a=1 
------------------------------------------------------------------------------------------------------------------------------------------------UACUAUUUAACGCCGGGgAAUC------- l=22 a=659 
------------------------------------------------------------------------------------------------------------------------------------------------UACUAUUUAACGCCGGGAAAUu------- l=22 a=1 
------------------------------------------------------------------------------------------------------------------------------------------------UACUAUUUAACGCCGGGgAAUCC------ l=23 a=2583 
------------------------------------------------------------------------------------------------------------------------------------------------UACUAUUUAACGCCGGGAAAUCC------ l=23 a=2 
------------------------------------------------------------------------------------------------------------------------------------------------UACUAUUcAACGCCGGGAAAUCC------ l=23 a=1 
------------------------------------------------------------------------------------------------------------------------------------------------UACUAUUUAACGCCGGGcAAUCC------ l=23 a=1 
------------------------------------------------------------------------------------------------------------------------------------------------UACUAUUUAACGCCGGGgAAUCCC----- l=24 a=12 
-----------------------------------------------------------------------------------------------------------------------------------------------UUACUAUUUAACGCCGGG------------ l=18 a=14 
-----------------------------------------------------------------------------------------------------------------------------------------------UUACUAUUUAACGCCGGGg----------- l=19 a=83 
-----------------------------------------------------------------------------------------------------------------------------------------------UUACUAUUUAACGCCGGGA----------- l=19 a=9 
-----------------------------------------------------------------------------------------------------------------------------------------------UUACUAUUUAACGCCGGGgA---------- l=20 a=46 
-----------------------------------------------------------------------------------------------------------------------------------------------UUACUAUUUAACGCCGGGgAA--------- l=21 a=5 
-----------------------------------------------------------------------------------------------------------------------------------------------UUACUAUUUAACGCCGGGgAAU-------- l=22 a=23 
-----------------------------------------------------------------------------------------------------------------------------------------------UUACUAUUUAACGCCGGGgAAUC------- l=23 a=3 
-----------------------------------------------------------------------------------------------------------------------------------------------UUACUAUUUAACGCCGGGgAAUCC------ l=24 a=21 
---------------------------------------------------------------------------------------------------------------------------------------------UAUUACUAUUUAACGCCG-------------- l=18 a=1 
---------------------------------------------------------------------------------------------------------------------------------------------UAUUACUAUUUAACGCCGG------------- l=19 a=1 
---------------------------------------------------------------------------------------------------------------------------------------------UAUUACUAUUUAACGCCGGG------------ l=20 a=14 
---------------------------------------------------------------------------------------------------------------------------------------------UAUUACUAUUUAACGCCGGa------------ l=20 a=3 
---------------------------------------------------------------------------------------------------------------------------------------------UAUUACUAUUUAACGCCGGGg----------- l=21 a=1 
--------------------------------------------------------------------------------------------------------------------------------------------GUAUUACUAUUUAACGCCGG------------- l=20 a=2 
-------------------------------------------------------------------------------------------------------------------------------------------UGUAUUACUAUUUAACGu---------------- l=18 a=5 
-------------------------------------------------------------------------------------------------------------------------------------------UGUAUUACUAUUUAACGC---------------- l=18 a=11 
-------------------------------------------------------------------------------------------------------------------------------------------UGUAUUACUAUUUAACGa---------------- l=18 a=1 
-------------------------------------------------------------------------------------------------------------------------------------------UGUAUUACUAUUUAACGCu--------------- l=19 a=18 
-------------------------------------------------------------------------------------------------------------------------------------------UGUAUUACUAUUUAACGCC--------------- l=19 a=94 
-------------------------------------------------------------------------------------------------------------------------------------------UGUAUUACUAUUUAACGCa--------------- l=19 a=9 
-------------------------------------------------------------------------------------------------------------------------------------------UGUAUUACUAcUUAACGCC--------------- l=19 a=1 
-------------------------------------------------------------------------------------------------------------------------------------------UGUgUUACUAUUUAACGCC--------------- l=19 a=1 
-------------------------------------------------------------------------------------------------------------------------------------------UGUAUUACUAUUUAACGCg--------------- l=19 a=1 
-------------------------------------------------------------------------------------------------------------------------------------------UGUAUUACUAUUUAACGCCG-------------- l=20 a=350 
-------------------------------------------------------------------------------------------------------------------------------------------UGUAUUACUAUUUAACGCCa-------------- l=20 a=51 
-------------------------------------------------------------------------------------------------------------------------------------------UGUAUUACUAUUUAACGCCu-------------- l=20 a=8 
-------------------------------------------------------------------------------------------------------------------------------------------UGUAUUACUAUUUgACGCCG-------------- l=20 a=1 
-------------------------------------------------------------------------------------------------------------------------------------------UGUAUUACUAUUUAAuGCCG-------------- l=20 a=1 
-------------------------------------------------------------------------------------------------------------------------------------------UGUAUUACUAUUUAACGCaG-------------- l=20 a=1 
-------------------------------------------------------------------------------------------------------------------------------------------UGUAUUACUAUUUAACGCCc-------------- l=20 a=5 
-------------------------------------------------------------------------------------------------------------------------------------------UGUAUUACUAUUUAACGuCG-------------- l=20 a=1 
-------------------------------------------------------------------------------------------------------------------------------------------UGUAUUACcAUUUAACGCCG-------------- l=20 a=2 
-------------------------------------------------------------------------------------------------------------------------------------------UGUAUUACUAUUUAgCGCCG-------------- l=20 a=1 
-------------------------------------------------------------------------------------------------------------------------------------------UGUAUUAuUAUUUAACGCCG-------------- l=20 a=1 
-------------------------------------------------------------------------------------------------------------------------------------------UGUAUUACUAUUUAACGCgG-------------- l=20 a=1 
-------------------------------------------------------------------------------------------------------------------------------------------cGUAUUACUAUUUAACGCCG-------------- l=20 a=3 
-------------------------------------------------------------------------------------------------------------------------------------------UGUAUUACUAcUUAACGCCG-------------- l=20 a=1 
-------------------------------------------------------------------------------------------------------------------------------------------UGaAUUACUAUUUAACGCCG-------------- l=20 a=1 
-------------------------------------------------------------------------------------------------------------------------------------------UGUAUUACUAUcUAACGCCG-------------- l=20 a=1 
-------------------------------------------------------------------------------------------------------------------------------------------UGUAUUACUAUUUAACGCuG-------------- l=20 a=1 
-------------------------------------------------------------------------------------------------------------------------------------------UGUAUUACUAUUUAACGCCGG------------- l=21 a=2561 (ma)
-------------------------------------------------------------------------------------------------------------------------------------------UGUAUUACUAUUUAACGCuGG------------- l=21 a=7 
-------------------------------------------------------------------------------------------------------------------------------------------UGUAUUACUAUUUAACGCCGa------------- l=21 a=222 
-------------------------------------------------------------------------------------------------------------------------------------------aGUAUUACUAUUUAACGCCGG------------- l=21 a=3 
-------------------------------------------------------------------------------------------------------------------------------------------cGUAUUACUAUUUAACGCCGG------------- l=21 a=5 
-------------------------------------------------------------------------------------------------------------------------------------------UGUAUUACUAUUUAACGCCaG------------- l=21 a=3 
-------------------------------------------------------------------------------------------------------------------------------------------UGUAUUACUAUUUgACGCCGG------------- l=21 a=7 
-------------------------------------------------------------------------------------------------------------------------------------------UGUAUUACUAUUUAACGCCGu------------- l=21 a=35 
-------------------------------------------------------------------------------------------------------------------------------------------UGUAaUACUAUUUAACGCCGG------------- l=21 a=2 
-------------------------------------------------------------------------------------------------------------------------------------------UGUAUUACUAUUUAuCGCCGG------------- l=21 a=3 
-------------------------------------------------------------------------------------------------------------------------------------------UGUAUUACcAUUUAACGCCGG------------- l=21 a=2 
-------------------------------------------------------------------------------------------------------------------------------------------UGUAUUACUAUUUAgCGCCGG------------- l=21 a=12 
-------------------------------------------------------------------------------------------------------------------------------------------UGcAUUACUAUUUAACGCCGG------------- l=21 a=6 
-------------------------------------------------------------------------------------------------------------------------------------------UGUAUUACUAUcUAACGCCGG------------- l=21 a=6 
-------------------------------------------------------------------------------------------------------------------------------------------UGUAUcACUAUUUAACGCCGG------------- l=21 a=3 
-------------------------------------------------------------------------------------------------------------------------------------------UGUAUUACUAUUUAACGCCGc------------- l=21 a=11 
-------------------------------------------------------------------------------------------------------------------------------------------UGUAUUACUAUUcAACGCCGG------------- l=21 a=6 
-------------------------------------------------------------------------------------------------------------------------------------------UGUgUUACUAUUUAACGCCGG------------- l=21 a=5 
-------------------------------------------------------------------------------------------------------------------------------------------UGUAUUACUAcUUAACGCCGG------------- l=21 a=5 
-------------------------------------------------------------------------------------------------------------------------------------------UGUAUUACUAUUUAACGCCcG------------- l=21 a=4 
-------------------------------------------------------------------------------------------------------------------------------------------UGUAUUACUAUUUAACaCCGG------------- l=21 a=5 
-------------------------------------------------------------------------------------------------------------------------------------------UGUAUUACUAUUUAcCGCCGG------------- l=21 a=2 
-------------------------------------------------------------------------------------------------------------------------------------------UGUAUUACUgUUUAACGCCGG------------- l=21 a=3 
-------------------------------------------------------------------------------------------------------------------------------------------UGUAUUACUAUaUAACGCCGG------------- l=21 a=1 
-------------------------------------------------------------------------------------------------------------------------------------------UGUAUUACaAUUUAACGCCGG------------- l=21 a=1 
-------------------------------------------------------------------------------------------------------------------------------------------UGUAUUAuUAUUUAACGCCGG------------- l=21 a=2 
-------------------------------------------------------------------------------------------------------------------------------------------UGUAcUACUAUUUAACGCCGG------------- l=21 a=2 
-------------------------------------------------------------------------------------------------------------------------------------------UGUAUUACUuUUUAACGCCGG------------- l=21 a=1 
-------------------------------------------------------------------------------------------------------------------------------------------UGUAUUACUAUUUAACGuCGG------------- l=21 a=1 
-------------------------------------------------------------------------------------------------------------------------------------------UGUAUUACUAUUUAACGCgGG------------- l=21 a=3 
-------------------------------------------------------------------------------------------------------------------------------------------UGUAUUACUAUUUAACGCaGG------------- l=21 a=5 
-------------------------------------------------------------------------------------------------------------------------------------------UGUAUUACUAUUUAACGCCGGG------------ l=22 a=540 
-------------------------------------------------------------------------------------------------------------------------------------------UGUAUUACUAUUUAACGCCGGa------------ l=22 a=41 
-------------------------------------------------------------------------------------------------------------------------------------------UGUAUUACUAUUUAACGCCGGu------------ l=22 a=3 
-------------------------------------------------------------------------------------------------------------------------------------------UGUAUUACUAUcUAACGCCGGG------------ l=22 a=2 
-------------------------------------------------------------------------------------------------------------------------------------------UGUAUUACUAcUUAACGCCGGG------------ l=22 a=4 
-------------------------------------------------------------------------------------------------------------------------------------------UGUgUUACUAUUUAACGCCGGG------------ l=22 a=1 
-------------------------------------------------------------------------------------------------------------------------------------------UGUAUUACcAUUUAACGCCGGG------------ l=22 a=2 
-------------------------------------------------------------------------------------------------------------------------------------------UGUAUUAuUAUUUAACGCCGGG------------ l=22 a=1 
-------------------------------------------------------------------------------------------------------------------------------------------UGUAUUACUAUUUgACGCCGGG------------ l=22 a=4 
-------------------------------------------------------------------------------------------------------------------------------------------cGUAUUACUAUUUAACGCCGGG------------ l=22 a=1 
-------------------------------------------------------------------------------------------------------------------------------------------UGUAUUACUAUUaAACGCCGGG------------ l=22 a=1 
-------------------------------------------------------------------------------------------------------------------------------------------UGUAUUACUAUUUAgCGCCGGG------------ l=22 a=1 
-------------------------------------------------------------------------------------------------------------------------------------------UGUAUUACUAUUUAACGCCGGc------------ l=22 a=1 
-------------------------------------------------------------------------------------------------------------------------------------------UGUAUUACUAUUUAACaCCGGG------------ l=22 a=1 
-------------------------------------------------------------------------------------------------------------------------------------------UGUAUUACUAUUUAACGuCGGG------------ l=22 a=2 
-------------------------------------------------------------------------------------------------------------------------------------------UGUAUUACUAUUUAACGCaGGG------------ l=22 a=1 
-------------------------------------------------------------------------------------------------------------------------------------------UGUAUUACUAUUUAACGCCGGGg----------- l=23 a=53 
-------------------------------------------------------------------------------------------------------------------------------------------UGUAUUACUAUUUAACGCCGGGA----------- l=23 a=21 
-------------------------------------------------------------------------------------------------------------------------------------------UGUAUUACUAUUUAACGCCGGaA----------- l=23 a=1 
-------------------------------------------------------------------------------------------------------------------------------------------UGUAUUACUAUUUAACGCCGGGc----------- l=23 a=17 
-------------------------------------------------------------------------------------------------------------------------------------------UGUAUUACUAUUUAACGCCGGGu----------- l=23 a=10 
-------------------------------------------------------------------------------------------------------------------------------------------UGUAUUACUAUUUAACGCCGGGgA---------- l=24 a=14 
-------------------------------------------------------------------------------------------------------------------------------------------UGUAUUACUAUUUAACGCCGGGAg---------- l=24 a=2 
-------------------------------------------------------------------------------------------------------------------------------------------UGUAUUACUAUUUAACGCCGGGAu---------- l=24 a=2 
-------------------------------------------------------------------------------------------------------------------------------------------UGUAUUACUAUUUAACGCCGGGgAA--------- l=25 a=6 
-------------------------------------------------------------------------------------------------------------------------------------------UGUAUUACUAUUUAACGCCGGGgAAU-------- l=26 a=8 
-------------------------------------------------------------------------------------------------------------------------------------------UGUAUUACUAUUUAACGCCGGGgAAUC------- l=27 a=1 
-------------------------------------------------------------------------------------------------------------------------------------------UGUAUUACUAUUUAACGCCGGGgAAUCC------ l=28 a=17 
------------------------------------------------------------------------------------------------------------------------------------------cUGUAUUACUAUUUAACGCCGGG------------ l=23 a=2 
-----------------------------------------------------------------------------------------------------------------------------------------CAUGUAUUACUAUUUAACGCCa-------------- l=22 a=1 
---------------------------------------------------------------------------------------------------------------------------UGUAUGGAUAUAUGCAUG-------------------------------- l=18 a=1 
---------------------------------------------------------------------------------------------------------------------------UGUAUGGAUAUAUGCAUGU------------------------------- l=19 a=5 
---------------------------------------------------------------------------------------------------------------------------UGUAUGGAUAUAUGCAUGUA------------------------------ l=20 a=45 
---------------------------------------------------------------------------------------------------------------------------UGUAUGGAUAUAUGCAUGUAUUA--------------------------- l=23 a=1 
------------------------------------------------AUACUGUGGUAGACGGGGGAUCG------------------------------------------------------------------------------------------------------ l=23 a=1 
----------------------------------------------ACAUACUGUGGUAGACGGGGGA--------------------------------------------------------------------------------------------------------- l=22 a=1 
-------------------------------------------CAUACAUACUGUGGUAGACGGG------------------------------------------------------------------------------------------------------------ l=22 a=1 
----------------------------------------CAaCAUACAUACUGUGGUAGACGGGGG---------------------------------------------------------------------------------------------------------- l=27 a=1 
-------------CCGGCGUUAAAUAGCAAUACAUGa---------------------------------------------------------------------------------------------------------------------------------------- l=24 a=1 
---------UCUCCCGGCGUUAAAUAGC------------------------------------------------------------------------------------------------------------------------------------------------- l=19 a=1 
---------UCUCCCGGCGUUAAAUAGCA------------------------------------------------------------------------------------------------------------------------------------------------ l=20 a=1 
---------UCUCCCGGCGUUAAAUAGCAAUA--------------------------------------------------------------------------------------------------------------------------------------------- l=23 a=1 
-------GAUCUCCCGGCGUUAAAUAGCAc----------------------------------------------------------------------------------------------------------------------------------------------- l=23 a=4 
-------GAUCUCCCGGCGUUAAAUAGCAAU---------------------------------------------------------------------------------------------------------------------------------------------- l=24 a=1 
UUUCAGGGAUCUCCCGGCGUU-------------------------------------------------------------------------------------------------------------------------------------------------------- l=21 a=1 

mb-01011
ax-1011011
ku-11
ss-101111111100
fn-111
```
