## Supplementary material for "Comprehensive re-analysis of hairpin RNAs in fungi reveals ancestral links": File S1: PID1151.milR19.SRR8054057.txt

```
species:   Comil
pid:       PID1151
parent:    milR19
paralog:   
locus:     NW_006271972.1:3726762-3726934
matures:   ['UUACUAUUUAACGCCGGGAAAU', 'CUCCCGGCGUUAAAUAGCAAUA']
srr:       SRR8054057
genome:    /Users/jax/+Genomes/Fungal_genomes/Comil.GCF_000225605.1_CmilitarisCM01_v01_genomic.fa
alignment: /media/data/njohnson/+SeqLibraries/FunHP_libraries/Shao2019-xf.SRR8054057.cram
call:      samtools view /media/data/njohnson/+SeqLibraries/FunHP_libraries/Shao2019-xf.SRR8054057.cram NW_006271972.1:3726762-3726934

41 out of bounds
3075 alignments
3073 proper strand
168 stranded perfect matches

             ***********************                                                                                                     ***********************             
UUUCAGGGAUCUCCCGGCGUUAAAUAGCAAUACAUGCAUACAGCAUACAUACUGUGGUAGACGGGGGAUCGUUCCUCUCAUCAUGGGGAACCCUAUCGUUCCUACACGACACUGAUGUAUGUGUGUAUGGAUAUAUGCAUGUAUUACUAUUUAACGCCGGGAAAUCCCUGAAA
.(((((((((.((((((((((((((((.(((((((((((((((((((((((((((((..((((((((...(((((((.......)))))))))).))))).)))))..........)))))))))).))....)))))))))))).)))))))))))))))).))))))))).
-----------------------------------------------------------------------------------------------------------------------------------------------UUACUAUUUAACGCCGGGAAAU-------- l=22 a=0 c
----------CUCCCGGCGUUAAAUAGCAAUA--------------------------------------------------------------------------------------------------------------------------------------------- l=22 a=0 c*
-------------------------------------------------------------------------------------------------------------------------------------------UGUAUUACUAUUUAACGCCGG------------- l=21 a=87 ma
---------------GGCGUUAAAUAGCAAUACAUG----------------------------------------------------------------------------------------------------------------------------------------- l=21 a=0 ma*

---------------------------------------------------------------------------------------------------------------------------------------------------UAUUUAACGCCGGGgAAUC------- l=19 a=1 
--------------------------------------------------------------------------------------------------------------------------------------------------CUAUUUAACGCCGGGgAAUC------- l=20 a=1 
--------------------------------------------------------------------------------------------------------------------------------------------------CUAUUUAACGCCGGGgAAUCC------ l=21 a=11 
--------------------------------------------------------------------------------------------------------------------------------------------------CUAUUUAACGCCGGGgAAUCCC----- l=22 a=2 
-------------------------------------------------------------------------------------------------------------------------------------------------ACUAUUUAACGCCGGGgAAU-------- l=20 a=2 
-------------------------------------------------------------------------------------------------------------------------------------------------ACUAUUUAACGCCGGGgAAUCC------ l=22 a=8 
------------------------------------------------------------------------------------------------------------------------------------------------UACUAUUUAACGCCGGGg----------- l=18 a=90 
------------------------------------------------------------------------------------------------------------------------------------------------UACUAUUUAACGCCGGGA----------- l=18 a=10 
------------------------------------------------------------------------------------------------------------------------------------------------UACUAUUUAACGCCGGGu----------- l=18 a=1 
------------------------------------------------------------------------------------------------------------------------------------------------UACUAUUUAACGCCGGGgA---------- l=19 a=252 
------------------------------------------------------------------------------------------------------------------------------------------------UACUAUUUAACGCCGGGgAA--------- l=20 a=121 
------------------------------------------------------------------------------------------------------------------------------------------------UACUAUUUAACGCCGGGgAAU-------- l=21 a=1552 
------------------------------------------------------------------------------------------------------------------------------------------------UACUAUUUAACGCCGGGcAAU-------- l=21 a=1 
------------------------------------------------------------------------------------------------------------------------------------------------UACUAUUUAACGCCGGGAAAU-------- l=21 a=2 
------------------------------------------------------------------------------------------------------------------------------------------------UACUAUUUAACGCCGGGgAAUC------- l=22 a=95 
------------------------------------------------------------------------------------------------------------------------------------------------UACUAUUUAACGCCGGGgAAUCC------ l=23 a=646 
------------------------------------------------------------------------------------------------------------------------------------------------UACUAUUUAACGCCGGGAAAUCu------ l=23 a=1 
------------------------------------------------------------------------------------------------------------------------------------------------UACUAUUUAACGCCGGGgAAUCCC----- l=24 a=6 
-----------------------------------------------------------------------------------------------------------------------------------------------UUACUAUUUAACGCCGGG------------ l=18 a=1 
-----------------------------------------------------------------------------------------------------------------------------------------------UUACUAUUUAACGCCGGGg----------- l=19 a=4 
-----------------------------------------------------------------------------------------------------------------------------------------------UUACUAUUUAACGCCGGGgA---------- l=20 a=8 
-----------------------------------------------------------------------------------------------------------------------------------------------UUACUAUUUAACGCCGGGgAA--------- l=21 a=3 
-----------------------------------------------------------------------------------------------------------------------------------------------UUACUAUUUAACGCCGGGgAAU-------- l=22 a=1 
-----------------------------------------------------------------------------------------------------------------------------------------------UUACUAUUUAACGCCGGGgAAUC------- l=23 a=2 
-----------------------------------------------------------------------------------------------------------------------------------------------UUACUAUUUAACGCCGGGgAAUCC------ l=24 a=4 
--------------------------------------------------------------------------------------------------------------------------------------------GUAUUACUAUUUAACGCCGGGgAAU-------- l=25 a=1 
-------------------------------------------------------------------------------------------------------------------------------------------UGUAUUACUAUUUAACGC---------------- l=18 a=2 
-------------------------------------------------------------------------------------------------------------------------------------------UGUAUUACUAUUUAACGCC--------------- l=19 a=7 
-------------------------------------------------------------------------------------------------------------------------------------------UGUAUUACUAUUUAACGCCc-------------- l=20 a=2 
-------------------------------------------------------------------------------------------------------------------------------------------UGUAUUACUAUUUAACGCCG-------------- l=20 a=13 
-------------------------------------------------------------------------------------------------------------------------------------------UGUAUUACUAUUUAgCGCCG-------------- l=20 a=1 
-------------------------------------------------------------------------------------------------------------------------------------------UGUAUUACUAUUUAACGCCGG------------- l=21 a=87 (ma)
-------------------------------------------------------------------------------------------------------------------------------------------UGUAUUACUAUUUAACGCCGa------------- l=21 a=8 
-------------------------------------------------------------------------------------------------------------------------------------------UGUAUUACUgUUUAACGCCGG------------- l=21 a=2 
-------------------------------------------------------------------------------------------------------------------------------------------UGcAUUACUAUUUAACGCCGG------------- l=21 a=1 
-------------------------------------------------------------------------------------------------------------------------------------------UGUAUUACUAUcUAACGCCGG------------- l=21 a=1 
-------------------------------------------------------------------------------------------------------------------------------------------UGUAUUACUAUUUAACGCCGGG------------ l=22 a=24 
-------------------------------------------------------------------------------------------------------------------------------------------UGUAUUACUAUUUAACGCCGGa------------ l=22 a=2 
-------------------------------------------------------------------------------------------------------------------------------------------UGUAUUACUAUUUAACGCCGGc------------ l=22 a=2 
-------------------------------------------------------------------------------------------------------------------------------------------UGUAUUACUAUUUAACGCCGGGg----------- l=23 a=1 
-------------------------------------------------------------------------------------------------------------------------------------------UGUAUUACUAUUUAACGCCGGGu----------- l=23 a=2 
-------------------------------------------------------------------------------------------------------------------------------------------UGUAUUACUAUUUAACGCCGGGc----------- l=23 a=1 
-------------------------------------------------------------------------------------------------------------------------------------------UGUAUUACUAUUUAACGCCGGGAc---------- l=24 a=1 
-------------------------------------------------------------------------------------------------------------------------------------------UGUAUUACUAUUUAACGCCGGGgA---------- l=24 a=1 
-------------------------------------------------------------------------------------------------------------------------------------------UGUAUUACUAUUUAACGCCGGGAg---------- l=24 a=1 
-------------------------------------------------------------------------------------------------------------------------------------------UGUAUUACUAUUUAACGCCGGGgAA--------- l=25 a=1 
-------------------------------------------------------------------------------------------------------------------------------------------UGUAUUACUAUUUAACGCCGGGgAAU-------- l=26 a=1 
-------------------------------------------------------------------------------------------------------------------------------------------UGUAUUACUAUUUAACGCCGGGgAAUC------- l=27 a=2 
-------------------------------------------------------------------------------------------------------------------------------------------UGUAUUACUAUUUAACGCCGGGgAAUCC------ l=28 a=45 
-------------------------------------------------------------------------------------------------------------------------------------------UGUAUUACUAUUUAACGCCGGGgAAUCCC----- l=29 a=1 
------------------------------------------------------------------------------------------------------------------------------------------cUGUAUUACUAUUUAACGCCGG------------- l=22 a=1 
-----------------------------------------------------GUGGUAGACGGGGGAUCG------------------------------------------------------------------------------------------------------ l=18 a=1 
--------------------------------------------------ACUGUGGUAGACGGGGGA--------------------------------------------------------------------------------------------------------- l=18 a=1 
-------------------------------------------------UACUGUGGUAGACGGGGG---------------------------------------------------------------------------------------------------------- l=18 a=2 
--------------------------------------------AUACAUACUGUGGUAGACGG------------------------------------------------------------------------------------------------------------- l=20 a=2 
--------------------------------------------AUACAUACUGUGGUAGACGGG------------------------------------------------------------------------------------------------------------ l=21 a=1 
-------GAUCUCCCGGCGUUAAAUAGa------------------------------------------------------------------------------------------------------------------------------------------------- l=21 a=1 
-------GAUCUCCCGGCGUUAAAUAGCA------------------------------------------------------------------------------------------------------------------------------------------------ l=22 a=12 
-------GAUCUCCCGGCGUUAAAUAGCAg----------------------------------------------------------------------------------------------------------------------------------------------- l=23 a=1 
-------GAUCUCCCGGCGUUAAAUAGCAA----------------------------------------------------------------------------------------------------------------------------------------------- l=23 a=1 
-------GAUCUCCCGGCGUUAAAUAGCAc----------------------------------------------------------------------------------------------------------------------------------------------- l=23 a=4 
-------GAUCUCCCGGCGUUAAAUAGCAAc---------------------------------------------------------------------------------------------------------------------------------------------- l=24 a=9 
-------GAUCUCCCGGCGUUAAAUAGCAAUACA------------------------------------------------------------------------------------------------------------------------------------------- l=27 a=1 
-------GAUCUCCCGGCGUUAAAUAGCAAUACAU------------------------------------------------------------------------------------------------------------------------------------------ l=28 a=1 

mb-01111
ax-1011011
ku-11
ss-111111111100
fn-111
```
