## Supplementary material for "Comprehensive re-analysis of hairpin RNAs in fungi reveals ancestral links": File S1: PID1151.milR19.SRR8054058.txt

```
species:   Comil
pid:       PID1151
parent:    milR19
paralog:   
locus:     NW_006271972.1:3726762-3726934
matures:   ['UUACUAUUUAACGCCGGGAAAU', 'CUCCCGGCGUUAAAUAGCAAUA']
srr:       SRR8054058
genome:    /Users/jax/+Genomes/Fungal_genomes/Comil.GCF_000225605.1_CmilitarisCM01_v01_genomic.fa
alignment: /media/data/njohnson/+SeqLibraries/FunHP_libraries/Shao2019-xf.SRR8054058.cram
call:      samtools view /media/data/njohnson/+SeqLibraries/FunHP_libraries/Shao2019-xf.SRR8054058.cram NW_006271972.1:3726762-3726934

21 out of bounds
9265 alignments
9262 proper strand
469 stranded perfect matches

             ***********************                                                                                                     ***********************             
UUUCAGGGAUCUCCCGGCGUUAAAUAGCAAUACAUGCAUACAGCAUACAUACUGUGGUAGACGGGGGAUCGUUCCUCUCAUCAUGGGGAACCCUAUCGUUCCUACACGACACUGAUGUAUGUGUGUAUGGAUAUAUGCAUGUAUUACUAUUUAACGCCGGGAAAUCCCUGAAA
.(((((((((.((((((((((((((((.(((((((((((((((((((((((((((((..((((((((...(((((((.......)))))))))).))))).)))))..........)))))))))).))....)))))))))))).)))))))))))))))).))))))))).
-----------------------------------------------------------------------------------------------------------------------------------------------UUACUAUUUAACGCCGGGAAAU-------- l=22 a=0 c
----------CUCCCGGCGUUAAAUAGCAAUA--------------------------------------------------------------------------------------------------------------------------------------------- l=22 a=0 c*
-------------------------------------------------------------------------------------------------------------------------------------------UGUAUUACUAUUUAACGCCGG------------- l=21 a=301 ma
---------------GGCGUUAAAUAGCAAUACAUG----------------------------------------------------------------------------------------------------------------------------------------- l=21 a=0 ma*

---------------------------------------------------------------------------------------------------------------------------------------------------UAUUUAACGCCGGGgAAUCC------ l=20 a=3 
--------------------------------------------------------------------------------------------------------------------------------------------------CUAUUUAACGCCGGGgAAU-------- l=19 a=3 
--------------------------------------------------------------------------------------------------------------------------------------------------CUAUUUAACGCCGGGgAAUCC------ l=21 a=11 
-------------------------------------------------------------------------------------------------------------------------------------------------ACUAUUUAACGCCGGGgAAU-------- l=20 a=13 
-------------------------------------------------------------------------------------------------------------------------------------------------ACUAUUUAACGCCGGGgAAUC------- l=21 a=1 
-------------------------------------------------------------------------------------------------------------------------------------------------ACUAUUUAACGCCGGGgAAUCC------ l=22 a=8 
------------------------------------------------------------------------------------------------------------------------------------------------UACUAUUUAACGCCGGGg----------- l=18 a=128 
------------------------------------------------------------------------------------------------------------------------------------------------UACUAUUUAACGCCGGGA----------- l=18 a=17 
------------------------------------------------------------------------------------------------------------------------------------------------UACUAUUUAACGCCGGGc----------- l=18 a=2 
------------------------------------------------------------------------------------------------------------------------------------------------UACUAUUUAACGCCGGGu----------- l=18 a=1 
------------------------------------------------------------------------------------------------------------------------------------------------UACUAUUUAACGCCGGGgA---------- l=19 a=534 
------------------------------------------------------------------------------------------------------------------------------------------------UACUAUUUAACGCCGGGuA---------- l=19 a=1 
------------------------------------------------------------------------------------------------------------------------------------------------UACUAUUUAACGCCGGGAA---------- l=19 a=2 
------------------------------------------------------------------------------------------------------------------------------------------------UACUAUUUAACGCCGGGgAA--------- l=20 a=522 
------------------------------------------------------------------------------------------------------------------------------------------------UACUAUUUAACGCCGGGuAA--------- l=20 a=1 
------------------------------------------------------------------------------------------------------------------------------------------------UACUAUUUAACGCCGGGAgA--------- l=20 a=1 
------------------------------------------------------------------------------------------------------------------------------------------------UACUAUUUAACGCCGGGAAc--------- l=20 a=1 
------------------------------------------------------------------------------------------------------------------------------------------------UACUAUUUAACGCCGGGcAA--------- l=20 a=1 
------------------------------------------------------------------------------------------------------------------------------------------------UACUAUUUAACGCCGGGgAAU-------- l=21 a=6334 
------------------------------------------------------------------------------------------------------------------------------------------------UACUAUUUAACGCCGGGAAAU-------- l=21 a=11 
------------------------------------------------------------------------------------------------------------------------------------------------UACUAUUUAACGCCGGGcAAU-------- l=21 a=9 
------------------------------------------------------------------------------------------------------------------------------------------------UACUAUUUAACGCCGGGuAAU-------- l=21 a=6 
------------------------------------------------------------------------------------------------------------------------------------------------UACUAUUUAACGCCGGGgAAUC------- l=22 a=245 
------------------------------------------------------------------------------------------------------------------------------------------------UACUAUUUAACGCCGGGgAAUCC------ l=23 a=781 
------------------------------------------------------------------------------------------------------------------------------------------------UACUAUUUAACGCCGGGAAAUCu------ l=23 a=1 
------------------------------------------------------------------------------------------------------------------------------------------------UACUAUUUAACGCCGGGcAAUCC------ l=23 a=3 
------------------------------------------------------------------------------------------------------------------------------------------------UACUAUUUAACGCCGGGuAAUCC------ l=23 a=1 
------------------------------------------------------------------------------------------------------------------------------------------------UACUAUUUAACGCCGGGAAAUCC------ l=23 a=1 
------------------------------------------------------------------------------------------------------------------------------------------------UACUAUUUAACGCCGGGgAAUCCC----- l=24 a=6 
-----------------------------------------------------------------------------------------------------------------------------------------------UUACUAUUUAACGCCGGG------------ l=18 a=1 
-----------------------------------------------------------------------------------------------------------------------------------------------UUACUAUUUAACGCCGGGg----------- l=19 a=21 
-----------------------------------------------------------------------------------------------------------------------------------------------UUACUAUUUAACGCCGGGu----------- l=19 a=1 
-----------------------------------------------------------------------------------------------------------------------------------------------UUACUAUUUAACGCCGGGgA---------- l=20 a=25 
-----------------------------------------------------------------------------------------------------------------------------------------------UUACUAUUUAACGCCGGGgAAU-------- l=22 a=8 
-----------------------------------------------------------------------------------------------------------------------------------------------UUACUAUUUAACGCCGGGgAAUC------- l=23 a=1 
-----------------------------------------------------------------------------------------------------------------------------------------------UUACUAUUUAACGCCGGGgAAUCC------ l=24 a=6 
---------------------------------------------------------------------------------------------------------------------------------------------UAUUACUAUUUAACGCCGGG------------ l=20 a=5 
--------------------------------------------------------------------------------------------------------------------------------------------GUAUUACUAUUUAACGCCGG------------- l=20 a=1 
-------------------------------------------------------------------------------------------------------------------------------------------UGUAUUACUAUUUAACGC---------------- l=18 a=1 
-------------------------------------------------------------------------------------------------------------------------------------------UGUAUUACUAUUUAACGCC--------------- l=19 a=21 
-------------------------------------------------------------------------------------------------------------------------------------------UGUAUUACUAUUUAACGCu--------------- l=19 a=4 
-------------------------------------------------------------------------------------------------------------------------------------------UGUAUUACUAUUUAACGCCG-------------- l=20 a=31 
-------------------------------------------------------------------------------------------------------------------------------------------UGUAUUACUAUUUAACGCCa-------------- l=20 a=5 
-------------------------------------------------------------------------------------------------------------------------------------------UGUAUUACUAUUUAACGCCu-------------- l=20 a=1 
-------------------------------------------------------------------------------------------------------------------------------------------UGUAUUACUAUUUAACGCCGG------------- l=21 a=301 (ma)
-------------------------------------------------------------------------------------------------------------------------------------------UGUAUUACUAUUUAACGCCGa------------- l=21 a=27 
-------------------------------------------------------------------------------------------------------------------------------------------UGUAUUACUAUUUAACGuCGG------------- l=21 a=1 
-------------------------------------------------------------------------------------------------------------------------------------------UGUAUUACUAUUUAACGCCGu------------- l=21 a=1 
-------------------------------------------------------------------------------------------------------------------------------------------UGUAUUACUAcUUAACGCCGG------------- l=21 a=1 
-------------------------------------------------------------------------------------------------------------------------------------------UGUAUUACUAUcUAACGCCGG------------- l=21 a=1 
-------------------------------------------------------------------------------------------------------------------------------------------UGUAUUACUAUUUAACGCCGc------------- l=21 a=1 
-------------------------------------------------------------------------------------------------------------------------------------------UGUAUUACUAUUUAACGaCGG------------- l=21 a=1 
-------------------------------------------------------------------------------------------------------------------------------------------UGUgUUACUAUUUAACGCCGG------------- l=21 a=1 
-------------------------------------------------------------------------------------------------------------------------------------------UGUAcUACUAUUUAACGCCGG------------- l=21 a=1 
-------------------------------------------------------------------------------------------------------------------------------------------UGUAUUACUAUUUAACGCCGGG------------ l=22 a=62 
-------------------------------------------------------------------------------------------------------------------------------------------UGUAUUACUAUUUAACGCCGGa------------ l=22 a=7 
-------------------------------------------------------------------------------------------------------------------------------------------UGUAUUACUAUUUAACGCCGaG------------ l=22 a=2 
-------------------------------------------------------------------------------------------------------------------------------------------UGUAUUACUAUUUAACGCCGGc------------ l=22 a=1 
-------------------------------------------------------------------------------------------------------------------------------------------UGUAUUACUAUUUAgCGCCGGG------------ l=22 a=1 
-------------------------------------------------------------------------------------------------------------------------------------------UGUAUUACUAUUUAACGCCGGu------------ l=22 a=2 
-------------------------------------------------------------------------------------------------------------------------------------------UGUAUUACUAUUUAACGCCGGGc----------- l=23 a=4 
-------------------------------------------------------------------------------------------------------------------------------------------UGUAUUACUAUUUAACGCCGGcA----------- l=23 a=1 
-------------------------------------------------------------------------------------------------------------------------------------------UGUAUUACUAUUUAACGCCGGGg----------- l=23 a=6 
-------------------------------------------------------------------------------------------------------------------------------------------UGUAUUACUAUUUAACGCCGGGgAAU-------- l=26 a=3 
-------------------------------------------------------------------------------------------------------------------------------------------UGUAUUACUAUUUAACGCCGGGgAAUC------- l=27 a=4 
-------------------------------------------------------------------------------------------------------------------------------------------UGUAUUACUAUUUAACGCCGGGgAAUCC------ l=28 a=28 
------------------------------------------------------------------------------------------------------------------------------------------cUGUAUUACUAUUUAACGCCGG------------- l=22 a=2 
---------------------------------------------------------------------------------------------------------------------------UGUAUGGAUAUAUGCAcGUA------------------------------ l=20 a=1 
---------------------------------------------UACAUACUGUGGUAGACGGG------------------------------------------------------------------------------------------------------------ l=20 a=1 
-------GAUCUCCCGGCGUUAAAU---------------------------------------------------------------------------------------------------------------------------------------------------- l=18 a=1 
-------GAUCUCCCGGCGUUAAAUAGC------------------------------------------------------------------------------------------------------------------------------------------------- l=21 a=1 
-------GAUCUCCCGGCGUUAAAUAGaA------------------------------------------------------------------------------------------------------------------------------------------------ l=22 a=2 
-------GAUCUCCCGGCGUUAAAUAGCA------------------------------------------------------------------------------------------------------------------------------------------------ l=22 a=5 
-------GAUCUCCCGGCGUUAAAUAGCAc----------------------------------------------------------------------------------------------------------------------------------------------- l=23 a=2 
-------GAUCUCCCGGCGUUAAAUAGCAAc---------------------------------------------------------------------------------------------------------------------------------------------- l=24 a=2 
-------GAUCUCCCGGCGUUAAAUAGCAAU---------------------------------------------------------------------------------------------------------------------------------------------- l=24 a=1 
-------GAUCUCCCGGCGUUAAAUAGCAAUACAUG----------------------------------------------------------------------------------------------------------------------------------------- l=29 a=6 
----AGGGAUCUCCCGGCGUUAAAc---------------------------------------------------------------------------------------------------------------------------------------------------- l=21 a=1 

mb-01111
ax-1011011
ku-11
ss-111111111100
fn-111
```
