## Supplementary material for "Comprehensive re-analysis of hairpin RNAs in fungi reveals ancestral links": File S1: PID1151.milR19.SRR8054059.txt

```
species:   Comil
pid:       PID1151
parent:    milR19
paralog:   
locus:     NW_006271972.1:3726762-3726934
matures:   ['UUACUAUUUAACGCCGGGAAAU', 'CUCCCGGCGUUAAAUAGCAAUA']
srr:       SRR8054059
genome:    /Users/jax/+Genomes/Fungal_genomes/Comil.GCF_000225605.1_CmilitarisCM01_v01_genomic.fa
alignment: /media/data/njohnson/+SeqLibraries/FunHP_libraries/Shao2019-xf.SRR8054059.cram
call:      samtools view /media/data/njohnson/+SeqLibraries/FunHP_libraries/Shao2019-xf.SRR8054059.cram NW_006271972.1:3726762-3726934

128 out of bounds
26464 alignments
26459 proper strand
1366 stranded perfect matches

             ***********************                                                                                                     ***********************             
UUUCAGGGAUCUCCCGGCGUUAAAUAGCAAUACAUGCAUACAGCAUACAUACUGUGGUAGACGGGGGAUCGUUCCUCUCAUCAUGGGGAACCCUAUCGUUCCUACACGACACUGAUGUAUGUGUGUAUGGAUAUAUGCAUGUAUUACUAUUUAACGCCGGGAAAUCCCUGAAA
.(((((((((.((((((((((((((((.(((((((((((((((((((((((((((((..((((((((...(((((((.......)))))))))).))))).)))))..........)))))))))).))....)))))))))))).)))))))))))))))).))))))))).
-----------------------------------------------------------------------------------------------------------------------------------------------UUACUAUUUAACGCCGGGAAAU-------- l=22 a=0 c
----------CUCCCGGCGUUAAAUAGCAAUA--------------------------------------------------------------------------------------------------------------------------------------------- l=22 a=0 c*
-------------------------------------------------------------------------------------------------------------------------------------------UGUAUUACUAUUUAACGCCGG------------- l=21 a=860 ma
---------------GGCGUUAAAUAGCAAUACAUG----------------------------------------------------------------------------------------------------------------------------------------- l=21 a=0 ma*

-----------------------------------------------------------------------------------------------------------------------------------------------------UUUAACGCCGGGgAAUCC------ l=18 a=2 
----------------------------------------------------------------------------------------------------------------------------------------------------AUUUAACGCCGGGgAAUCC------ l=19 a=1 
---------------------------------------------------------------------------------------------------------------------------------------------------UAUUUAACGCCGGGgAAU-------- l=18 a=1 
---------------------------------------------------------------------------------------------------------------------------------------------------UAUUUAACGCCGGGgAAUC------- l=19 a=1 
---------------------------------------------------------------------------------------------------------------------------------------------------UAUUUAACGCCGGGgAAUCC------ l=20 a=6 
--------------------------------------------------------------------------------------------------------------------------------------------------CUAUUUAACGCCGGGgAAU-------- l=19 a=11 
--------------------------------------------------------------------------------------------------------------------------------------------------CUAUUUAACGCCGGGgAAUC------- l=20 a=1 
--------------------------------------------------------------------------------------------------------------------------------------------------CUAUUUAACGCCGGGgAAUCC------ l=21 a=10 
-------------------------------------------------------------------------------------------------------------------------------------------------ACUAUUUAACGCCGGGgA---------- l=18 a=6 
-------------------------------------------------------------------------------------------------------------------------------------------------ACUAUUUAACGCCGGGgAA--------- l=19 a=3 
-------------------------------------------------------------------------------------------------------------------------------------------------ACUAUUUAACGCCGGGgAAU-------- l=20 a=9 
-------------------------------------------------------------------------------------------------------------------------------------------------ACUAUUUAACGCCGGGgAAUC------- l=21 a=1 
-------------------------------------------------------------------------------------------------------------------------------------------------ACUAUUUAACGCCGGGgAAUCC------ l=22 a=2 
-------------------------------------------------------------------------------------------------------------------------------------------------ACUAUUUAACGCCGGGgAAUCCC----- l=23 a=2 
------------------------------------------------------------------------------------------------------------------------------------------------UACUAUUUAACGCCGGGg----------- l=18 a=796 
------------------------------------------------------------------------------------------------------------------------------------------------UACUAUUUAACGCCGGGA----------- l=18 a=76 
------------------------------------------------------------------------------------------------------------------------------------------------UACUAUUUAACGCCGGGu----------- l=18 a=12 
------------------------------------------------------------------------------------------------------------------------------------------------UACUAUUUAACGCCGGGc----------- l=18 a=2 
------------------------------------------------------------------------------------------------------------------------------------------------UACUAUUUAACGuCGGGA----------- l=18 a=1 
------------------------------------------------------------------------------------------------------------------------------------------------UACUAcUUAACGCCGGGA----------- l=18 a=1 
------------------------------------------------------------------------------------------------------------------------------------------------UACUAUUUAgCGCCGGGA----------- l=18 a=1 
------------------------------------------------------------------------------------------------------------------------------------------------UACUAUUUAACGCCGGGgA---------- l=19 a=3301 
------------------------------------------------------------------------------------------------------------------------------------------------UACUAUUUAACGCCGGGAA---------- l=19 a=2 
------------------------------------------------------------------------------------------------------------------------------------------------UACUAUUUAACGCCGGGuA---------- l=19 a=1 
------------------------------------------------------------------------------------------------------------------------------------------------UACUAUUUAACGaCGGGAA---------- l=19 a=1 
------------------------------------------------------------------------------------------------------------------------------------------------UACUAUUUAACGCCGGGgAA--------- l=20 a=1658 
------------------------------------------------------------------------------------------------------------------------------------------------UACUAUUUAACGCCGGGAAA--------- l=20 a=3 
------------------------------------------------------------------------------------------------------------------------------------------------UACUAUUUAACGCCGGGAgA--------- l=20 a=2 
------------------------------------------------------------------------------------------------------------------------------------------------UACUAUUUAACGCCGGGAAu--------- l=20 a=6 
------------------------------------------------------------------------------------------------------------------------------------------------UACUAUUUAACGCCGGGAAc--------- l=20 a=2 
------------------------------------------------------------------------------------------------------------------------------------------------UACUAUUUAACGCCGGGgAAU-------- l=21 a=15920 
------------------------------------------------------------------------------------------------------------------------------------------------UACUAUUUAACGCCGGGAAAU-------- l=21 a=6 
------------------------------------------------------------------------------------------------------------------------------------------------UACUAUUUAACGCCGGGcAAU-------- l=21 a=1 
------------------------------------------------------------------------------------------------------------------------------------------------UACUAUUUAACGCCGGGAAAc-------- l=21 a=1 
------------------------------------------------------------------------------------------------------------------------------------------------UACUAUUUAACGCCGGGgAAUC------- l=22 a=595 
------------------------------------------------------------------------------------------------------------------------------------------------UACUAUUUAACGCCGGGAAAcC------- l=22 a=1 
------------------------------------------------------------------------------------------------------------------------------------------------UACUAUUUAACGCCGGGAAAUC------- l=22 a=1 
------------------------------------------------------------------------------------------------------------------------------------------------UACUAUUUAACGCCGGGgAAUCC------ l=23 a=2189 
------------------------------------------------------------------------------------------------------------------------------------------------UACUAUUUAACGCCGGGAAAUCC------ l=23 a=4 
------------------------------------------------------------------------------------------------------------------------------------------------UACUAUUUAACGCCGGGAAAUCu------ l=23 a=1 
------------------------------------------------------------------------------------------------------------------------------------------------UACUAUUUAACGCCGGGgAAUCCC----- l=24 a=21 
------------------------------------------------------------------------------------------------------------------------------------------------UACUAUUUAACGCCGGGAAAUCCa----- l=24 a=1 
-----------------------------------------------------------------------------------------------------------------------------------------------UUACUAUUUAACGCCGGG------------ l=18 a=13 
-----------------------------------------------------------------------------------------------------------------------------------------------UUACUAUUUAACGCCGGGg----------- l=19 a=96 
-----------------------------------------------------------------------------------------------------------------------------------------------UUACUAUUUAACGCCGGGA----------- l=19 a=10 
-----------------------------------------------------------------------------------------------------------------------------------------------UUACUAUUUAACGCCGGGu----------- l=19 a=1 
-----------------------------------------------------------------------------------------------------------------------------------------------UUACUAUUUAACGCCGGGgA---------- l=20 a=72 
-----------------------------------------------------------------------------------------------------------------------------------------------UUACUAUUUAACGCCGGGgAA--------- l=21 a=2 
-----------------------------------------------------------------------------------------------------------------------------------------------UUACUAUUUAACGCCGGGgAAU-------- l=22 a=11 
-----------------------------------------------------------------------------------------------------------------------------------------------UUACUAUUUAACGCCGGGgAAUC------- l=23 a=2 
-----------------------------------------------------------------------------------------------------------------------------------------------UUACUAUUUAACGCCGGGgAAUCC------ l=24 a=12 
---------------------------------------------------------------------------------------------------------------------------------------------UAUUACUAUUUAACGCCGG------------- l=19 a=1 
---------------------------------------------------------------------------------------------------------------------------------------------UAUUACUAUUUAACGCCGGG------------ l=20 a=3 
---------------------------------------------------------------------------------------------------------------------------------------------UAUUACUAUUUAACGCCGGGg----------- l=21 a=1 
---------------------------------------------------------------------------------------------------------------------------------------------UAUUACUAUUUAACGCCGGGgAAUCC------ l=26 a=1 
-------------------------------------------------------------------------------------------------------------------------------------------UGUAUUACUAUUUAACGC---------------- l=18 a=2 
-------------------------------------------------------------------------------------------------------------------------------------------UGUAUUACUAUUUAACGu---------------- l=18 a=1 
-------------------------------------------------------------------------------------------------------------------------------------------UGUAUUACUAUUUAACGCC--------------- l=19 a=37 
-------------------------------------------------------------------------------------------------------------------------------------------UGUAUUACUAUUUAACGCu--------------- l=19 a=12 
-------------------------------------------------------------------------------------------------------------------------------------------UGUAUUACUAUUUAACGCa--------------- l=19 a=4 
-------------------------------------------------------------------------------------------------------------------------------------------UGUAUUACUAUUUAACGCCG-------------- l=20 a=110 
-------------------------------------------------------------------------------------------------------------------------------------------UGUAUUACUAUUUAACGCCa-------------- l=20 a=19 
-------------------------------------------------------------------------------------------------------------------------------------------UGUAUUACUAUUUAACGCCu-------------- l=20 a=3 
-------------------------------------------------------------------------------------------------------------------------------------------cGUAUUACUAUUUAACGCCG-------------- l=20 a=1 
-------------------------------------------------------------------------------------------------------------------------------------------UGUAUUACUAUUUAACGCCGG------------- l=21 a=860 (ma)
-------------------------------------------------------------------------------------------------------------------------------------------UGUAUUACUAUUUAACGCCGa------------- l=21 a=91 
-------------------------------------------------------------------------------------------------------------------------------------------UGUgUUACUAUUUAACGCCGG------------- l=21 a=6 
-------------------------------------------------------------------------------------------------------------------------------------------UGUAUUACUAUUUgACGCCGG------------- l=21 a=1 
-------------------------------------------------------------------------------------------------------------------------------------------UGUAUUACUAUUUAACGCCGc------------- l=21 a=3 
-------------------------------------------------------------------------------------------------------------------------------------------UGUAUUACcAUUUAACGCCGG------------- l=21 a=2 
-------------------------------------------------------------------------------------------------------------------------------------------UGUAUUACUAUUUAACGCCaG------------- l=21 a=3 
-------------------------------------------------------------------------------------------------------------------------------------------UGUAUUACUAUUUAACGCCGu------------- l=21 a=14 
-------------------------------------------------------------------------------------------------------------------------------------------UGUAUUACUAUaUAACGCCGG------------- l=21 a=4 
-------------------------------------------------------------------------------------------------------------------------------------------UGUAUUACUAUUcAACGCCGG------------- l=21 a=1 
-------------------------------------------------------------------------------------------------------------------------------------------UGUAUUACUAcUUAACGCCGG------------- l=21 a=1 
-------------------------------------------------------------------------------------------------------------------------------------------UaUAUUACUAUUUAACGCCGG------------- l=21 a=1 
-------------------------------------------------------------------------------------------------------------------------------------------UGUAUUACUAUUUAACGuCGG------------- l=21 a=1 
-------------------------------------------------------------------------------------------------------------------------------------------UGUAUUAuUAUUUAACGCCGG------------- l=21 a=2 
-------------------------------------------------------------------------------------------------------------------------------------------UGUuUUACUAUUUAACGCCGG------------- l=21 a=1 
-------------------------------------------------------------------------------------------------------------------------------------------gGUAUUACUAUUUAACGCCGG------------- l=21 a=1 
-------------------------------------------------------------------------------------------------------------------------------------------UGUAUUACUAUUUAACGCuGG------------- l=21 a=2 
-------------------------------------------------------------------------------------------------------------------------------------------UcUAUUACUAUUUAACGCCGG------------- l=21 a=1 
-------------------------------------------------------------------------------------------------------------------------------------------UGUAcUACUAUUUAACGCCGG------------- l=21 a=2 
-------------------------------------------------------------------------------------------------------------------------------------------UGUAUUACUAUUUAACGCCGGG------------ l=22 a=197 
-------------------------------------------------------------------------------------------------------------------------------------------UGUAUUACUAUUUAACGCCGGu------------ l=22 a=2 
-------------------------------------------------------------------------------------------------------------------------------------------UGUAUUACUAUUUAACGCCGGa------------ l=22 a=19 
-------------------------------------------------------------------------------------------------------------------------------------------UGUAUUACUAUUUAAaGCCGGG------------ l=22 a=1 
-------------------------------------------------------------------------------------------------------------------------------------------UGUAUUACUAUUUgACGCCGGG------------ l=22 a=1 
-------------------------------------------------------------------------------------------------------------------------------------------UGUAUUACUAUUUAACGCCcGG------------ l=22 a=1 
-------------------------------------------------------------------------------------------------------------------------------------------UGUAUUACUAUUUAACGCCaGG------------ l=22 a=1 
-------------------------------------------------------------------------------------------------------------------------------------------UGUAUUACUAUUcAACGCCGGG------------ l=22 a=1 
-------------------------------------------------------------------------------------------------------------------------------------------UGUAUUACUAUUUAACGCCGGGg----------- l=23 a=22 
-------------------------------------------------------------------------------------------------------------------------------------------UGUAUUACUAUUUAACGCCGGGc----------- l=23 a=3 
-------------------------------------------------------------------------------------------------------------------------------------------UGUAUUACUAUUUAACGCCGGGA----------- l=23 a=4 
-------------------------------------------------------------------------------------------------------------------------------------------UGUAUUACUAUUUAACGCCGGGgA---------- l=24 a=2 
-------------------------------------------------------------------------------------------------------------------------------------------UGUAUUACUAUUUAACGCCGGGgAAU-------- l=26 a=4 
-------------------------------------------------------------------------------------------------------------------------------------------UGUAUUACUAUUUAACGCCGGGgAAUC------- l=27 a=4 
-------------------------------------------------------------------------------------------------------------------------------------------UGUAUUACUAUUUAACGCCGGGgAAUCC------ l=28 a=61 
------------------------------------------------------------------------------------------------------------------------------------------cUGUAUUACUAUUUAACGCCGG------------- l=22 a=1 
---------------------------------------------------------------------------------------------------------------------------UGUAUGGAUAUAUGCAUGU------------------------------- l=19 a=1 
---------------------------------------------------------------------------------------------------------------------------UGUAUGGAUAUAUGCAUGUA------------------------------ l=20 a=1 
------------------------------------------------AUACUGUGGUAGACGGGGG---------------------------------------------------------------------------------------------------------- l=19 a=1 
----------------------------------------------ACAUACUGUGGUAGACGGG------------------------------------------------------------------------------------------------------------ l=19 a=1 
----------------------------------------------ACAUACUGUGGUAGACGGGG----------------------------------------------------------------------------------------------------------- l=20 a=1 
-------------------------------------------CAUACAUACUGUGGUAGACGGGGGAU-------------------------------------------------------------------------------------------------------- l=26 a=1 
------------------------------------------aCAUACAUACUGUGGUAGACGGG------------------------------------------------------------------------------------------------------------ l=23 a=1 
-----------------------------------------AaCAUACAUACUGUGGUAGACGG------------------------------------------------------------------------------------------------------------- l=23 a=2 
-----------------------------------------AaCAUACAUACUGUGGUAGACGGG------------------------------------------------------------------------------------------------------------ l=24 a=1 
----------------------------------------CAaCAUACAUACUGUGGUAGACGGGG----------------------------------------------------------------------------------------------------------- l=26 a=1 
---------------------------------------ACAaCAUACAUACUGUGGUAGACGGGG----------------------------------------------------------------------------------------------------------- l=27 a=1 
---------UCUCCCGGCGUUAAAUAGC------------------------------------------------------------------------------------------------------------------------------------------------- l=19 a=1 
-------GAUCUCCCGGCGUUAAAU---------------------------------------------------------------------------------------------------------------------------------------------------- l=18 a=1 
-------GAUCUCCCGGCGUUAAAUAG-------------------------------------------------------------------------------------------------------------------------------------------------- l=20 a=1 
-------GAUCUCCCGGCGUUAAAUAGa------------------------------------------------------------------------------------------------------------------------------------------------- l=21 a=1 
-------GAUCUCCCGGCGUUAAAUAGCA------------------------------------------------------------------------------------------------------------------------------------------------ l=22 a=17 
-------GAUCUCCCGGCGUUAAAUAGCu------------------------------------------------------------------------------------------------------------------------------------------------ l=22 a=1 
-------GAUCUCCCGGCGUUAAAUAGCAc----------------------------------------------------------------------------------------------------------------------------------------------- l=23 a=8 
-------GAUCUCCCGGCGUUAAAUAGCAA----------------------------------------------------------------------------------------------------------------------------------------------- l=23 a=3 
-------GAUCUCCCGGCGUUAAAUAGCAu----------------------------------------------------------------------------------------------------------------------------------------------- l=23 a=1 
-------GAUCUCCCGGCGUUAAAUAGCAAa---------------------------------------------------------------------------------------------------------------------------------------------- l=24 a=1 
-------GAUCUCCCGGCGUUAAAUAGCAAc---------------------------------------------------------------------------------------------------------------------------------------------- l=24 a=5 
-------GAUCUCCCGGCGUUAAAUAGCAAU---------------------------------------------------------------------------------------------------------------------------------------------- l=24 a=1 
-------GAUCUCCCGGCGUUAAAUAGCAAUACAUG----------------------------------------------------------------------------------------------------------------------------------------- l=29 a=7 
-------GAUCUCCCGGCGUUAAAUAGCAAUACAUa----------------------------------------------------------------------------------------------------------------------------------------- l=29 a=1 
-------GAUCUCCCGGCGUUAAAUAGCAAUACAUu----------------------------------------------------------------------------------------------------------------------------------------- l=29 a=1 

mb-01111
ax-1011011
ku-11
ss-111111111100
fn-111
```
