## Supplementary material for "Comprehensive re-analysis of hairpin RNAs in fungi reveals ancestral links": File S1: PID1151.milR19.SRR8054060.txt

```
species:   Comil
pid:       PID1151
parent:    milR19
paralog:   
locus:     NW_006271972.1:3726762-3726934
matures:   ['UUACUAUUUAACGCCGGGAAAU', 'CUCCCGGCGUUAAAUAGCAAUA']
srr:       SRR8054060
genome:    /Users/jax/+Genomes/Fungal_genomes/Comil.GCF_000225605.1_CmilitarisCM01_v01_genomic.fa
alignment: /media/data/njohnson/+SeqLibraries/FunHP_libraries/Shao2019-xf.SRR8054060.cram
call:      samtools view /media/data/njohnson/+SeqLibraries/FunHP_libraries/Shao2019-xf.SRR8054060.cram NW_006271972.1:3726762-3726934

315 out of bounds
32242 alignments
32233 proper strand
3578 stranded perfect matches

             ***********************                                                                                                     ***********************             
UUUCAGGGAUCUCCCGGCGUUAAAUAGCAAUACAUGCAUACAGCAUACAUACUGUGGUAGACGGGGGAUCGUUCCUCUCAUCAUGGGGAACCCUAUCGUUCCUACACGACACUGAUGUAUGUGUGUAUGGAUAUAUGCAUGUAUUACUAUUUAACGCCGGGAAAUCCCUGAAA
.(((((((((.((((((((((((((((.(((((((((((((((((((((((((((((..((((((((...(((((((.......)))))))))).))))).)))))..........)))))))))).))....)))))))))))).)))))))))))))))).))))))))).
-----------------------------------------------------------------------------------------------------------------------------------------------UUACUAUUUAACGCCGGGAAAU-------- l=22 a=0 c
----------CUCCCGGCGUUAAAUAGCAAUA--------------------------------------------------------------------------------------------------------------------------------------------- l=22 a=0 c*
-------------------------------------------------------------------------------------------------------------------------------------------UGUAUUACUAUUUAACGCCGG------------- l=21 a=2364 ma
---------------GGCGUUAAAUAGCAAUACAUG----------------------------------------------------------------------------------------------------------------------------------------- l=21 a=0 ma*

-----------------------------------------------------------------------------------------------------------------------------------------------------UUUAACGCCGGGgAAUCC------ l=18 a=3 
---------------------------------------------------------------------------------------------------------------------------------------------------UAUUUAACGCCGGGgAAUC------- l=19 a=1 
---------------------------------------------------------------------------------------------------------------------------------------------------UAUUUAACGCCGGGgAAUCC------ l=20 a=8 
--------------------------------------------------------------------------------------------------------------------------------------------------CUAUUUAACGCCGGGgAAU-------- l=19 a=5 
--------------------------------------------------------------------------------------------------------------------------------------------------CUAUUUAACGCCGGGgAAUCC------ l=21 a=4 
-------------------------------------------------------------------------------------------------------------------------------------------------ACUAUUUAACGCCGGGgA---------- l=18 a=8 
-------------------------------------------------------------------------------------------------------------------------------------------------ACUAUUUAACGCCGGGgAA--------- l=19 a=1 
-------------------------------------------------------------------------------------------------------------------------------------------------ACUAUUUAACGCCGGGgAAU-------- l=20 a=5 
-------------------------------------------------------------------------------------------------------------------------------------------------ACUAUUUAACGCCGGGgAAUC------- l=21 a=3 
-------------------------------------------------------------------------------------------------------------------------------------------------ACUAUUUAACGCCGGGgAAUCC------ l=22 a=8 
------------------------------------------------------------------------------------------------------------------------------------------------UACUAUUUAACGCCGGGg----------- l=18 a=1351 
------------------------------------------------------------------------------------------------------------------------------------------------UACUAUUUAACGCCGGGA----------- l=18 a=132 
------------------------------------------------------------------------------------------------------------------------------------------------UACUAUUUAACGCCGGGc----------- l=18 a=9 
------------------------------------------------------------------------------------------------------------------------------------------------UACUAUUUAgCGCCGGGA----------- l=18 a=1 
------------------------------------------------------------------------------------------------------------------------------------------------UACUAUUcAACGCCGGGA----------- l=18 a=1 
------------------------------------------------------------------------------------------------------------------------------------------------UACUAUUUAACGCCGGGu----------- l=18 a=15 
------------------------------------------------------------------------------------------------------------------------------------------------UACUAUUUAACaCCGGGA----------- l=18 a=1 
------------------------------------------------------------------------------------------------------------------------------------------------UACUAUcUAACGCCGGGA----------- l=18 a=1 
------------------------------------------------------------------------------------------------------------------------------------------------UACUAUUUAACGCCGGGgA---------- l=19 a=4755 
------------------------------------------------------------------------------------------------------------------------------------------------UACUAUUUAACGCCGGGcA---------- l=19 a=3 
------------------------------------------------------------------------------------------------------------------------------------------------UACUAUUUAACGCCGGGAA---------- l=19 a=5 
------------------------------------------------------------------------------------------------------------------------------------------------UACUAUUUAACGCCGGGuA---------- l=19 a=2 
------------------------------------------------------------------------------------------------------------------------------------------------UACUAUUUAACGCCGGGgAA--------- l=20 a=1830 
------------------------------------------------------------------------------------------------------------------------------------------------UACUAUUUAACGCCGGGAAu--------- l=20 a=7 
------------------------------------------------------------------------------------------------------------------------------------------------UACUAUUUAACGCCGGGAgA--------- l=20 a=1 
------------------------------------------------------------------------------------------------------------------------------------------------UACUAUUUAACGCCGGGAAc--------- l=20 a=3 
------------------------------------------------------------------------------------------------------------------------------------------------UACUAUUUAACGCCGGGAAA--------- l=20 a=3 
------------------------------------------------------------------------------------------------------------------------------------------------UACUAUUUAACGCCGGGgAAU-------- l=21 a=13185 
------------------------------------------------------------------------------------------------------------------------------------------------UACUAUUUAACGCCGGGAAAU-------- l=21 a=2 
------------------------------------------------------------------------------------------------------------------------------------------------UACUAUUUAACGCCGGGcAAU-------- l=21 a=1 
------------------------------------------------------------------------------------------------------------------------------------------------UACUAUUUAACGCCGGGuAAU-------- l=21 a=1 
------------------------------------------------------------------------------------------------------------------------------------------------UACUAUUUAACGCCGGGgAAUC------- l=22 a=897 
------------------------------------------------------------------------------------------------------------------------------------------------UACUAUUUAACGCCGGGAAAUC------- l=22 a=1 
------------------------------------------------------------------------------------------------------------------------------------------------UACUAUUUAACGCCGGGgAAUCC------ l=23 a=5644 
------------------------------------------------------------------------------------------------------------------------------------------------UACUAUUUAACGCCGGGAAAUCC------ l=23 a=1 
------------------------------------------------------------------------------------------------------------------------------------------------UACUAUUUAACGCCGGGgAAUCCC----- l=24 a=32 
-----------------------------------------------------------------------------------------------------------------------------------------------UUACUAUUUAACGCCGGG------------ l=18 a=22 
-----------------------------------------------------------------------------------------------------------------------------------------------UUACUAUUUAACGCCGGGg----------- l=19 a=71 
-----------------------------------------------------------------------------------------------------------------------------------------------UUACUAUUUAACGCCGGGA----------- l=19 a=7 
-----------------------------------------------------------------------------------------------------------------------------------------------UUACUAUUUAACGCCGGGc----------- l=19 a=1 
-----------------------------------------------------------------------------------------------------------------------------------------------UUACUAUUUAACGCCGGGgA---------- l=20 a=58 
-----------------------------------------------------------------------------------------------------------------------------------------------UUACUAUUUAACGCCGGGgAA--------- l=21 a=8 
-----------------------------------------------------------------------------------------------------------------------------------------------UUACUAUUUAACGCCGGGgAAU-------- l=22 a=23 
-----------------------------------------------------------------------------------------------------------------------------------------------UUACUAUUUAACGCCGGGgAAUC------- l=23 a=4 
-----------------------------------------------------------------------------------------------------------------------------------------------UUACUAUUUAACGCCGGGgAAUCC------ l=24 a=34 
----------------------------------------------------------------------------------------------------------------------------------------------AaUACUAUUUAACGCCGGG------------ l=19 a=1 
---------------------------------------------------------------------------------------------------------------------------------------------UAUUACUAUUUAACGCCGG------------- l=19 a=6 
---------------------------------------------------------------------------------------------------------------------------------------------UAUUACUAUUUAACGCCGGG------------ l=20 a=7 
---------------------------------------------------------------------------------------------------------------------------------------------UAUUACUAUUUAACGCCGGa------------ l=20 a=2 
---------------------------------------------------------------------------------------------------------------------------------------------UAUUACUAUUUAACGCCGGGg----------- l=21 a=2 
---------------------------------------------------------------------------------------------------------------------------------------------UAUUACUAUUUAACGCCGGGgAAU-------- l=24 a=2 
--------------------------------------------------------------------------------------------------------------------------------------------GUAUUACUAUUUAACGCCGG------------- l=20 a=4 
-------------------------------------------------------------------------------------------------------------------------------------------UGUAUUACUAUUUAACGC---------------- l=18 a=11 
-------------------------------------------------------------------------------------------------------------------------------------------UGUAUUACUAUUUAACGu---------------- l=18 a=2 
-------------------------------------------------------------------------------------------------------------------------------------------UGUAUUACUAUUUAACGCC--------------- l=19 a=95 
-------------------------------------------------------------------------------------------------------------------------------------------UGUAUUACUAUUUAACGCu--------------- l=19 a=21 
-------------------------------------------------------------------------------------------------------------------------------------------UGUAUUACUAUUUAACGCa--------------- l=19 a=8 
-------------------------------------------------------------------------------------------------------------------------------------------UGUAUUACUAUUUgACGCC--------------- l=19 a=1 
-------------------------------------------------------------------------------------------------------------------------------------------UGUAUUACUAUUUAACGCCG-------------- l=20 a=393 
-------------------------------------------------------------------------------------------------------------------------------------------cGUAUUACUAUUUAACGCCG-------------- l=20 a=1 
-------------------------------------------------------------------------------------------------------------------------------------------UGUAUUACUAUUUAACGuCG-------------- l=20 a=2 
-------------------------------------------------------------------------------------------------------------------------------------------UGUAUUACUAUUUAACGCCc-------------- l=20 a=5 
-------------------------------------------------------------------------------------------------------------------------------------------UGUAUUACUAUUUAACGCCa-------------- l=20 a=54 
-------------------------------------------------------------------------------------------------------------------------------------------UGUAUcACUAUUUAACGCCG-------------- l=20 a=2 
-------------------------------------------------------------------------------------------------------------------------------------------UGUAUUACUAaUUAACGCCG-------------- l=20 a=2 
-------------------------------------------------------------------------------------------------------------------------------------------UGUAUUACUAUUUAACGCCu-------------- l=20 a=11 
-------------------------------------------------------------------------------------------------------------------------------------------UGUgUUACUAUUUAACGCCG-------------- l=20 a=3 
-------------------------------------------------------------------------------------------------------------------------------------------UGUAUUACUAUUUAgCGCCG-------------- l=20 a=1 
-------------------------------------------------------------------------------------------------------------------------------------------UGUAUUACUAUUUAACGaCG-------------- l=20 a=1 
-------------------------------------------------------------------------------------------------------------------------------------------UGUAUUACUAcUUAACGCCG-------------- l=20 a=1 
-------------------------------------------------------------------------------------------------------------------------------------------UaUAUUACUAUUUAACGCCG-------------- l=20 a=2 
-------------------------------------------------------------------------------------------------------------------------------------------UGUAUUACUAUUUAACGCgG-------------- l=20 a=1 
-------------------------------------------------------------------------------------------------------------------------------------------UGUAUUACUAUUUAACGCCGG------------- l=21 a=2364 (ma)
-------------------------------------------------------------------------------------------------------------------------------------------UGUAUUACUAUUUAACGCCGa------------- l=21 a=205 
-------------------------------------------------------------------------------------------------------------------------------------------UGUAcUACUAUUUAACGCCGG------------- l=21 a=6 
-------------------------------------------------------------------------------------------------------------------------------------------UGUAUUACUAcUUAACGCCGG------------- l=21 a=3 
-------------------------------------------------------------------------------------------------------------------------------------------UGUAUUACUAUUUAACGCCGu------------- l=21 a=28 
-------------------------------------------------------------------------------------------------------------------------------------------UGUAUUAuUAUUUAACGCCGG------------- l=21 a=1 
-------------------------------------------------------------------------------------------------------------------------------------------aGUAUUACUAUUUAACGCCGG------------- l=21 a=5 
-------------------------------------------------------------------------------------------------------------------------------------------UGUAUUACcAUUUAACGCCGG------------- l=21 a=3 
-------------------------------------------------------------------------------------------------------------------------------------------UGUAUUACUAUUUAACGCCGc------------- l=21 a=11 
-------------------------------------------------------------------------------------------------------------------------------------------UGUAUUACUAUaUAACGCCGG------------- l=21 a=1 
-------------------------------------------------------------------------------------------------------------------------------------------UGUAUUACUAUUUAACaCCGG------------- l=21 a=6 
-------------------------------------------------------------------------------------------------------------------------------------------UGUgUUACUAUUUAACGCCGG------------- l=21 a=4 
-------------------------------------------------------------------------------------------------------------------------------------------UGUAUcACUAUUUAACGCCGG------------- l=21 a=2 
-------------------------------------------------------------------------------------------------------------------------------------------UGUAUUACUgUUUAACGCCGG------------- l=21 a=3 
-------------------------------------------------------------------------------------------------------------------------------------------UGUAUUACUAUUcAACGCCGG------------- l=21 a=3 
-------------------------------------------------------------------------------------------------------------------------------------------UGUAUUACUAUUUgACGCCGG------------- l=21 a=6 
-------------------------------------------------------------------------------------------------------------------------------------------cGUAUUACUAUUUAACGCCGG------------- l=21 a=10 
-------------------------------------------------------------------------------------------------------------------------------------------UGcAUUACUAUUUAACGCCGG------------- l=21 a=5 
-------------------------------------------------------------------------------------------------------------------------------------------UGUAUUACUAUgUAACGCCGG------------- l=21 a=1 
-------------------------------------------------------------------------------------------------------------------------------------------gGUAUUACUAUUUAACGCCGG------------- l=21 a=2 
-------------------------------------------------------------------------------------------------------------------------------------------UaUAUUACUAUUUAACGCCGG------------- l=21 a=2 
-------------------------------------------------------------------------------------------------------------------------------------------UGUAUUACUAUUUAgCGCCGG------------- l=21 a=3 
-------------------------------------------------------------------------------------------------------------------------------------------UGUAUUACUAUcUAACGCCGG------------- l=21 a=4 
-------------------------------------------------------------------------------------------------------------------------------------------UGUAUUACUAUUUAACGCCaG------------- l=21 a=3 
-------------------------------------------------------------------------------------------------------------------------------------------UGUuUUACUAUUUAACGCCGG------------- l=21 a=1 
-------------------------------------------------------------------------------------------------------------------------------------------UGUAUUACUAUUUcACGCCGG------------- l=21 a=1 
-------------------------------------------------------------------------------------------------------------------------------------------UGUAgUACUAUUUAACGCCGG------------- l=21 a=1 
-------------------------------------------------------------------------------------------------------------------------------------------UGUAUUACUAUUUAACGuCGG------------- l=21 a=2 
-------------------------------------------------------------------------------------------------------------------------------------------UGUAUUACUAUUUAcCGCCGG------------- l=21 a=1 
-------------------------------------------------------------------------------------------------------------------------------------------UGUAUUACUAgUUAACGCCGG------------- l=21 a=1 
-------------------------------------------------------------------------------------------------------------------------------------------UGUAUUACUAUUUAACGCaGG------------- l=21 a=2 
-------------------------------------------------------------------------------------------------------------------------------------------UGUAUUACUAUUUAACGCgGG------------- l=21 a=2 
-------------------------------------------------------------------------------------------------------------------------------------------UGUAUUACUAUUUAACcCCGG------------- l=21 a=1 
-------------------------------------------------------------------------------------------------------------------------------------------UGUAUUAaUAUUUAACGCCGG------------- l=21 a=1 
-------------------------------------------------------------------------------------------------------------------------------------------UGUAUUACUAUUUAACGCCGGG------------ l=22 a=412 
-------------------------------------------------------------------------------------------------------------------------------------------UGUAUUACUAUUUAACGCCGGa------------ l=22 a=46 
-------------------------------------------------------------------------------------------------------------------------------------------UGUAUUACUAUUUAACGCCGGu------------ l=22 a=7 
-------------------------------------------------------------------------------------------------------------------------------------------UGUAUUACUAUUUAACGCaGGG------------ l=22 a=1 
-------------------------------------------------------------------------------------------------------------------------------------------cGUAUUACUAUUUAACGCCGGG------------ l=22 a=1 
-------------------------------------------------------------------------------------------------------------------------------------------UGUAUUACUAUUUAACGCCGGc------------ l=22 a=2 
-------------------------------------------------------------------------------------------------------------------------------------------aGUAUUACUAUUUAACGCCGGG------------ l=22 a=2 
-------------------------------------------------------------------------------------------------------------------------------------------UGUgUUACUAUUUAACGCCGGG------------ l=22 a=2 
-------------------------------------------------------------------------------------------------------------------------------------------UaUAUUACUAUUUAACGCCGGG------------ l=22 a=1 
-------------------------------------------------------------------------------------------------------------------------------------------UGUAUcACUAUUUAACGCCGGG------------ l=22 a=1 
-------------------------------------------------------------------------------------------------------------------------------------------UGUAUUACUAUUUAACaCCGGG------------ l=22 a=1 
-------------------------------------------------------------------------------------------------------------------------------------------UGUAUUACUAUUUAACGCgGGG------------ l=22 a=2 
-------------------------------------------------------------------------------------------------------------------------------------------UGUAUUACUAcUUAACGCCGGG------------ l=22 a=2 
-------------------------------------------------------------------------------------------------------------------------------------------UGUAUUACUAUUUAACGCCGGGg----------- l=23 a=48 
-------------------------------------------------------------------------------------------------------------------------------------------UGUAUUACUAUUUAACGCCGGGA----------- l=23 a=12 
-------------------------------------------------------------------------------------------------------------------------------------------UGUAUUACUAUUUAACGCCGGGu----------- l=23 a=2 
-------------------------------------------------------------------------------------------------------------------------------------------UGUAUUACUAUUUAACGCCGGGc----------- l=23 a=3 
-------------------------------------------------------------------------------------------------------------------------------------------UGUAUUACUAUUUAACGCCGGaA----------- l=23 a=1 
-------------------------------------------------------------------------------------------------------------------------------------------UGUAUUACUAUUUAACGCCGGGAA---------- l=24 a=2 
-------------------------------------------------------------------------------------------------------------------------------------------UGUAUUACUAUUUAACGCCGGGgA---------- l=24 a=7 
-------------------------------------------------------------------------------------------------------------------------------------------UGUAUUACUAUUUAACGCCGGGAu---------- l=24 a=1 
-------------------------------------------------------------------------------------------------------------------------------------------UGUAUUACUAUUUAACGCCGGGAg---------- l=24 a=2 
-------------------------------------------------------------------------------------------------------------------------------------------UGUAUUACUAUUUAACGCCGGGAAu--------- l=25 a=1 
-------------------------------------------------------------------------------------------------------------------------------------------UGUAUUACUAUUUAACGCCGGGgAA--------- l=25 a=2 
-------------------------------------------------------------------------------------------------------------------------------------------UGUAUUACUAUUUAACGCCGGGAgA--------- l=25 a=2 
-------------------------------------------------------------------------------------------------------------------------------------------UGUAUUACUAUUUAACGCCGGGgAAU-------- l=26 a=27 
-------------------------------------------------------------------------------------------------------------------------------------------UGUAUUACUAUUUAACGCCGGGgAAUC------- l=27 a=2 
-------------------------------------------------------------------------------------------------------------------------------------------UGUAUUACUAUUUAACGCCGGGgAAUCC------ l=28 a=36 
------------------------------------------------------------------------------------------------------------------------------------------AUGUAUUACUAUUUAACGCCa-------------- l=21 a=1 
------------------------------------------------------------------------------------------------------------------------------------------cUGUAUUACUAUUUAACGCCGGG------------ l=23 a=1 
-----------------------------------------------------------------------------------------------------------------------------------------CAUGUAUUACUAUUUAACG----------------- l=19 a=2 
-----------------------------------------------------------------------------------------------------------------------------------------CAUGUAUUACUAUUUAACGCu--------------- l=21 a=1 
-----------------------------------------------------------------------------------------------------------------------------------------CAUGUAUUACUAUUUAACGCCGG------------- l=23 a=1 
-----------------------------------------------------------------------------------------------------------------------------------------CAUGUAUUACUAUUUAACGCCGGGgAAUCC------ l=30 a=2 
---------------------------------------------------------------------------------------------------------------------------------------UGCAUGUAUUACUAUUUAA------------------- l=19 a=1 
---------------------------------------------------------------------------------------------------------------------------------------UGCAUGUAUUACUAUUUAAC------------------ l=20 a=1 
---------------------------------------------------------------------------------------------------------------------------------------UGCAUGUAUUACUAUUUAACGa---------------- l=22 a=1 
-------------------------------------------------------------------------------------------------------------------------------------UAUGCAUGUAUUACUAUUU--------------------- l=19 a=1 
---------------------------------------------------------------------------------------------------------------------------UGUAUGGAUAUAUGCAUG-------------------------------- l=18 a=1 
---------------------------------------------------------------------------------------------------------------------------UGUAUGGAUAUAUGCAUGU------------------------------- l=19 a=5 
---------------------------------------------------------------------------------------------------------------------------UGUAUGGAUAUAUGCAUGUA------------------------------ l=20 a=67 
---------------------------------------------------------------------------------------------------------------------------UGUAUGGAUgUAUGCAUGUA------------------------------ l=20 a=1 
---------------------------------------------------------------------------------------------------------------------------UGUAUGGAUAUAUGCAUGUg------------------------------ l=20 a=1 
-------------------------------------------------------------------------------------------------------------------------UaUGUAUGGAUAUAUGCAUG-------------------------------- l=20 a=1 
-------------------------------------------------------------------------------------------------------------------------UaUGUAUGGAUAUAUGCAUGUA------------------------------ l=22 a=1 
-----------------------------------------------------GUGGUAGACGGGGGAUCG------------------------------------------------------------------------------------------------------ l=18 a=1 
------------------------------------------------AUACUGUGGUAGACGGGGGA--------------------------------------------------------------------------------------------------------- l=20 a=1 
----------------------------------------------ACAUACUGUGGUAGACGG------------------------------------------------------------------------------------------------------------- l=18 a=1 
----------------------------------------------ACAUACUGUGGUAGACGGGGGAUCG------------------------------------------------------------------------------------------------------ l=25 a=1 
---------------------------------------------UACAUACUGUGGUAGACGGG------------------------------------------------------------------------------------------------------------ l=20 a=1 
--------------------------------------------AUACAUACUGUGGUAGACGG------------------------------------------------------------------------------------------------------------- l=20 a=1 
--------------------------------------------AUACAUACUGUGGUAGACGGGGGA--------------------------------------------------------------------------------------------------------- l=24 a=1 
-----------------------------------------AaCAUACAUACUGUGGUAGACGGGG----------------------------------------------------------------------------------------------------------- l=25 a=1 
-----------UCCCGGCGUUAAAUAGCAAUACAUG----------------------------------------------------------------------------------------------------------------------------------------- l=25 a=1 
---------UCUCCCGGCGUUAAAUAGCA------------------------------------------------------------------------------------------------------------------------------------------------ l=20 a=2 
---------UCUCCCGGCGUUAAAUAGCAAU---------------------------------------------------------------------------------------------------------------------------------------------- l=22 a=1 
---------UCUCCCGGCGUUAAAUAGCAAUA--------------------------------------------------------------------------------------------------------------------------------------------- l=23 a=3 
---------UCUCCCGGCGUUAAAUAGCAAUACAU------------------------------------------------------------------------------------------------------------------------------------------ l=26 a=1 
-------GAUCUCCCGGCGUUAAAUAGaA------------------------------------------------------------------------------------------------------------------------------------------------ l=22 a=1 
-------GAUCUCCCGGCGUUAAAUAGCAc----------------------------------------------------------------------------------------------------------------------------------------------- l=23 a=1 
-------GAUCUCCCGGCGUUAAAUAGCAAUACAUG----------------------------------------------------------------------------------------------------------------------------------------- l=29 a=3 
----AGGGAUCUCCCGGCGUUAAAUAGC------------------------------------------------------------------------------------------------------------------------------------------------- l=24 a=1 
UUUCAGGGAUCUCCCGGCGUU-------------------------------------------------------------------------------------------------------------------------------------------------------- l=21 a=1 

mb-01011
ax-1011011
ku-11
ss-101111111100
fn-111
```
