## Supplementary material for "Comprehensive re-analysis of hairpin RNAs in fungi reveals ancestral links": File S1: PID1152.milR20.SRR8054056.txt

```
species:   Comil
pid:       PID1152
parent:    milR20
paralog:   
locus:     NW_006271972.1:3864165-3864215
matures:   ['ACCCCACUGUCGCUGCCGAGC', 'UCACGAUGACAGAGGCAUCG']
srr:       SRR8054056
genome:    /Users/jax/+Genomes/Fungal_genomes/Comil.GCF_000225605.1_CmilitarisCM01_v01_genomic.fa
alignment: /media/data/njohnson/+SeqLibraries/FunHP_libraries/Shao2019-xf.SRR8054056.cram
call:      samtools view /media/data/njohnson/+SeqLibraries/FunHP_libraries/Shao2019-xf.SRR8054056.cram NW_006271972.1:3864165-3864215

1111 out of bounds
152 alignments
23 proper strand
10 stranded perfect matches

 ***********************  ************************ 
GGCUCACGAUGACAGAGGCAUCGUUUUCGACCCCACUGUCGCUGCCGAGCC
(((((.((.((((((.((..(((....)))..)).)))))).))..)))))
-----------------------------ACCCCACUGUCGCUGCCGAGC- l=21 a=0 c
---UCACGAUGACAGAGGCAUCG---------------------------- l=20 a=0 c*
----------------------------GACCCCACUGUCGCUGCCGAGC- l=22 a=2 ma
---UCACGAUGACAGAGGCAUCGU--------------------------- l=21 a=0 ma*

----------------------------GACCCCACUGUCGCUGCCGAGC- l=22 a=2 (ma)
----------------------------GACCCCACUGUCGCUGCCGAaC- l=22 a=2 
---------------------------CGACCCCACUGUCGCcGCCGAGC- l=23 a=1 
---------------------------CGACCCCACUGUCGCUGCCGAGC- l=23 a=1 
---------------------------CGACCCCACUGUCGCUGCCGAaC- l=23 a=1 
---------------------------CGACCCCACUGUCGCUGCgGAGC- l=23 a=1 
---------------------------CGACCCCACUGUCGCUGCaGAGC- l=23 a=1 
--------------------------UCGACCCCACUGUCGCUGCCGAGC- l=24 a=1 
--------------------------UCGACCCCACUGUCGCUGCCGAGa- l=24 a=1 
--------------------------UCGACCCCACUGUCGCUGCCGuGC- l=24 a=1 
-----------------------UUUUCGACCCCACUGUCGCUGCC----- l=23 a=1 
--------------------UCGUUUUCGACCCCACUGUCG---------- l=21 a=1 
-------------------AUCGUUUUCGACCCCACUGUCG---------- l=22 a=2 
------------------CAUCGUUUUCGACCCCAuUGU------------ l=21 a=3 
------------------CAUCGUUUUCGACCCCACUGUa----------- l=22 a=1 
------------------CAUCGUUUUCGACCCCACUGUCGa--------- l=24 a=1 
---------------AGGCAUCGUUUUCGACCCCACUGU------------ l=24 a=1 
--------AUGACAGAGGCAUCGUUUUCGA--------------------- l=22 a=1 

mb-01011
ax-1001011
ku-01
ss-111111001100
fn-001
```
