## Supplementary material for "Comprehensive re-analysis of hairpin RNAs in fungi reveals ancestral links": File S1: PID1152.milR20.SRR8054060.txt

```
species:   Comil
pid:       PID1152
parent:    milR20
paralog:   
locus:     NW_006271972.1:3864165-3864215
matures:   ['ACCCCACUGUCGCUGCCGAGC', 'UCACGAUGACAGAGGCAUCG']
srr:       SRR8054060
genome:    /Users/jax/+Genomes/Fungal_genomes/Comil.GCF_000225605.1_CmilitarisCM01_v01_genomic.fa
alignment: /media/data/njohnson/+SeqLibraries/FunHP_libraries/Shao2019-xf.SRR8054060.cram
call:      samtools view /media/data/njohnson/+SeqLibraries/FunHP_libraries/Shao2019-xf.SRR8054060.cram NW_006271972.1:3864165-3864215

546 out of bounds
76 alignments
12 proper strand
4 stranded perfect matches

 ***********************  ************************ 
GGCUCACGAUGACAGAGGCAUCGUUUUCGACCCCACUGUCGCUGCCGAGCC
(((((.((.((((((.((..(((....)))..)).)))))).))..)))))
-----------------------------ACCCCACUGUCGCUGCCGAGC- l=21 a=0 c
---UCACGAUGACAGAGGCAUCG---------------------------- l=20 a=0 c*
-----------------------UUUUCGACCCCACUGUCGCUGC------ l=22 a=1 ma
---UCACGAUGACAGAGGCAUCG---------------------------- l=20 a=0 ma*

----------------------------GACCCCACUGUCGCUGCCGAaC- l=22 a=2 
---------------------------CGACCCCACUGUCGCUGCCGAaC- l=23 a=3 
-----------------------UUUUCGACCCCACUGUCGCUGC------ l=22 a=1 (ma)
--------------------UCGUUUUCGACCCCACUGUCG---------- l=21 a=1 
--------------------UCGUUUUCGACCCCACUGUCGa--------- l=22 a=2 
-------------------AUCGUUUUCGACCCCACUGUCGCU-------- l=24 a=1 
------------------CAUCGUUUUCGACCCCACUGUCGa--------- l=24 a=1 
--------AUGACAGAGGCAUCGUUUUCGAC-------------------- l=23 a=1 

mb-00010
ax-1001011
ku-01
ss-110111001100
fn-001
```
