## Supplementary material for "Comprehensive re-analysis of hairpin RNAs in fungi reveals ancestral links": File S1: PID1153.milR21.SRR8054055.txt

```
species:   Comil
pid:       PID1153
parent:    milR21
paralog:   
locus:     NW_006271972.1:3872282-3872412
matures:   ['UUGCUGUGCCGUUGGUGUUG', 'UCGCUGACGACGCGGAUUCC']
srr:       SRR8054055
genome:    /Users/jax/+Genomes/Fungal_genomes/Comil.GCF_000225605.1_CmilitarisCM01_v01_genomic.fa
alignment: /media/data/njohnson/+SeqLibraries/FunHP_libraries/Shao2019-xf.SRR8054055.cram
call:      samtools view /media/data/njohnson/+SeqLibraries/FunHP_libraries/Shao2019-xf.SRR8054055.cram NW_006271972.1:3872282-3872412

10 out of bounds
397 alignments
390 proper strand
270 stranded perfect matches

                           *************************                                *******************                            
GGCGCCUGGGCCGCCGGGGCCGCUGUUGCUGUGCCGUUGGUGUUGAAGACGUUUGGCAAUGCGUUCCAUGCGCGGAGCGAAAGAAUGUCGCUGACGACGCGGAUUCCACCCCUGGCUGGCUGGCCGGGCCC
((.((((((((((((((((.........(((((.(((((((......(((((((.......((((((......))))))...)))))))))))))).))))).......))))))).)))...))))))))
-------------------------UUGCUGUGCCGUUGGUGUUG-------------------------------------------------------------------------------------- l=20 a=2 c
---------------------------------------------------------------------------------------UCGCUGACGACGCGGAUUCC------------------------ l=20 a=0 c*
-----------------------------UGUGCCGUUGGUGUUGAAGACGU------------------------------------------------------------------------------- l=23 a=64 ma
--------------------------------------------------------------------------------------GUCGCUGACGACGCGGA---------------------------- l=17 a=0 ma*

-------------CCGGGGCCGCUGUUGCUGUaC------------------------------------------------------------------------------------------------- l=21 a=1 
--------------------CGCUGUUGCUGUGCCGUUGGU------------------------------------------------------------------------------------------ l=21 a=1 
-----------------------UGUUGCUGUGCCGUUGGUGc---------------------------------------------------------------------------------------- l=20 a=1 
-----------------------UGUUGCUGUGCCGUUGGUGU---------------------------------------------------------------------------------------- l=20 a=2 
-----------------------UGUUGCUGUGCCGUUGGUGUU--------------------------------------------------------------------------------------- l=21 a=5 
-----------------------UGUUGCUGUGCCGUUGGUGUa--------------------------------------------------------------------------------------- l=21 a=4 
-----------------------UGUUGCUGUGCCGUUGGUGUUG-------------------------------------------------------------------------------------- l=22 a=8 
-----------------------UGUUGCUGUGCCGUUGGUGUUa-------------------------------------------------------------------------------------- l=22 a=1 
-----------------------UGUUGCUGUGCCGUUaGUGUUGA------------------------------------------------------------------------------------- l=23 a=1 
-----------------------UGUUGCUGUGCCGUUGGUGUUGA------------------------------------------------------------------------------------- l=23 a=10 
-----------------------UGUUGCUGUGCCGUUGGUGUUaA------------------------------------------------------------------------------------- l=23 a=1 
-----------------------UGUUGCUGUGCCGUUGGUGUUGAA------------------------------------------------------------------------------------ l=24 a=4 
-----------------------UGUUGCUGUGCCGUUGGUGUUGAc------------------------------------------------------------------------------------ l=24 a=1 
-----------------------UGUUGCUGUGCCGUUGGUGUUGAAa----------------------------------------------------------------------------------- l=25 a=1 
-----------------------UGUUGCUGUGCCGUUGGUGUUGAAu----------------------------------------------------------------------------------- l=25 a=1 
-----------------------UGUUGCUGUGCCGUUGGUGUUGAAGAC--------------------------------------------------------------------------------- l=27 a=1 
-------------------------UUGCUGUGCCGUUGGUGUUG-------------------------------------------------------------------------------------- l=20 a=2 (c)
-------------------------UUGCUGUGCCGUUGGUGUUGAAc----------------------------------------------------------------------------------- l=23 a=1 
-------------------------UUGCUGUGCCGUUGGUGUUGAAGACGU------------------------------------------------------------------------------- l=27 a=1 
--------------------------UGCUGUGCCGUUGGUGUUGA------------------------------------------------------------------------------------- l=20 a=1 
--------------------------UGCUGUGCCGUUGGUGUUGAAa----------------------------------------------------------------------------------- l=22 a=1 
--------------------------UGCUGUGCCGUUGGUGUUGAAGA---------------------------------------------------------------------------------- l=23 a=5 
--------------------------UGCUGUGCCGUUGGUGUUGAAGAC--------------------------------------------------------------------------------- l=24 a=2 
--------------------------UGCUGUGCCGUUGGUGUUGAAGAu--------------------------------------------------------------------------------- l=24 a=1 
--------------------------UGCUGUGCCGUUGGUGUUGAAGACG-------------------------------------------------------------------------------- l=25 a=1 
--------------------------UGCUGUGCCGUUGGUGUUGAAGACa-------------------------------------------------------------------------------- l=25 a=1 
-----------------------------UGUGCCGUUGGUGUUGAAGA---------------------------------------------------------------------------------- l=20 a=2 
-----------------------------UGUGCCGUUGGUGUUGAAGAC--------------------------------------------------------------------------------- l=21 a=3 
-----------------------------UGUGCCGUUGGUGUUGAAGAu--------------------------------------------------------------------------------- l=21 a=1 
-----------------------------UGUGCCGUUGGUGUUGAAGACG-------------------------------------------------------------------------------- l=22 a=4 
-----------------------------UGUGCCGUUGGUGUUGAAGACa-------------------------------------------------------------------------------- l=22 a=1 
-----------------------------UGUGCCGUUGGUGUcGAAGACGU------------------------------------------------------------------------------- l=23 a=1 
-----------------------------UGUGCCGUUGGUGUUGAAGACGU------------------------------------------------------------------------------- l=23 a=64 (ma)
-----------------------------UGUGCCGUUGGUGUUGAAGACGc------------------------------------------------------------------------------- l=23 a=13 
-----------------------------UGUGCCGUUGGUGUUGAAGACGa------------------------------------------------------------------------------- l=23 a=4 
-----------------------------UGUGCCGUUGGUGUUaAAGACGU------------------------------------------------------------------------------- l=23 a=1 
-----------------------------UGUGCCGUUGGUGUUGAAGACGg------------------------------------------------------------------------------- l=23 a=6 
-----------------------------UGUGCuGUUGGUGUUGAAGACGU------------------------------------------------------------------------------- l=23 a=1 
-----------------------------UGUGCCGUUGGUGUUGAgGACGU------------------------------------------------------------------------------- l=23 a=1 
-----------------------------UGUGCCGUUGGUGUUGAAGACGUU------------------------------------------------------------------------------ l=24 a=8 
-----------------------------UGUGCCGUUGGUGUUGAAGACGUa------------------------------------------------------------------------------ l=24 a=5 
-----------------------------UGUGCCGUUGGUGcUGAAGACGUUUG---------------------------------------------------------------------------- l=26 a=1 
-------------------------------UGCCGUUGGUGUUGAAGACG-------------------------------------------------------------------------------- l=20 a=1 
-------------------------------UGCCGUUGGUGUUGAAGACGU------------------------------------------------------------------------------- l=21 a=3 
-------------------------------UGCCGUUGGUGUUGAAGACGc------------------------------------------------------------------------------- l=21 a=3 
-------------------------------UGCCGUUGGUGUUGAAGACGa------------------------------------------------------------------------------- l=21 a=2 
-------------------------------UGCCGUUGGUGUUGAAGACGUU------------------------------------------------------------------------------ l=22 a=4 
-------------------------------UGCCGUUGGUGUUGAAGACGUa------------------------------------------------------------------------------ l=22 a=2 
-------------------------------UGCCGUUGGUGUUGAAGACGUUU----------------------------------------------------------------------------- l=23 a=1 
-------------------------------UGCCGUUGGUGUUGAAGACGUUa----------------------------------------------------------------------------- l=23 a=1 
-------------------------------UGCCGUUGGUGUUGAAGACGUUUG---------------------------------------------------------------------------- l=24 a=4 
-------------------------------UGCCGUUGGUGUUGAAGACGUUUGG--------------------------------------------------------------------------- l=25 a=1 
------------------------------------UUGGUGUUGAAGACGUUUGG--------------------------------------------------------------------------- l=20 a=4 
------------------------------------UUGGUGUUGAAGACGUUUGGC-------------------------------------------------------------------------- l=21 a=5 
------------------------------------UUGGUGUUGAAGACGUUUGGCA------------------------------------------------------------------------- l=22 a=2 
------------------------------------UUGGUGUUGAAGACGUUUGGCAA------------------------------------------------------------------------ l=23 a=4 
------------------------------------UUGGUGUUGAAGACGUUUGGCAAa----------------------------------------------------------------------- l=24 a=6 
------------------------------------UUGGUGUUGAAGACGUUUGGCAAc----------------------------------------------------------------------- l=24 a=1 
------------------------------------UUGGUGUUGAAGACGUUUGGCAAU----------------------------------------------------------------------- l=24 a=1 
------------------------------------UUGGUGUUGAAGACGUUUGGCAAUG---------------------------------------------------------------------- l=25 a=1 
------------------------------------UUGGUGUUGAAGACGUUUGGCAAUa---------------------------------------------------------------------- l=25 a=1 
------------------------------------UUGGUGUUGAAGACGUUUGGCAAUGC--------------------------------------------------------------------- l=26 a=1 
-------------------------------------UGGUGUUGAAGACGUUUGGCA------------------------------------------------------------------------- l=21 a=2 
-------------------------------------UGGUGUUGAAGACGUUUGGCAA------------------------------------------------------------------------ l=22 a=2 
-------------------------------------UGGUGUUGAAGACGUUUGGCAAU----------------------------------------------------------------------- l=23 a=2 
-------------------------------------UGGUGUUGAAGACGUUUGGCAAa----------------------------------------------------------------------- l=23 a=2 
----------------------------------------UGUUGAAGACGUUUGGCAAUG---------------------------------------------------------------------- l=21 a=2 
----------------------------------------UGUUGAAGACGUUUGGCAAUGC--------------------------------------------------------------------- l=22 a=1 
-------------------------------------------UGAAGACGUUUGGCAAUGu--------------------------------------------------------------------- l=19 a=1 
-------------------------------------------UGAAGACGUUUGGCAAUGCG-------------------------------------------------------------------- l=20 a=2 
-------------------------------------------UGAAGACGUUUGGCAAUGCa-------------------------------------------------------------------- l=20 a=1 
-------------------------------------------UGAAGACGUUUGGCAAUGCGUa------------------------------------------------------------------ l=22 a=1 
-------------------------------------------UGAAGACGUUUGGCAAUGCGUaC----------------------------------------------------------------- l=23 a=1 
-------------------------------------------UGAAGACGUUUGGCAAUGCGUUCC---------------------------------------------------------------- l=24 a=1 
-------------------------------------------UGAAGACGUUUGGCAAUGCGUUCCA--------------------------------------------------------------- l=25 a=1 
---------------------------------------------------UUUGGCAAUGCGUUCCAUGCGC---------------------------------------------------------- l=22 a=1 
---------------------------------------------------------------UUCCAUGCGCGGAGCGAAAGAAU--------------------------------------------- l=23 a=1 
----------------------------------------------------------------UCCAUGCGCGGAGCGAAAGAAc--------------------------------------------- l=22 a=1 
----------------------------------------------------------------UCCAUGCGCGGAGCGAAAGAAUGa------------------------------------------- l=24 a=2 
-------------------------------------------------------------------AUGCGCGGAGCGAAAGAAUGUC------------------------------------------ l=22 a=1 
-------------------------------------------------------------------AUGCGCGGAGCGAAAGAAUGUCa----------------------------------------- l=23 a=1 
-------------------------------------------------------------------AUGCGCGGAGCGAAAGAAUGUCG----------------------------------------- l=23 a=3 
-------------------------------------------------------------------AUGCGCGGAGCGAAAGAAUGUCGC---------------------------------------- l=24 a=5 
--------------------------------------------------------------------UGCGCGGAGCGAAAGAAUGUCG----------------------------------------- l=22 a=6 
--------------------------------------------------------------------UGCGCGGAGCGAAAGAAUGUCa----------------------------------------- l=22 a=1 
--------------------------------------------------------------------UGCGCGGAGCaAAAGAAUGUCG----------------------------------------- l=22 a=1 
--------------------------------------------------------------------UGCGCGGAGCGAAAGAAUGUCGC---------------------------------------- l=23 a=24 
--------------------------------------------------------------------UGCGCGGAGCGAAgGAAUGUCGC---------------------------------------- l=23 a=1 
--------------------------------------------------------------------UGCGCGGAGCGAAAGAAUGUCaC---------------------------------------- l=23 a=1 
--------------------------------------------------------------------UGCGCGGAGCGAAAGAAUGUCGa---------------------------------------- l=23 a=4 
--------------------------------------------------------------------UGCGCGGAGCGAAAGAAUGUCGu---------------------------------------- l=23 a=4 
----------------------------------------------------------------------CGCGGAGCGAAAGAAUGUCGCa--------------------------------------- l=22 a=1 
---------------------------------------------------------------------------AGCGAAAGAAUGUCGCUGACGACGa------------------------------- l=25 a=2 
---------------------------------------------------------------------------AGCGAAAGAAUGUCGCUGACGACGCGGAaU-------------------------- l=30 a=1 
-----------------------------------------------------------------------------CGAAAGAAUGUCGCUGACGACGCGa----------------------------- l=25 a=1 
-------------------------------------------------------------------------------AAAGAAUGUCGCUGACGACGC------------------------------- l=21 a=1 
-------------------------------------------------------------------------------AAAGAAUGUCGCUGACGACGCGG----------------------------- l=23 a=1 
-------------------------------------------------------------------------------AAAGAAUGUCGCUGACGACGCGGA---------------------------- l=24 a=2 
--------------------------------------------------------------------------------AAGAAUGUCGCUGACGACGCGGA---------------------------- l=23 a=9 
---------------------------------------------------------------------------------AGAAUGUCGCUGACGACGCGG----------------------------- l=21 a=2 
---------------------------------------------------------------------------------AGAAUGUCGCUGACGACGCGGA---------------------------- l=22 a=3 
---------------------------------------------------------------------------------AGAAUGUCGCUGACGACGCGGAUU-------------------------- l=24 a=1 
------------------------------------------------------------------------------------cUGUCGCUGACGACGCGGAUUCC------------------------ l=23 a=3 
-------------------------------------------------------------------------------------UGUCGCUGACGACGCGGAUUCCc----------------------- l=23 a=1 
-------------------------------------------------------------------------------------UGUCGCUGACGACGCGGAUUCCAu---------------------- l=24 a=3 
-------------------------------------------------------------------------------------UGUCGCUGACGACGCGGAUUCCACC--------------------- l=25 a=1 
-------------------------------------------------------------------------------------cGUCGCUGACGACGCGGAUUCCACCCC------------------- l=27 a=1 
---------------------------------------------------------------------------------------UCGCUGACGACGCGGAUUCCAC---------------------- l=22 a=2 
---------------------------------------------------------------------------------------UCGCUGACGACGCGGAUUCCACC--------------------- l=23 a=1 
---------------------------------------------------------------------------------------UCGCUGACGACGCGGAUUCCACCa-------------------- l=24 a=1 
---------------------------------------------------------------------------------------UCGCUGACGACGCGGAUUCCACCCCU------------------ l=26 a=1 
----------------------------------------------------------------------------------------CGCUGACGACGCGGAUUCCACCu-------------------- l=23 a=1 
-------------------------------------------------------------------------------------------UGACGACGCGGAUUCCACC--------------------- l=19 a=1 
-------------------------------------------------------------------------------------------UGACGACGCGGAUUCCACCu-------------------- l=20 a=1 
-------------------------------------------------------------------------------------------UGACGACGCGGAUUCCACCCC------------------- l=21 a=1 
-------------------------------------------------------------------------------------------UGACGACGCGGAUUCCACCCCg------------------ l=22 a=1 
-------------------------------------------------------------------------------------------UGACGACGCGGAUUCCACCCCc------------------ l=22 a=2 
-------------------------------------------------------------------------------------------UGACGACGCGGAUUCCACCCCU------------------ l=22 a=2 
-------------------------------------------------------------------------------------------UGACGACGCGGAUUCCACCCCUG----------------- l=23 a=18 
-------------------------------------------------------------------------------------------UGACGACGCGGAUUCCACCCCUc----------------- l=23 a=1 
-------------------------------------------------------------------------------------------UGACGACGCGGAUUCCACCCCUa----------------- l=23 a=3 
-------------------------------------------------------------------------------------------UGACGACGuGGAUUCCACCCCUG----------------- l=23 a=1 
-------------------------------------------------------------------------------------------UGACGACGCaGAUUCCACCCCUGG---------------- l=24 a=1 
-------------------------------------------------------------------------------------------UGACGACGCGGAUUCCACCCCUGG---------------- l=24 a=6 
-------------------------------------------------------------------------------------------UGACGACGCGGAUUCCACCCCUGa---------------- l=24 a=3 
-------------------------------------------------------------------------------------------UGACGACGCGGAUUCCACCCCUGGa--------------- l=25 a=1 
-------------------------------------------------------------------------------------------UGACGACGCGGAUUCCACCCCUGGC--------------- l=25 a=2 
---------------------------------------------------------------------------------------------ACGACGCGGAUUCCACCCCU------------------ l=20 a=2 
------------------------------------------------------------------------------------------------ACGCGGAUUCCACCCCUGGCc-------------- l=21 a=1 
------------------------------------------------------------------------------------------------ACGCGGAUUCCACCCCUGGCUGGC----------- l=24 a=1 
---------------------------------------------------------------------------------------------------CGGAUUCCACCCCUGGCUGG------------ l=20 a=1 
---------------------------------------------------------------------------------------------------CGGAUUCCACCCCUGGCUGGCU---------- l=22 a=2 
-------------------------------------------------------------------------------------------------------UUCCACCCCUGGCUGGCUGaC------- l=21 a=1 

mb-01011
ax-1011011
ku-01
ss-111111111000
fn-111
```
