## Supplementary material for "Comprehensive re-analysis of hairpin RNAs in fungi reveals ancestral links": File S1: PID1153.milR21.SRR8054056.txt

```
species:   Comil
pid:       PID1153
parent:    milR21
paralog:   
locus:     NW_006271972.1:3872282-3872412
matures:   ['UUGCUGUGCCGUUGGUGUUG', 'UCGCUGACGACGCGGAUUCC']
srr:       SRR8054056
genome:    /Users/jax/+Genomes/Fungal_genomes/Comil.GCF_000225605.1_CmilitarisCM01_v01_genomic.fa
alignment: /media/data/njohnson/+SeqLibraries/FunHP_libraries/Shao2019-xf.SRR8054056.cram
call:      samtools view /media/data/njohnson/+SeqLibraries/FunHP_libraries/Shao2019-xf.SRR8054056.cram NW_006271972.1:3872282-3872412

88 out of bounds
1827 alignments
1756 proper strand
1259 stranded perfect matches

                           *************************                                *******************                            
GGCGCCUGGGCCGCCGGGGCCGCUGUUGCUGUGCCGUUGGUGUUGAAGACGUUUGGCAAUGCGUUCCAUGCGCGGAGCGAAAGAAUGUCGCUGACGACGCGGAUUCCACCCCUGGCUGGCUGGCCGGGCCC
((.((((((((((((((((.........(((((.(((((((......(((((((.......((((((......))))))...)))))))))))))).))))).......))))))).)))...))))))))
-------------------------UUGCUGUGCCGUUGGUGUUG-------------------------------------------------------------------------------------- l=20 a=1 c
---------------------------------------------------------------------------------------UCGCUGACGACGCGGAUUCC------------------------ l=20 a=1 c*
-----------------------------UGUGCCGUUGGUGUUGAAGACGU------------------------------------------------------------------------------- l=23 a=302 ma
--------------------------------------------------------------------------------------GUCGCUGACGACGCGGA---------------------------- l=17 a=0 ma*

------UGGGCCGCCGGGGCCGCUGUUG------------------------------------------------------------------------------------------------------- l=22 a=1 
------UGGGCCGCCGGGGCaGCUGUUG------------------------------------------------------------------------------------------------------- l=22 a=1 
------UGGGCCGCCGGGGCCGCUGUUGC------------------------------------------------------------------------------------------------------ l=23 a=1 
------UGGGCCGCCGGGGCCGCUGUUGa------------------------------------------------------------------------------------------------------ l=23 a=3 
------UGGGCCGCCGGGGCCGCUGUUaC------------------------------------------------------------------------------------------------------ l=23 a=1 
----------CCGCCGGGGCCGCUGUUGCU----------------------------------------------------------------------------------------------------- l=20 a=1 
----------CCGCCGGGGCCGCUGUUGCUG---------------------------------------------------------------------------------------------------- l=21 a=1 
----------CCGCCGGGGCCGCUGUUGCUGa--------------------------------------------------------------------------------------------------- l=22 a=1 
-------------CCGGGGCCGCUGUUGCUGUG-------------------------------------------------------------------------------------------------- l=20 a=1 
-------------------uCGCUGUUGCUGUGCCGUUGGU------------------------------------------------------------------------------------------ l=22 a=1 
-------------------CCGCUGUUGCUGUGCCGUUGGUu----------------------------------------------------------------------------------------- l=23 a=1 
-----------------------UGUUGCUGUGCCGUUGGU------------------------------------------------------------------------------------------ l=18 a=2 
-----------------------UGUUGCUGUGCCGUUGGUGU---------------------------------------------------------------------------------------- l=20 a=8 
-----------------------UGUUGCUGUGCCGUUGGUGa---------------------------------------------------------------------------------------- l=20 a=1 
-----------------------UGUUGCUGUGCCGUUGGUGUU--------------------------------------------------------------------------------------- l=21 a=31 
-----------------------UGUUGCUGUGCCGUUGGUGUa--------------------------------------------------------------------------------------- l=21 a=10 
-----------------------UGUUGCUGUGCCGUUGGUGUc--------------------------------------------------------------------------------------- l=21 a=2 
-----------------------UGUUGCUGUcCCGUUGGUGUU--------------------------------------------------------------------------------------- l=21 a=1 
-----------------------UGUUGCUGUGCCGUUGGUGgU--------------------------------------------------------------------------------------- l=21 a=1 
-----------------------UGUUGCUGUGCCGUUGGUGUUG-------------------------------------------------------------------------------------- l=22 a=29 
-----------------------UGUUGCUGUGCCGUUGGUGUUa-------------------------------------------------------------------------------------- l=22 a=4 
-----------------------UGUUGCUGUGCCGUUGGUGUUGA------------------------------------------------------------------------------------- l=23 a=16 
-----------------------UGUUGCUGUGCCGUUGGUGUUaA------------------------------------------------------------------------------------- l=23 a=2 
-----------------------UGUUGCUGUGCCGUUGGUGUUGu------------------------------------------------------------------------------------- l=23 a=1 
-----------------------UGUUGCUGUGCCGUUGGUGUUGAA------------------------------------------------------------------------------------ l=24 a=5 
-----------------------UGUUGCUGUGCCGUUGGUGUUGAu------------------------------------------------------------------------------------ l=24 a=2 
-----------------------UGUUGCUGUGCCGUUGGUGUUGAc------------------------------------------------------------------------------------ l=24 a=2 
-----------------------UGUUGCUGUGCCGUUGGUGUUGAAa----------------------------------------------------------------------------------- l=25 a=4 
-----------------------UGUUGCUGUGCCGUUGGUGUUGAAu----------------------------------------------------------------------------------- l=25 a=1 
-----------------------UGUUGCUGUGCCGUUGGUGUUGAAaA---------------------------------------------------------------------------------- l=26 a=1 
-------------------------UUGCUGUGCCGUUGGUGUUG-------------------------------------------------------------------------------------- l=20 a=1 (c)
-------------------------UUGCUGUGCCGUUGGUGUUGA------------------------------------------------------------------------------------- l=21 a=4 
-------------------------UUGCUGUGCCGUUGGUGUUGAA------------------------------------------------------------------------------------ l=22 a=11 
-------------------------UUGCUGUGCCGUUGGUGUUGAc------------------------------------------------------------------------------------ l=22 a=4 
-------------------------UUGCaGUGCCGUUGGUGUUGAA------------------------------------------------------------------------------------ l=22 a=1 
-------------------------UUGCUGUGCCGUUGGUGUUGAAG----------------------------------------------------------------------------------- l=23 a=1 
-------------------------UUGCUGUGCCGUUGGUGUUGAAGA---------------------------------------------------------------------------------- l=24 a=4 
-------------------------UUGCUGUGCCGUUGGUGUUGAAGAC--------------------------------------------------------------------------------- l=25 a=1 
-------------------------UUGCUGUGCCGUUGGUGUUGAAGAa--------------------------------------------------------------------------------- l=25 a=1 
-------------------------UUGCUGUGCCGUUGGUGUUGAAGACG-------------------------------------------------------------------------------- l=26 a=1 
--------------------------UGCUGUGCCGUUGGUGUUGA------------------------------------------------------------------------------------- l=20 a=21 
--------------------------UGCUGUGCCGUUGGUGUUGAA------------------------------------------------------------------------------------ l=21 a=1 
--------------------------UGCUGUGCCGUUGGUGUUGAAG----------------------------------------------------------------------------------- l=22 a=14 
--------------------------UGCUGUGCCGUUGGUGUUGAAc----------------------------------------------------------------------------------- l=22 a=1 
--------------------------UGCUGUGCCGUUGGUGUUGgAG----------------------------------------------------------------------------------- l=22 a=1 
--------------------------UGCUGUGCCGUUGGUGUUGAAGA---------------------------------------------------------------------------------- l=23 a=28 
--------------------------UGCUGUGCCGUUGGUGUUGAAaA---------------------------------------------------------------------------------- l=23 a=1 
--------------------------UGCUGUGCCGUUGaUGUUGAAGA---------------------------------------------------------------------------------- l=23 a=1 
--------------------------UGCUGUGCCGUUGGUGUUGAAGAC--------------------------------------------------------------------------------- l=24 a=23 
--------------------------UGCUGUGCCGUUGGUGUUGAAGAa--------------------------------------------------------------------------------- l=24 a=4 
--------------------------UGCUGUGCCGUUGGUGUUGAAGAu--------------------------------------------------------------------------------- l=24 a=1 
--------------------------UGCUGUGCCGUUGGUGUUGAAGACGc------------------------------------------------------------------------------- l=26 a=1 
--------------------------UGCUGUGCCGUUGGUGUUGAAGACGU------------------------------------------------------------------------------- l=26 a=6 
--------------------------UGCUGUGCCGUUGGUGaUGAAGACGU------------------------------------------------------------------------------- l=26 a=1 
--------------------------UGCUGUGCCGUUGGUGUUGAAGACGUU------------------------------------------------------------------------------ l=27 a=1 
----------------------------CUGUGCCGUUGGUGUUGAAGACG-------------------------------------------------------------------------------- l=23 a=1 
----------------------------CUGUGCCGUUGGUGUUGAAGACGU------------------------------------------------------------------------------- l=24 a=2 
-----------------------------UGUGCCGUUGGUGUUGAAa----------------------------------------------------------------------------------- l=19 a=2 
-----------------------------UGUGCCGUUGGUGUUGAAGA---------------------------------------------------------------------------------- l=20 a=3 
-----------------------------UGUGCCGUUGGUGUUGAAGAC--------------------------------------------------------------------------------- l=21 a=11 
-----------------------------UGcGCCGUUGGUGUUGAAGAC--------------------------------------------------------------------------------- l=21 a=1 
-----------------------------UGUGCCGUUGGUGUUGAAGAa--------------------------------------------------------------------------------- l=21 a=1 
-----------------------------UGUGCCGUUGGUGUUGAAaAC--------------------------------------------------------------------------------- l=21 a=2 
-----------------------------UGUGCCGUUGGUGUUGAAGACG-------------------------------------------------------------------------------- l=22 a=21 
-----------------------------UGUGCCGUUGGUGUUGAAGACa-------------------------------------------------------------------------------- l=22 a=13 
-----------------------------UGUGCCGUUGGUGUUGAgGACG-------------------------------------------------------------------------------- l=22 a=1 
-----------------------------UGUGCCGUUGGcGUUGAAGACG-------------------------------------------------------------------------------- l=22 a=1 
-----------------------------UGUGCCGUUGGUGUUGAAGACu-------------------------------------------------------------------------------- l=22 a=1 
-----------------------------UGUGCCGUUGGUGcUGAAGACG-------------------------------------------------------------------------------- l=22 a=1 
-----------------------------UGUGCCGUUGGUGUUGAAGACc-------------------------------------------------------------------------------- l=22 a=1 
-----------------------------UGUGCCGUUGGUGUUGAAGACGU------------------------------------------------------------------------------- l=23 a=302 (ma)
-----------------------------UGUGCCGUUGGUGUUGAAGACGc------------------------------------------------------------------------------- l=23 a=33 
-----------------------------UGUGCCGUUGGUGUUGAAGACGa------------------------------------------------------------------------------- l=23 a=45 
-----------------------------UGUGCCGUUGGUGUcGAAGACGU------------------------------------------------------------------------------- l=23 a=2 
-----------------------------UGUGCCGUUaGUGUUGAAGACGU------------------------------------------------------------------------------- l=23 a=1 
-----------------------------UGUGCCGUUGGUGUUGAAGACaU------------------------------------------------------------------------------- l=23 a=2 
-----------------------------UaUGCCGUUGGUGUUGAAGACGU------------------------------------------------------------------------------- l=23 a=1 
-----------------------------UGUGCCGUUGGUGUUGAAaACGU------------------------------------------------------------------------------- l=23 a=1 
-----------------------------UGUGCCGUUGGUaUUGAAGACGU------------------------------------------------------------------------------- l=23 a=1 
-----------------------------UGUGCCGUUGGUGUUGgAGACGU------------------------------------------------------------------------------- l=23 a=2 
-----------------------------UGUGCCGUUGGUGcUGAAGACGU------------------------------------------------------------------------------- l=23 a=1 
-----------------------------UGgGCCGUUGGUGUUGAAGACGU------------------------------------------------------------------------------- l=23 a=1 
-----------------------------UGUGCCGUUGGUGUUGAAGACGg------------------------------------------------------------------------------- l=23 a=2 
-----------------------------UGUGCCGUUGGaGUUGAAGACGU------------------------------------------------------------------------------- l=23 a=1 
-----------------------------cGUGCCGUUGGUGUUGAAGACGU------------------------------------------------------------------------------- l=23 a=2 
-----------------------------aGUGCCGUUGGUGUUGAAGACGU------------------------------------------------------------------------------- l=23 a=1 
-----------------------------UGUGCCGUUGGUGUUGAAGgCGU------------------------------------------------------------------------------- l=23 a=1 
-----------------------------UGUGCCGUUGGUGUUGAAGACGUU------------------------------------------------------------------------------ l=24 a=22 
-----------------------------UGUGCCGUUGGUGUUGAAGACGUa------------------------------------------------------------------------------ l=24 a=15 
-----------------------------UGUGCCGUUGGUGUUGAAGACaUU------------------------------------------------------------------------------ l=24 a=1 
-----------------------------UGUGCCGUUGGUGUUGAAGACGUc------------------------------------------------------------------------------ l=24 a=3 
-----------------------------UGUGCCGUcGGUGUUGAAGACGUU------------------------------------------------------------------------------ l=24 a=1 
-----------------------------UGUGCCGUUGGUGUUGAAGACGUg------------------------------------------------------------------------------ l=24 a=1 
-----------------------------UGUGCCGUUGGUGUUGAAGACGUUa----------------------------------------------------------------------------- l=25 a=4 
-----------------------------UGUGCCGUUGGUGUUGAAGACGUUU----------------------------------------------------------------------------- l=25 a=2 
-----------------------------UGUGCCGUUGGUGUUGAAGACGUUUa---------------------------------------------------------------------------- l=26 a=2 
-------------------------------UGCCGUUGGUGUUGAAGAC--------------------------------------------------------------------------------- l=19 a=2 
-------------------------------UGCCGUUGGUGUUGAAGACa-------------------------------------------------------------------------------- l=20 a=1 
-------------------------------UGCCGUUGGUGUUGAAGACc-------------------------------------------------------------------------------- l=20 a=1 
-------------------------------UGCCGUcGGUGUUGAAGACG-------------------------------------------------------------------------------- l=20 a=1 
-------------------------------UGCCGUUGGUGUUGAAGACGU------------------------------------------------------------------------------- l=21 a=44 
-------------------------------UGCCGUUGGUGUUGAAuACGU------------------------------------------------------------------------------- l=21 a=2 
-------------------------------UGCCGUUGGUGUUGAAGACGa------------------------------------------------------------------------------- l=21 a=9 
-------------------------------UGCCGUUGGUGUUGAAGACGc------------------------------------------------------------------------------- l=21 a=4 
-------------------------------UGCCGUUGGUGUUGAAGACaU------------------------------------------------------------------------------- l=21 a=1 
-------------------------------UGCCGUUGGUGUUGAAGACGUU------------------------------------------------------------------------------ l=22 a=38 
-------------------------------UGCCGUUGGUGUUGAAGACGUa------------------------------------------------------------------------------ l=22 a=7 
-------------------------------UGCCGUUGGUGUUGAgGACGUU------------------------------------------------------------------------------ l=22 a=1 
-------------------------------UGCCGUUGGUGcUGAAGACGUU------------------------------------------------------------------------------ l=22 a=1 
-------------------------------UGCCGUUGGUGUUGAAGACGUc------------------------------------------------------------------------------ l=22 a=1 
-------------------------------UGCCGUUGGUGUUGAAGACGUUc----------------------------------------------------------------------------- l=23 a=2 
-------------------------------UGCCGUUGGUGUUGAAGACGUUa----------------------------------------------------------------------------- l=23 a=8 
-------------------------------UGCCGUUGGUGUUGAAGACGUUU----------------------------------------------------------------------------- l=23 a=9 
-------------------------------UGCCGUUGGUGUUGAAGACGUUg----------------------------------------------------------------------------- l=23 a=1 
-------------------------------UGCCGUUGGUGUUGAAGACGUUUa---------------------------------------------------------------------------- l=24 a=2 
-------------------------------UGCCGUUGGUGUUGAAGACGUUUG---------------------------------------------------------------------------- l=24 a=11 
-------------------------------UGCCGUUGGUGUUGAAGACGUUUGa--------------------------------------------------------------------------- l=25 a=7 
-------------------------------UGCCGUUGGUGUUGAAGACGUUUGG--------------------------------------------------------------------------- l=25 a=3 
-------------------------------UGCCGUUGGUGUUGAAGACGUUUaG--------------------------------------------------------------------------- l=25 a=1 
-------------------------------UGCCGUUGGUGUUGAAGACGUUUGGa-------------------------------------------------------------------------- l=26 a=1 
-------------------------------UGCCGUUGGUGUUGAAGACGUUUGGC-------------------------------------------------------------------------- l=26 a=2 
-------------------------------UGCCGUUGGUGUUGAAGACGUUUGGCAuU----------------------------------------------------------------------- l=29 a=2 
------------------------------------UUGGUGUUGAAGACGUUU----------------------------------------------------------------------------- l=18 a=1 
------------------------------------UUGGUGUUGAAGACGUUUG---------------------------------------------------------------------------- l=19 a=2 
------------------------------------UUGGUGUUGAAGACGUUUGG--------------------------------------------------------------------------- l=20 a=6 
------------------------------------UUGGUGUUGAAGACGUUUGa--------------------------------------------------------------------------- l=20 a=3 
------------------------------------UUGGUGUUGAAGACGUUUGGC-------------------------------------------------------------------------- l=21 a=20 
------------------------------------UUGGUGUUGAAGACGUUUGGu-------------------------------------------------------------------------- l=21 a=1 
------------------------------------UUGGUGUUGAAGACGUUUGGCA------------------------------------------------------------------------- l=22 a=8 
------------------------------------UUGGUaUUGAAGACGUUUGGCA------------------------------------------------------------------------- l=22 a=1 
------------------------------------UUGGUGUUGAAGACGUUUGGCAA------------------------------------------------------------------------ l=23 a=10 
------------------------------------UUGGUGUUGAAGACGUUUGGCAAU----------------------------------------------------------------------- l=24 a=2 
------------------------------------UUGGUGUUGAAGACGUUUGGCAAa----------------------------------------------------------------------- l=24 a=7 
------------------------------------UUGGUGUUGAAGACGUUUGGCAAc----------------------------------------------------------------------- l=24 a=2 
------------------------------------UUGGUGUUGAAGACGUUUGGCAAUG---------------------------------------------------------------------- l=25 a=1 
------------------------------------UUGGUGUUGAAGACGUUUGGCAAUGC--------------------------------------------------------------------- l=26 a=1 
------------------------------------UUGGUGUUGAAGACGUUUGGCAAUGCGU------------------------------------------------------------------- l=28 a=1 
-------------------------------------UGGUGUUGAAGACGUUUGG--------------------------------------------------------------------------- l=19 a=1 
-------------------------------------UGGUGUUGAAGACaUUUGGC-------------------------------------------------------------------------- l=20 a=2 
-------------------------------------UGGUGUUGAAGACGUUUGGC-------------------------------------------------------------------------- l=20 a=1 
-------------------------------------UGGUGUUGAAGACGUUUGGCA------------------------------------------------------------------------- l=21 a=4 
-------------------------------------UGGUGUUGAAGACGUUUGGCAA------------------------------------------------------------------------ l=22 a=12 
-------------------------------------UGGUGUUGAAGACGUUUGGCAg------------------------------------------------------------------------ l=22 a=1 
-------------------------------------UGGUGUUGAAGACGcUUGGCAA------------------------------------------------------------------------ l=22 a=1 
-------------------------------------UGGUGUUGAAGACGUUUGGCAAU----------------------------------------------------------------------- l=23 a=2 
-------------------------------------UGGUGUUGAAGACGUUUGGCAAc----------------------------------------------------------------------- l=23 a=5 
-------------------------------------UGGUGUUGAAGACGUUUGGCAAa----------------------------------------------------------------------- l=23 a=5 
-------------------------------------UGGUGUUGAAGACGUUUGGuAAU----------------------------------------------------------------------- l=23 a=1 
-------------------------------------UGGUGUUGAAGACGUUUGGCAAUG---------------------------------------------------------------------- l=24 a=6 
-------------------------------------UGGUGUUGAAGACGUUUGGCAAUa---------------------------------------------------------------------- l=24 a=1 
-------------------------------------UGGUGUUGgAGACGUUUGGCAAUG---------------------------------------------------------------------- l=24 a=1 
----------------------------------------UGUUGAAGACGUUUGGCAA------------------------------------------------------------------------ l=19 a=3 
----------------------------------------UGUUGAAGACGUUUGGCAAU----------------------------------------------------------------------- l=20 a=1 
----------------------------------------UGUUGAAGACGUUUGGCAAUa---------------------------------------------------------------------- l=21 a=4 
----------------------------------------UGUUGAAGACGUUUGGCAAUG---------------------------------------------------------------------- l=21 a=4 
----------------------------------------UGUUGAAGACGcUUGGCAAUG---------------------------------------------------------------------- l=21 a=1 
----------------------------------------UGUUGAAGACGUUUGGCAAUGC--------------------------------------------------------------------- l=22 a=8 
----------------------------------------UGUUGAAGACGUUUGGCAAUGa--------------------------------------------------------------------- l=22 a=3 
----------------------------------------UGUUGAAGACGUUUGGCAAUGu--------------------------------------------------------------------- l=22 a=1 
----------------------------------------UGUUGAAGACGUUUGGCAAUGCG-------------------------------------------------------------------- l=23 a=3 
----------------------------------------UGUUGAAGACGUUUGGCAAUGCu-------------------------------------------------------------------- l=23 a=1 
----------------------------------------UGUUGAAGACGUUUGGCAAUGCGU------------------------------------------------------------------- l=24 a=1 
----------------------------------------UGUUGAAGACGUUUGGCAAUGCGa------------------------------------------------------------------- l=24 a=1 
------------------------------------------UUGAAGACGUUUGGCAAUGC--------------------------------------------------------------------- l=20 a=3 
------------------------------------------UUGAAGACGUUUGGCAAUGCa-------------------------------------------------------------------- l=21 a=1 
------------------------------------------UUGAAGACGUUUGGCAAUGCG-------------------------------------------------------------------- l=21 a=1 
------------------------------------------UUGAAGACGUUUGGCAAUGCGc------------------------------------------------------------------- l=22 a=3 
-------------------------------------------UGAAGACGUUUGGCAAUG---------------------------------------------------------------------- l=18 a=1 
-------------------------------------------UGAAGACGUUUGGCAAUGa--------------------------------------------------------------------- l=19 a=1 
-------------------------------------------UGAAGACGUUUGGCAAUGC--------------------------------------------------------------------- l=19 a=1 
-------------------------------------------UGAAGACGUUUGGCAAUGCG-------------------------------------------------------------------- l=20 a=2 
-------------------------------------------UGAAGACGUUUGGCAAUGCGa------------------------------------------------------------------- l=21 a=2 
-------------------------------------------UGAAGACGUUUGGCAAUGCaU------------------------------------------------------------------- l=21 a=1 
-------------------------------------------UGAAGACGUUUGGCAAUGCGU------------------------------------------------------------------- l=21 a=1 
-------------------------------------------UGAAGACGUUUGGCAAUGCGc------------------------------------------------------------------- l=21 a=1 
-------------------------------------------UGAAGACGUUUGGCAAUGCGaU------------------------------------------------------------------ l=22 a=1 
-------------------------------------------UGAAGACGUUUGGCAAUGCGUUCu---------------------------------------------------------------- l=24 a=1 
-------------------------------------------UGAAGACGUUUGGCAAUGCaUUCC---------------------------------------------------------------- l=24 a=1 
-------------------------------------------UGAAGACGUUUGGCAAUGCGUUCCA--------------------------------------------------------------- l=25 a=3 
-------------------------------------------UGAAGACGUUUGGCAAUGCGUUCCAa-------------------------------------------------------------- l=26 a=1 
---------------------------------------------------------------UUCCAUGCGCGGAGCGAAAG------------------------------------------------ l=20 a=1 
---------------------------------------------------------------UUCCAUGCGCGGAGCGAAAGAc---------------------------------------------- l=22 a=4 
---------------------------------------------------------------UUCCAUGCGCGGAGCGAAAGAAU--------------------------------------------- l=23 a=2 
---------------------------------------------------------------UUCCAUGCGCGGAGCGAAAGAAUG-------------------------------------------- l=24 a=3 
----------------------------------------------------------------UCCAUGCGCGGAGCGAAAGAAU--------------------------------------------- l=22 a=2 
----------------------------------------------------------------UCCAUGCGCGGAGCGAAAGAAUG-------------------------------------------- l=23 a=1 
------------------------------------------------------------------CAUGCGCGGAGCGAAAGAAUG-------------------------------------------- l=21 a=1 
-------------------------------------------------------------------AUGCGCGGAGCGAAAGAAUG-------------------------------------------- l=20 a=1 
-------------------------------------------------------------------AUGCGCGGAGCGAAAGgAUG-------------------------------------------- l=20 a=1 
-------------------------------------------------------------------AUGCGCGGAGCGAAAGAAUGU------------------------------------------- l=21 a=2 
-------------------------------------------------------------------AUGCGCGGAGCGAAAGAAUGUC------------------------------------------ l=22 a=9 
-------------------------------------------------------------------AUGCGCGGAGCaAAAGAAUGUC------------------------------------------ l=22 a=1 
-------------------------------------------------------------------AUGCGCGGAGCGAAAGAAUGUa------------------------------------------ l=22 a=1 
-------------------------------------------------------------------AUGCGCGGAGCGAAAGAAUGUCG----------------------------------------- l=23 a=5 
-------------------------------------------------------------------AUaCGCGGAGCGAAAGAAUGUCG----------------------------------------- l=23 a=1 
-------------------------------------------------------------------AUGCGCGGAGCGAuAGAAUGUCG----------------------------------------- l=23 a=1 
-------------------------------------------------------------------AUGCGCGGAGCGAAAGAAUGUCGC---------------------------------------- l=24 a=18 
-------------------------------------------------------------------AUGCGCGGAGCGAAAGAAUGUCGa---------------------------------------- l=24 a=4 
-------------------------------------------------------------------AUGCGCGGAGuGAAAGAAUGUCGC---------------------------------------- l=24 a=1 
--------------------------------------------------------------------UGCGCGGAGCGAAAGAAUG-------------------------------------------- l=19 a=1 
--------------------------------------------------------------------UGCGCGGAGCGAAAGAAUa-------------------------------------------- l=19 a=1 
--------------------------------------------------------------------UGCGCGGAGCGAAAGAAUGU------------------------------------------- l=20 a=4 
--------------------------------------------------------------------UGCGCGGAGCGAAAGAAUGUC------------------------------------------ l=21 a=5 
--------------------------------------------------------------------UGCGCGGAGCGAAAGAAUGUCa----------------------------------------- l=22 a=5 
--------------------------------------------------------------------UGCGCGGAGCGAAAGAAUGUCG----------------------------------------- l=22 a=30 
--------------------------------------------------------------------UGCGCGGAGCaAAAGAAUGUCG----------------------------------------- l=22 a=1 
--------------------------------------------------------------------UGCGCGGAGCGAAAGAAUGUCGC---------------------------------------- l=23 a=118 
--------------------------------------------------------------------UGCGCGGAGCGAAAGAAUGUCGu---------------------------------------- l=23 a=16 
--------------------------------------------------------------------UGCGCGGAGCGgAAGAAUGUCGC---------------------------------------- l=23 a=1 
--------------------------------------------------------------------UGCGCGGAGCGAAAGAAUGUCGa---------------------------------------- l=23 a=9 
--------------------------------------------------------------------UGCGCGGAGCGAAAGgAUGUCGC---------------------------------------- l=23 a=1 
--------------------------------------------------------------------UGCGCGGAGCGAAAGAAUGUCaC---------------------------------------- l=23 a=2 
--------------------------------------------------------------------UGCGCGGAGCcAAAGAAUGUCGC---------------------------------------- l=23 a=1 
--------------------------------------------------------------------UGCGCGGAGCGAAAGAAcGUCGC---------------------------------------- l=23 a=1 
--------------------------------------------------------------------UGCGCGGAGCGAAAGAAUaUCGC---------------------------------------- l=23 a=1 
--------------------------------------------------------------------UGCGCGGAGCGAAAGAgUGUCGC---------------------------------------- l=23 a=1 
--------------------------------------------------------------------UGCGCGGAGCGAAAGAAUGUCGCa--------------------------------------- l=24 a=1 
--------------------------------------------------------------------UGCGCGGAGCGAAAGAAUGUCGCUG-------------------------------------- l=25 a=2 
--------------------------------------------------------------------UGCGCGGAGCGAAAGAAUGUCGCaGACGA---------------------------------- l=29 a=1 
----------------------------------------------------------------------CGCGGAGCGAAAGAAUGUCGCc--------------------------------------- l=22 a=1 
----------------------------------------------------------------------CGCGGAGCGAAAGAAUGUCGCUa-------------------------------------- l=23 a=1 
----------------------------------------------------------------------CGCGGAGCGAAAGAAUGUCGCUG-------------------------------------- l=23 a=1 
---------------------------------------------------------------------------AGCGAAAGAAUGUCGCUGACGACGa------------------------------- l=25 a=1 
-----------------------------------------------------------------------------CGAAAGAAUGUCGCUGACGACG-------------------------------- l=22 a=1 
-----------------------------------------------------------------------------CGAAAGAAUGUCGCUGACGACGCG------------------------------ l=24 a=1 
-----------------------------------------------------------------------------CGAAAGAAUGUCGCUGACGACGCGG----------------------------- l=25 a=1 
-------------------------------------------------------------------------------AAAGAAUGUCGCUGACGACGCGG----------------------------- l=23 a=2 
-------------------------------------------------------------------------------AAAGAAUGUCGCUGACGACGCGGA---------------------------- l=24 a=3 
--------------------------------------------------------------------------------AAGAAUGUCaCUGACGACGCGG----------------------------- l=22 a=1 
--------------------------------------------------------------------------------AAGAAUGUCGCUGACGACGCGGA---------------------------- l=23 a=16 
--------------------------------------------------------------------------------AAGAAUGUCGCUGACGACGCGGAU--------------------------- l=24 a=3 
--------------------------------------------------------------------------------AAGAAUGUCGCUGACGACGCGGAaU-------------------------- l=25 a=1 
---------------------------------------------------------------------------------AGAAUGUCGCUGACGACGC------------------------------- l=19 a=1 
---------------------------------------------------------------------------------AGAAUGUCGCUGACGACGCGG----------------------------- l=21 a=1 
---------------------------------------------------------------------------------AGAAUGUCGCUGACGACGCGGA---------------------------- l=22 a=11 
---------------------------------------------------------------------------------AGAAUGUCGCUGACGACGCGGu---------------------------- l=22 a=2 
---------------------------------------------------------------------------------AGAAUGUCGCUGACGACGCGGc---------------------------- l=22 a=1 
-----------------------------------------------------------------------------------AAUGUCGCUGACGACGCGGAUU-------------------------- l=22 a=1 
-----------------------------------------------------------------------------------AAUGUCGCUGACGACGCGGAUUC------------------------- l=23 a=1 
-----------------------------------------------------------------------------------AAUGUCGCUGACGACGCGGAUUCC------------------------ l=24 a=1 
-------------------------------------------------------------------------------------UGUCGCUGACGACGCGGAUUC------------------------- l=21 a=1 
-------------------------------------------------------------------------------------UGUCGCUGACGACGCGGAUUCC------------------------ l=22 a=3 
-------------------------------------------------------------------------------------UGUCGCUGAaGACGCGGAUUCCA----------------------- l=23 a=1 
-------------------------------------------------------------------------------------UGUCGCUGACGACGCGGAUUCCA----------------------- l=23 a=4 
-------------------------------------------------------------------------------------UGUCGCUGACGACGCGGAUUCCAC---------------------- l=24 a=3 
-------------------------------------------------------------------------------------UGUCGCUGACGACGCGGAUUCCAu---------------------- l=24 a=1 
-------------------------------------------------------------------------------------UGUCGCUGACGACGCGGAUUCCACCC-------------------- l=26 a=1 
-------------------------------------------------------------------------------------UGUCGCUGACGACGCaGAUUCCACCC-------------------- l=26 a=1 
-------------------------------------------------------------------------------------UGUCGCUGACGACGCGGAUUCCACCCC------------------- l=27 a=1 
---------------------------------------------------------------------------------------UCGCUGACGACGCGGAUUCC------------------------ l=20 a=1 (c*)
---------------------------------------------------------------------------------------UCGCUGACGACGCGGAUUCCAC---------------------- l=22 a=1 
---------------------------------------------------------------------------------------UCGCUGACGACGCGGAUUCCACC--------------------- l=23 a=1 
---------------------------------------------------------------------------------------UCGCUGACGACGCGGAUUCCACu--------------------- l=23 a=1 
---------------------------------------------------------------------------------------UCGCUGACGACGCGGAUUCCAaC--------------------- l=23 a=1 
---------------------------------------------------------------------------------------cCGCUGACGACGCGGAUUCCACC--------------------- l=23 a=4 
---------------------------------------------------------------------------------------UCGCUGACGACGCGGAUUCCACCC-------------------- l=24 a=3 
---------------------------------------------------------------------------------------UCGCUGACGACGCGGAUUCCACCu-------------------- l=24 a=1 
---------------------------------------------------------------------------------------UCGCUGACGACGCGGAUUCCACCCC------------------- l=25 a=6 
---------------------------------------------------------------------------------------UCGCUGACGACGCGGAUUCCACCCCU------------------ l=26 a=1 
-------------------------------------------------------------------------------------------UGACGACGCGGAUUCCACC--------------------- l=19 a=1 
-------------------------------------------------------------------------------------------UGACGACGCGGAUUCCACCC-------------------- l=20 a=4 
-------------------------------------------------------------------------------------------UGACGACGCGGAUUCCACCu-------------------- l=20 a=1 
-------------------------------------------------------------------------------------------UGACGACGCGGAUUCCACCa-------------------- l=20 a=1 
-------------------------------------------------------------------------------------------UGACGACGCGGAUUCCACCCC------------------- l=21 a=15 
-------------------------------------------------------------------------------------------UGACGACGCGGAUUCCACCCa------------------- l=21 a=1 
-------------------------------------------------------------------------------------------UGACGACGCGGAUUCCACCCu------------------- l=21 a=2 
-------------------------------------------------------------------------------------------UGACGACGCGGAUcCCACCCC------------------- l=21 a=2 
-------------------------------------------------------------------------------------------UGACGACGCGGAUUCCACCaC------------------- l=21 a=2 
-------------------------------------------------------------------------------------------UGACGACGCGGAUUCCACCCCc------------------ l=22 a=5 
-------------------------------------------------------------------------------------------UGACGACGCGGAUUCCACCCCU------------------ l=22 a=31 
-------------------------------------------------------------------------------------------UGACGACGCGGAUUCCACCCCg------------------ l=22 a=1 
-------------------------------------------------------------------------------------------UGACGACGCGGAUUCCACCCCa------------------ l=22 a=2 
-------------------------------------------------------------------------------------------UGACGACGCGGAUUCCACCCCUa----------------- l=23 a=21 
-------------------------------------------------------------------------------------------UGACGACGCGGAUUCCACCCCUG----------------- l=23 a=78 
-------------------------------------------------------------------------------------------UGACGACGCGGAUUCCACCCCUu----------------- l=23 a=5 
-------------------------------------------------------------------------------------------UGACGACGCGGAUUCCACCCCUc----------------- l=23 a=16 
-------------------------------------------------------------------------------------------UGACGACGCGGAUcCCACCCCUG----------------- l=23 a=1 
-------------------------------------------------------------------------------------------UGACaACGCGGAUUCCACCCCUG----------------- l=23 a=1 
-------------------------------------------------------------------------------------------UGACGACGCGGAUUCCACCCCcG----------------- l=23 a=1 
-------------------------------------------------------------------------------------------UGACGACGCaGAUUCCACCCCUG----------------- l=23 a=1 
-------------------------------------------------------------------------------------------UGACGgCGCGGAUUCCACCCCUG----------------- l=23 a=1 
-------------------------------------------------------------------------------------------UGgCGACGCGGAUUCCACCCCUG----------------- l=23 a=1 
-------------------------------------------------------------------------------------------UGACGACGCGGAUUCCACCCCUGG---------------- l=24 a=28 
-------------------------------------------------------------------------------------------UGACGACGCGGAUUCCACCCCUGa---------------- l=24 a=26 
-------------------------------------------------------------------------------------------UGACGACGCGGAUUCCACCCCUGc---------------- l=24 a=2 
-------------------------------------------------------------------------------------------UGACGACGCGGAUUCCACCCCUGGC--------------- l=25 a=4 
-------------------------------------------------------------------------------------------UGACGACGCGGAUUCCACCCCUGGa--------------- l=25 a=2 
--------------------------------------------------------------------------------------------GACGACGCGGAUUCCACCCCU------------------ l=21 a=1 
---------------------------------------------------------------------------------------------ACGACGCGGAUUCCACCCC------------------- l=19 a=1 
---------------------------------------------------------------------------------------------ACGACGCGGAUUCCACCCCUa----------------- l=21 a=1 
---------------------------------------------------------------------------------------------ACGACGCGGAUUCCACCCCUG----------------- l=21 a=1 
---------------------------------------------------------------------------------------------ACGACGCGGAUUCCACCCCUGa---------------- l=22 a=3 
---------------------------------------------------------------------------------------------ACGACGCGGAUUCCACCCCUGG---------------- l=22 a=5 
---------------------------------------------------------------------------------------------ACGACGCGGAUUCCACCCCUGGa--------------- l=23 a=2 
---------------------------------------------------------------------------------------------ACGACGCGGAUUCCACCCCUGGC--------------- l=23 a=3 
----------------------------------------------------------------------------------------------CGACGCGGAUUCCACCCCUa----------------- l=20 a=1 
----------------------------------------------------------------------------------------------CGACGCGGAUUCCACCCCUGc---------------- l=21 a=1 
----------------------------------------------------------------------------------------------CGACGCGGAUUCCACCCCUGGC--------------- l=22 a=1 
----------------------------------------------------------------------------------------------CGACGCGGAUUCCACCCCUGGa--------------- l=22 a=1 
----------------------------------------------------------------------------------------------CGACGCGGAUUCCACCCCUGGCUGG------------ l=25 a=2 
------------------------------------------------------------------------------------------------ACGCGGAUUCCACCCCUGGCUG------------- l=22 a=1 
------------------------------------------------------------------------------------------------ACGCGGAUUCCACCCCUGGCUGG------------ l=23 a=4 
------------------------------------------------------------------------------------------------ACGCGGAUUCCACCCCUGGCUGa------------ l=23 a=1 
------------------------------------------------------------------------------------------------ACGCGaAUUCCACCCCUGGCUGG------------ l=23 a=1 
------------------------------------------------------------------------------------------------ACGCGGAUUCCACCCCUGGCUGGC----------- l=24 a=2 
-------------------------------------------------------------------------------------------------CGCGGAUUCCACCCCUGGCUGG------------ l=22 a=1 
-------------------------------------------------------------------------------------------------CGCGGAUUCCACCCCUGGCUGGC----------- l=23 a=1 
--------------------------------------------------------------------------------------------------GCGGAUUCCACCCCUGGCUG------------- l=20 a=1 
---------------------------------------------------------------------------------------------------CGGAUUCCACCCCUGGCUGG------------ l=20 a=2 
---------------------------------------------------------------------------------------------------CGGAUUCCACCCCUGGCUGGC----------- l=21 a=1 
---------------------------------------------------------------------------------------------------CGGAUUCCACCCCUGGCUGGa----------- l=21 a=1 
---------------------------------------------------------------------------------------------------CGGAUUCCACCCCUGGCUGGCc---------- l=22 a=1 
---------------------------------------------------------------------------------------------------CGGAUUCCACCCCUGGCUGGCUGc-------- l=24 a=1 
-------------------------------------------------------------------------------------------------------UUCCACCCCUGGCUGGCUGaCC------ l=22 a=1 

mb-01011
ax-1011011
ku-11
ss-111111111000
fn-111
```
