## Supplementary material for "Comprehensive re-analysis of hairpin RNAs in fungi reveals ancestral links": File S1: PID1153.milR21.SRR8054057.txt

```
species:   Comil
pid:       PID1153
parent:    milR21
paralog:   
locus:     NW_006271972.1:3872282-3872412
matures:   ['UUGCUGUGCCGUUGGUGUUG', 'UCGCUGACGACGCGGAUUCC']
srr:       SRR8054057
genome:    /Users/jax/+Genomes/Fungal_genomes/Comil.GCF_000225605.1_CmilitarisCM01_v01_genomic.fa
alignment: /media/data/njohnson/+SeqLibraries/FunHP_libraries/Shao2019-xf.SRR8054057.cram
call:      samtools view /media/data/njohnson/+SeqLibraries/FunHP_libraries/Shao2019-xf.SRR8054057.cram NW_006271972.1:3872282-3872412

0 out of bounds
8 alignments
6 proper strand
3 stranded perfect matches

                           ************************                                  ******************                            
GGCGCCUGGGCCGCCGGGGCCGCUGUUGCUGUGCCGUUGGUGUUGAAGACGUUUGGCAAUGCGUUCCAUGCGCGGAGCGAAAGAAUGUCGCUGACGACGCGGAUUCCACCCCUGGCUGGCUGGCCGGGCCC
((.((((((((((((((((.........(((((.(((((((......(((((((.......((((((......))))))...)))))))))))))).))))).......))))))).)))...))))))))
-------------------------UUGCUGUGCCGUUGGUGUUG-------------------------------------------------------------------------------------- l=20 a=0 c
---------------------------------------------------------------------------------------UCGCUGACGACGCGGAUUCC------------------------ l=20 a=0 c*
-----------------------------UGUGCCGUUGGUGUUGAAGACG-------------------------------------------------------------------------------- l=22 a=1 ma
---------------------------------------------------------------------------------------UCGCUGACGACGCGGA---------------------------- l=16 a=0 ma*

-----------------------------UGUGCCGUUGGUGUUGAAGACG-------------------------------------------------------------------------------- l=22 a=1 (ma)
-------------------------------UGCCGcUGGUGUUGAAGACGU------------------------------------------------------------------------------- l=21 a=1 
-------------------------------------UGGUGUUGAAGACGUUUGGC-------------------------------------------------------------------------- l=20 a=1 
--------------------------------------------------------------------UGCGCGGAGCGAAAGAAUGUCaC---------------------------------------- l=23 a=1 
--------------------------------------------------------------------------------AAGAAUGUCGCUGACGACGCGGA---------------------------- l=23 a=1 
-------------------------------------------------------------------------------------------UGACGACGCGGAUUCCACCCCUGGCUGGa----------- l=29 a=1 

mb-01011
ax-1011011
ku-01
ss-110110111000
fn-101
```
