## Supplementary material for "Comprehensive re-analysis of hairpin RNAs in fungi reveals ancestral links": File S1: PID1153.milR21.SRR8054058.txt

```
species:   Comil
pid:       PID1153
parent:    milR21
paralog:   
locus:     NW_006271972.1:3872282-3872412
matures:   ['UUGCUGUGCCGUUGGUGUUG', 'UCGCUGACGACGCGGAUUCC']
srr:       SRR8054058
genome:    /Users/jax/+Genomes/Fungal_genomes/Comil.GCF_000225605.1_CmilitarisCM01_v01_genomic.fa
alignment: /media/data/njohnson/+SeqLibraries/FunHP_libraries/Shao2019-xf.SRR8054058.cram
call:      samtools view /media/data/njohnson/+SeqLibraries/FunHP_libraries/Shao2019-xf.SRR8054058.cram NW_006271972.1:3872282-3872412

1 out of bounds
7 alignments
7 proper strand
5 stranded perfect matches

                             ***********************                                *****************                              
GGCGCCUGGGCCGCCGGGGCCGCUGUUGCUGUGCCGUUGGUGUUGAAGACGUUUGGCAAUGCGUUCCAUGCGCGGAGCGAAAGAAUGUCGCUGACGACGCGGAUUCCACCCCUGGCUGGCUGGCCGGGCCC
((.((((((((((((((((.........(((((.(((((((......(((((((.......((((((......))))))...)))))))))))))).))))).......))))))).)))...))))))))
-------------------------UUGCUGUGCCGUUGGUGUUG-------------------------------------------------------------------------------------- l=20 a=0 c
---------------------------------------------------------------------------------------UCGCUGACGACGCGGAUUCC------------------------ l=20 a=0 c*
-------------------------------UGCCGUUGGUGUUGAAGACGU------------------------------------------------------------------------------- l=21 a=2 ma
--------------------------------------------------------------------------------------GUCGCUGACGACGCG------------------------------ l=15 a=0 ma*

--------------CGGGGCCGCUGUUGCUGUGC------------------------------------------------------------------------------------------------- l=20 a=1 
-------------------------------UGCCGUUGGUGUUGAAGACGU------------------------------------------------------------------------------- l=21 a=2 (ma)
-------------------------------------------------------------------------------------------UGACGACGCGGAUUCCACCCC------------------- l=21 a=1 
-------------------------------------------------------------------------------------------UGACGACGCGGAUUCCACCCCUGa---------------- l=24 a=1 
----------------------------------------------------------------------------------------------CGACGCGGAUUCCACCCCUG----------------- l=20 a=1 
----------------------------------------------------------------------------------------------CGACGCGGAUUCCACCCCUGa---------------- l=21 a=1 

mb-01111
ax-1011011
ku-01
ss-111111111000
fn-111
```
