## Supplementary material for "Comprehensive re-analysis of hairpin RNAs in fungi reveals ancestral links": File S1: PID1153.milR21.SRR8054059.txt

```
species:   Comil
pid:       PID1153
parent:    milR21
paralog:   
locus:     NW_006271972.1:3872282-3872412
matures:   ['UUGCUGUGCCGUUGGUGUUG', 'UCGCUGACGACGCGGAUUCC']
srr:       SRR8054059
genome:    /Users/jax/+Genomes/Fungal_genomes/Comil.GCF_000225605.1_CmilitarisCM01_v01_genomic.fa
alignment: /media/data/njohnson/+SeqLibraries/FunHP_libraries/Shao2019-xf.SRR8054059.cram
call:      samtools view /media/data/njohnson/+SeqLibraries/FunHP_libraries/Shao2019-xf.SRR8054059.cram NW_006271972.1:3872282-3872412

3 out of bounds
13 alignments
9 proper strand
3 stranded perfect matches

                  ***********************                                                *********************                     
GGCGCCUGGGCCGCCGGGGCCGCUGUUGCUGUGCCGUUGGUGUUGAAGACGUUUGGCAAUGCGUUCCAUGCGCGGAGCGAAAGAAUGUCGCUGACGACGCGGAUUCCACCCCUGGCUGGCUGGCCGGGCCC
((.((((((((((((((((.........(((((.(((((((......(((((((.......((((((......))))))...)))))))))))))).))))).......))))))).)))...))))))))
-------------------------UUGCUGUGCCGUUGGUGUUG-------------------------------------------------------------------------------------- l=20 a=0 c
---------------------------------------------------------------------------------------UCGCUGACGACGCGGAUUCC------------------------ l=20 a=0 c*
-------------------------------------------------------------------------------------------UGACGACGCGGAUUCCACC--------------------- l=19 a=3 ma
--------------------CGCUGUUGCUGUGCCGUUGGU------------------------------------------------------------------------------------------ l=21 a=0 ma*

-----------------------------UGUGCCGUUGGUGUUGAAGACGa------------------------------------------------------------------------------- l=23 a=1 
-------------------------------------------------------------------------------------------UGACGACGCGGAUUCCACC--------------------- l=19 a=3 (ma)
-------------------------------------------------------------------------------------------UGACGACGCGGAUUCCACCCCcGG---------------- l=24 a=1 
--------------------------------------------------------------------------------------------GACGACGCGGAUUCCACCCCUGu---------------- l=23 a=1 
---------------------------------------------------------------------------------------------ACGACGCGGAUUCCACCCCUGa---------------- l=22 a=1 
---------------------------------------------------------------------------------------------------CGGAUUCCACCCCUGGCUGGa----------- l=21 a=1 
---------------------------------------------------------------------------------------------------CGGAUUCCACCCCUGGCUGaC----------- l=21 a=1 

mb-01110
ax-1001001
ku-01
ss-101010101100
fn-101
```
