## Supplementary material for "Comprehensive re-analysis of hairpin RNAs in fungi reveals ancestral links": File S1: PID1153.milR21.SRR8054060.txt

```
species:   Comil
pid:       PID1153
parent:    milR21
paralog:   
locus:     NW_006271972.1:3872282-3872412
matures:   ['UUGCUGUGCCGUUGGUGUUG', 'UCGCUGACGACGCGGAUUCC']
srr:       SRR8054060
genome:    /Users/jax/+Genomes/Fungal_genomes/Comil.GCF_000225605.1_CmilitarisCM01_v01_genomic.fa
alignment: /media/data/njohnson/+SeqLibraries/FunHP_libraries/Shao2019-xf.SRR8054060.cram
call:      samtools view /media/data/njohnson/+SeqLibraries/FunHP_libraries/Shao2019-xf.SRR8054060.cram NW_006271972.1:3872282-3872412

55 out of bounds
891 alignments
850 proper strand
565 stranded perfect matches

                           *************************                                *******************                            
GGCGCCUGGGCCGCCGGGGCCGCUGUUGCUGUGCCGUUGGUGUUGAAGACGUUUGGCAAUGCGUUCCAUGCGCGGAGCGAAAGAAUGUCGCUGACGACGCGGAUUCCACCCCUGGCUGGCUGGCCGGGCCC
((.((((((((((((((((.........(((((.(((((((......(((((((.......((((((......))))))...)))))))))))))).))))).......))))))).)))...))))))))
-------------------------UUGCUGUGCCGUUGGUGUUG-------------------------------------------------------------------------------------- l=20 a=0 c
---------------------------------------------------------------------------------------UCGCUGACGACGCGGAUUCC------------------------ l=20 a=0 c*
-----------------------------UGUGCCGUUGGUGUUGAAGACGU------------------------------------------------------------------------------- l=23 a=132 ma
--------------------------------------------------------------------------------------GUCGCUGACGACGCGGA---------------------------- l=17 a=0 ma*

------UGGGCCGCCGGGGCCGCUGUUG------------------------------------------------------------------------------------------------------- l=22 a=2 
------UGGGCCGCCGGGGCCGCUGUUGg------------------------------------------------------------------------------------------------------ l=23 a=2 
------UGGGCCGCCGGGGCCGCUGUUGCU----------------------------------------------------------------------------------------------------- l=24 a=1 
----------CCGCCGGGGCCGCUGUUGCa----------------------------------------------------------------------------------------------------- l=20 a=2 
-----------CGCCGGGGCCGCUGUUGCUG---------------------------------------------------------------------------------------------------- l=20 a=1 
--------------CGGGGCCGCUGUUGCUGUGaC------------------------------------------------------------------------------------------------ l=21 a=1 
-------------------CCGCUGUUGCUGUGCCGUU--------------------------------------------------------------------------------------------- l=19 a=1 
--------------------CGCUGUUGCUGUGCCGUUGGUGc---------------------------------------------------------------------------------------- l=23 a=1 
-----------------------UGUUGCUGUGCCGUUGGUG----------------------------------------------------------------------------------------- l=19 a=4 
-----------------------UGUUGCUGUGCCGUUGGUGU---------------------------------------------------------------------------------------- l=20 a=5 
-----------------------UGUUGCUGUGCCGUUGGUGUU--------------------------------------------------------------------------------------- l=21 a=15 
-----------------------UGUUGCUGUGCCGUUGGUGUa--------------------------------------------------------------------------------------- l=21 a=7 
-----------------------UGUUGCUGUGCCGUUGGUGUc--------------------------------------------------------------------------------------- l=21 a=1 
-----------------------UGUUGCUGUGCCGUUGGUGUUa-------------------------------------------------------------------------------------- l=22 a=2 
-----------------------UGUUGCUGUGCCGUUGGUGUUG-------------------------------------------------------------------------------------- l=22 a=8 
-----------------------UGUUGCUGUGCCGUUGGUGUUGA------------------------------------------------------------------------------------- l=23 a=21 
-----------------------UGUUGCUGUGCCGUUGGUGUUGAA------------------------------------------------------------------------------------ l=24 a=9 
-----------------------UGUUGCUGUGCCGUUGGUGUUGAc------------------------------------------------------------------------------------ l=24 a=4 
-----------------------UGUUGCUGUGCCGUUGGUGUUGAAa----------------------------------------------------------------------------------- l=25 a=1 
-------------------------UUGCUGUGCCGUUGGUGUUGA------------------------------------------------------------------------------------- l=21 a=1 
-------------------------UUGCUGUGCCGUUGGUGUUGAc------------------------------------------------------------------------------------ l=22 a=2 
-------------------------UUGCUGUGCCGUUGGUGUUGAA------------------------------------------------------------------------------------ l=22 a=3 
-------------------------UUGCUGUGCCGUUGGUGUUGAAc----------------------------------------------------------------------------------- l=23 a=1 
-------------------------UUGCUGUGCCGUUGGUGUUGAAGACGU------------------------------------------------------------------------------- l=27 a=1 
--------------------------UGCUGUGCCGUUGGUGUUGA------------------------------------------------------------------------------------- l=20 a=4 
--------------------------UGCUGUGCCGUUGGUGUUGAA------------------------------------------------------------------------------------ l=21 a=1 
--------------------------UGCUGUGCCGcUGGUGUUGAAG----------------------------------------------------------------------------------- l=22 a=1 
--------------------------UGCUGUGCCGUUGGUGUUGAAG----------------------------------------------------------------------------------- l=22 a=4 
--------------------------cGCUGUGCCGUUGGUGUUGAAG----------------------------------------------------------------------------------- l=22 a=1 
--------------------------UGCUGUGCCGUUGGUGUUGAAa----------------------------------------------------------------------------------- l=22 a=1 
--------------------------UGCUGUGCCGUUGGUGUUGAAc----------------------------------------------------------------------------------- l=22 a=2 
--------------------------UGCUGUGCCGUUGGUGUUGAAGA---------------------------------------------------------------------------------- l=23 a=2 
--------------------------UGCUGUGCCGUUGGUGUUGAAGAu--------------------------------------------------------------------------------- l=24 a=1 
--------------------------UGCUGUGCuGUUGGUGUUGAAGAC--------------------------------------------------------------------------------- l=24 a=1 
--------------------------UGCUGUGCCGUUGGUGUUGAAGAC--------------------------------------------------------------------------------- l=24 a=11 
--------------------------UGCUGUGCCGUUGGUGUUGAAGAa--------------------------------------------------------------------------------- l=24 a=3 
--------------------------UGCUGUGCCGUUGGUGUUGAAGACa-------------------------------------------------------------------------------- l=25 a=1 
--------------------------UGCUGUGCCGUUGGUGUUGAAGACG-------------------------------------------------------------------------------- l=25 a=3 
--------------------------UGCUGUGCCGUUGGUGUUGAAGACGU------------------------------------------------------------------------------- l=26 a=1 
-----------------------------UGUGCCGUUGGUGUUGAAG----------------------------------------------------------------------------------- l=19 a=2 
-----------------------------UGUGCCGUUGGUGUUGAAGAC--------------------------------------------------------------------------------- l=21 a=2 
-----------------------------UGUGCCGUUGGUGUUGAAGACG-------------------------------------------------------------------------------- l=22 a=16 
-----------------------------UGUGCCGUUGGUGUUGAAGACa-------------------------------------------------------------------------------- l=22 a=7 
-----------------------------UGUGCCGUUGGUGUUGAAGACu-------------------------------------------------------------------------------- l=22 a=6 
-----------------------------UGUGCCGUUGGUGUUGAAGACc-------------------------------------------------------------------------------- l=22 a=3 
-----------------------------UGUGCCGUUGGUGUUGAAGACGU------------------------------------------------------------------------------- l=23 a=132 (ma)
-----------------------------UGUGCCGUUGGUGUUGAAGACGa------------------------------------------------------------------------------- l=23 a=28 
-----------------------------UGUGCCGUUGGUGUUGAAGACGc------------------------------------------------------------------------------- l=23 a=14 
-----------------------------UGUGCCGUcGGUGUUGAAGACGU------------------------------------------------------------------------------- l=23 a=1 
-----------------------------UGUGCCGUUGGUGUUGAgGACGU------------------------------------------------------------------------------- l=23 a=1 
-----------------------------UGUGCCGUUGGUGUUGAAGACaU------------------------------------------------------------------------------- l=23 a=1 
-----------------------------UGcGCCGUUGGUGUUGAAGACGU------------------------------------------------------------------------------- l=23 a=1 
-----------------------------UaUGCCGUUGGUGUUGAAGACGU------------------------------------------------------------------------------- l=23 a=1 
-----------------------------cGUGCCGUUGGUGUUGAAGACGU------------------------------------------------------------------------------- l=23 a=1 
-----------------------------UGUGCCGUUGGUGUUGAAGACGUU------------------------------------------------------------------------------ l=24 a=11 
-----------------------------UGUGCCGUUGGUGUUGAAGACaUU------------------------------------------------------------------------------ l=24 a=1 
-----------------------------UGUGCCGUUGGUGUUGAAGACGUa------------------------------------------------------------------------------ l=24 a=8 
-----------------------------UGUGCCGUUGGUGUUGAAGACGUc------------------------------------------------------------------------------ l=24 a=1 
-------------------------------UGCCGUUGGUGUUGAAGACG-------------------------------------------------------------------------------- l=20 a=1 
-------------------------------UGCCGUUGGUGUUGAAGACa-------------------------------------------------------------------------------- l=20 a=1 
-------------------------------UGCCGUUGGUGUUGAAGACGU------------------------------------------------------------------------------- l=21 a=17 
-------------------------------UGCCGUUGGUGUUGAAGACGc------------------------------------------------------------------------------- l=21 a=3 
-------------------------------UGCCGUUGGUGUUGAAGACGa------------------------------------------------------------------------------- l=21 a=2 
-------------------------------UGCCGUUGGUGUUGAAGACGUU------------------------------------------------------------------------------ l=22 a=17 
-------------------------------UGCCGUUGGUGUUGAAGACGUa------------------------------------------------------------------------------ l=22 a=3 
-------------------------------UGCCGUUGGUGUUGAAGACGUc------------------------------------------------------------------------------ l=22 a=2 
-------------------------------UGCCGUUGGUGUUGAAGACGUUU----------------------------------------------------------------------------- l=23 a=6 
-------------------------------UGCCGUUGGUGUUGAAGACGUUa----------------------------------------------------------------------------- l=23 a=8 
-------------------------------UGCCGUUGGUGUUGAAGACGUUg----------------------------------------------------------------------------- l=23 a=1 
-------------------------------UGCCGUUGGUGUUGAAGACGUUUa---------------------------------------------------------------------------- l=24 a=4 
-------------------------------UGCCGUUGGUGUUGAAGACGUUUG---------------------------------------------------------------------------- l=24 a=6 
-------------------------------UGCCGUUGGUGUUGAAGACGUUUGG--------------------------------------------------------------------------- l=25 a=1 
-------------------------------UGCCGUUGGUGUUGAAGACGUUUGa--------------------------------------------------------------------------- l=25 a=1 
-------------------------------UGCCGUUGGUGUUGAAGACGUUUGGC-------------------------------------------------------------------------- l=26 a=1 
--------------------------------GCCGUUGGUGUUGAAGACc-------------------------------------------------------------------------------- l=19 a=1 
------------------------------------UUGGUGUUGAAGACGUUU----------------------------------------------------------------------------- l=18 a=2 
------------------------------------UUGGUGUUGAAGACGUUUG---------------------------------------------------------------------------- l=19 a=1 
------------------------------------UUGGUGUUGAAGACGUUUGa--------------------------------------------------------------------------- l=20 a=1 
------------------------------------UUGGUGUUGAAGACGUUUGG--------------------------------------------------------------------------- l=20 a=4 
------------------------------------UUGGUaUUGAAGACGUUUGGC-------------------------------------------------------------------------- l=21 a=1 
------------------------------------UUGGUGUUGAAGACGUUUGGC-------------------------------------------------------------------------- l=21 a=8 
------------------------------------UUGGUGUUGAAGACGUUUGGa-------------------------------------------------------------------------- l=21 a=1 
------------------------------------UUGGUGUUGAAGACGUUUGGCA------------------------------------------------------------------------- l=22 a=4 
------------------------------------UUGGUGUUGAAGACGUUUGGCAA------------------------------------------------------------------------ l=23 a=9 
------------------------------------UUGGUGUUGAAGACGUUUGGCAAa----------------------------------------------------------------------- l=24 a=9 
------------------------------------UUGGUGUUGAAGACGUUUGGCAAU----------------------------------------------------------------------- l=24 a=2 
------------------------------------UUGGUGUUGAAGACGUUUGGCAAUa---------------------------------------------------------------------- l=25 a=1 
-------------------------------------UGGUGUUGAAGACGUUUGG--------------------------------------------------------------------------- l=19 a=1 
-------------------------------------UGGUGUUGAAGACGUUUGGC-------------------------------------------------------------------------- l=20 a=1 
-------------------------------------UGGUGUUGAAGACGUUUGGCA------------------------------------------------------------------------- l=21 a=5 
-------------------------------------UGGUGUUGAAGACGUUUGGCAA------------------------------------------------------------------------ l=22 a=1 
-------------------------------------UGGUGUUGAAGACGUUUGGCAAU----------------------------------------------------------------------- l=23 a=3 
-------------------------------------UGGUGUUGAAGACGUUUGGCAAa----------------------------------------------------------------------- l=23 a=1 
-------------------------------------UGGUGUUGAAGACGUUUGGCAAUG---------------------------------------------------------------------- l=24 a=1 
-------------------------------------UGGUGUUGAAGACGUUUGGCAAUGC--------------------------------------------------------------------- l=25 a=1 
-------------------------------------UGGUGUUGAAGACGUUUGGCAAUGa--------------------------------------------------------------------- l=25 a=2 
----------------------------------------UGUUGAAGACGUUUGGCAAUG---------------------------------------------------------------------- l=21 a=4 
----------------------------------------UGUUGAAGACGUUUGGCAAUGC--------------------------------------------------------------------- l=22 a=6 
----------------------------------------UGUUGAAGACGUUUGGCAAUGa--------------------------------------------------------------------- l=22 a=1 
----------------------------------------UGUUGAAGgCGUUUGGCAAUGC--------------------------------------------------------------------- l=22 a=1 
----------------------------------------UGUUGAAGACGUUUGGCAAUaC--------------------------------------------------------------------- l=22 a=1 
----------------------------------------UGUUGAAGACGUUUGGCAAUGCG-------------------------------------------------------------------- l=23 a=1 
----------------------------------------UGUUGAAGACGUUUGGCAAUGCGa------------------------------------------------------------------- l=24 a=1 
----------------------------------------UGUUGAAGACGUUUGGCAAUGCGU------------------------------------------------------------------- l=24 a=1 
------------------------------------------UUGAAGACGUUUGGCAAUGC--------------------------------------------------------------------- l=20 a=2 
------------------------------------------UUGAAGACGUUUGGCAAUGCG-------------------------------------------------------------------- l=21 a=1 
------------------------------------------UUGAAGACGUUUGGCAAUGCGc------------------------------------------------------------------- l=22 a=1 
------------------------------------------UUGAAGACGUUUGGCAAUGCGU------------------------------------------------------------------- l=22 a=1 
-------------------------------------------UGAAGACGUUUGGCAAUG---------------------------------------------------------------------- l=18 a=2 
-------------------------------------------UGAAGACGUUUGGCAAUa---------------------------------------------------------------------- l=18 a=1 
-------------------------------------------UGAAGACGUUUGGCAAUGu--------------------------------------------------------------------- l=19 a=2 
-------------------------------------------UGAAGACGUUUGGCAAUGCG-------------------------------------------------------------------- l=20 a=1 
-------------------------------------------UGAAGACGUUUGaCAAUGCG-------------------------------------------------------------------- l=20 a=1 
-------------------------------------------UGAAGACGUUUGGCAAUGCGU------------------------------------------------------------------- l=21 a=1 
-------------------------------------------UGAAGACGUUUGGCAAUGCGa------------------------------------------------------------------- l=21 a=2 
-------------------------------------------UGAAGACGUUUGGCAAUGCGaU------------------------------------------------------------------ l=22 a=1 
-------------------------------------------UGAAGACGUUUGGCAAUGCGUUCCA--------------------------------------------------------------- l=25 a=1 
-------------------------------------------------------------------AUGCGCGGAGCGAAAGAAUGU------------------------------------------- l=21 a=1 
-------------------------------------------------------------------AcGCGCGGAGCGAAAGAAUGU------------------------------------------- l=21 a=1 
-------------------------------------------------------------------AUGCGCGGAGCGAAAGAAUGUC------------------------------------------ l=22 a=1 
-------------------------------------------------------------------AUGCGCGGAGCGAAAGAAUGUCGC---------------------------------------- l=24 a=10 
--------------------------------------------------------------------UGCGCGGAGCGAAAGAAUc-------------------------------------------- l=19 a=1 
--------------------------------------------------------------------UGCGCGGAGCGAAAGAAUG-------------------------------------------- l=19 a=2 
--------------------------------------------------------------------UGCGCGGAGCGAAAGAAUGU------------------------------------------- l=20 a=2 
--------------------------------------------------------------------UGCGCGGgGCGAAAGAAUGU------------------------------------------- l=20 a=2 
--------------------------------------------------------------------UGCGCGGAGCGAAAGAAUGc------------------------------------------- l=20 a=1 
--------------------------------------------------------------------UGCGCGGAGCGAAAGAAUGUu------------------------------------------ l=21 a=2 
--------------------------------------------------------------------UGCGCGGAGCGAAAGAAUGUC------------------------------------------ l=21 a=4 
--------------------------------------------------------------------UGCGCGGAGCGAAAGAAUGUCa----------------------------------------- l=22 a=2 
--------------------------------------------------------------------UGCGCGGAGCGAAAGAAUGUCu----------------------------------------- l=22 a=1 
--------------------------------------------------------------------UGCGCGGAGCGAAAGAAUGUCG----------------------------------------- l=22 a=14 
--------------------------------------------------------------------UGCGCGGAGCGAAAGAAUGUCGC---------------------------------------- l=23 a=61 
--------------------------------------------------------------------UGCGCGGAGCGAAAGAAUGUCGa---------------------------------------- l=23 a=7 
--------------------------------------------------------------------UGuGCGGAGCGAAAGAAUGUCGC---------------------------------------- l=23 a=2 
--------------------------------------------------------------------UGCGCGGAGCGAAAuAAUGUCGC---------------------------------------- l=23 a=2 
--------------------------------------------------------------------UGCGCGGAGCGAAAGAAUGUCGu---------------------------------------- l=23 a=11 
--------------------------------------------------------------------UGCGCGGAGCGAAAGAgUGUCGC---------------------------------------- l=23 a=1 
--------------------------------------------------------------------UGCGCGGAGCGAAAGAAUGUCaC---------------------------------------- l=23 a=2 
--------------------------------------------------------------------UGCGCGGgGCGAAAGAAUGUCGC---------------------------------------- l=23 a=1 
--------------------------------------------------------------------UGCGCGGAGCGAAAGAAUaUCGC---------------------------------------- l=23 a=1 
--------------------------------------------------------------------UGCGCGGAGCGAAAGAAUGUCGCc--------------------------------------- l=24 a=1 
--------------------------------------------------------------------UGCGCGGAGCGAAAGAAUGUCaCU--------------------------------------- l=24 a=1 
-----------------------------------------------------------------------------CGAAAGAAUGUCGCUGACGA---------------------------------- l=20 a=1 
-----------------------------------------------------------------------------CGAAAGAAUGUCGCUGACGACGCc------------------------------ l=24 a=1 
-------------------------------------------------------------------------------AAAGAAUGUCGCUGACGACGCGG----------------------------- l=23 a=2 
-------------------------------------------------------------------------------AAAGAAUGUCGCUGACGACGCaGA---------------------------- l=24 a=1 
--------------------------------------------------------------------------------AAGAAUGUCGCUGAaGACGC------------------------------- l=20 a=1 
--------------------------------------------------------------------------------AAGAAUGUCGCUGACGACGC------------------------------- l=20 a=1 
--------------------------------------------------------------------------------AAGAAUGUCGCUGACGACGCG------------------------------ l=21 a=2 
--------------------------------------------------------------------------------AAGAAUGUCGCUGACGACGCGG----------------------------- l=22 a=1 
--------------------------------------------------------------------------------AAGAAUGUCGCUGACGACGCGGA---------------------------- l=23 a=5 
--------------------------------------------------------------------------------AAGAAUGUCGCUGACGACGCaGA---------------------------- l=23 a=1 
---------------------------------------------------------------------------------AGAAUGUCGCUGACGACGCGG----------------------------- l=21 a=1 
---------------------------------------------------------------------------------AGAAUGUCGCUGACGACaCGG----------------------------- l=21 a=1 
---------------------------------------------------------------------------------AGgAUGUCGCUGACGACGCGGA---------------------------- l=22 a=1 
---------------------------------------------------------------------------------AGAAUGUCGCUGACGACGCGGA---------------------------- l=22 a=4 
---------------------------------------------------------------------------------AGAAUGUCGCUGACGAuGCGGAU--------------------------- l=23 a=1 
-------------------------------------------------------------------------------------UGUCGCUGACGACGCGGAUUCC------------------------ l=22 a=2 
-------------------------------------------------------------------------------------UGUCGCUGACGACGCGGAUUCCA----------------------- l=23 a=5 
-------------------------------------------------------------------------------------UGUCGCUGACGACGCGGAUUCCAC---------------------- l=24 a=1 
-------------------------------------------------------------------------------------UGUCGCUGACGACGCGGAUUCCACCC-------------------- l=26 a=1 
-------------------------------------------------------------------------------------UGUCGCUGACGACGCGGAUUCCACCCC------------------- l=27 a=1 
---------------------------------------------------------------------------------------UCGCUGACGACGCGGAUUCCAC---------------------- l=22 a=1 
---------------------------------------------------------------------------------------UCGCUGACGACGCGGAUUCCgC---------------------- l=22 a=1 
---------------------------------------------------------------------------------------UCGCUGACGACGCGGAUUCCACu--------------------- l=23 a=1 
---------------------------------------------------------------------------------------UCGCUGACGACGCGGAUUCCACCu-------------------- l=24 a=2 
---------------------------------------------------------------------------------------UCGCUGACGACGCGGAUUCCACCC-------------------- l=24 a=1 
---------------------------------------------------------------------------------------UCGCUGACGACGCGGAUUCCACCCC------------------- l=25 a=6 
-------------------------------------------------------------------------------------------UGACGACGCGGAUUCCACC--------------------- l=19 a=1 
-------------------------------------------------------------------------------------------UGACGACGCGGAUUCCACCu-------------------- l=20 a=1 
-------------------------------------------------------------------------------------------UGACGACGCGGAUUCCACCC-------------------- l=20 a=2 
-------------------------------------------------------------------------------------------UGACGACGCGGAUUCCACCCC------------------- l=21 a=7 
-------------------------------------------------------------------------------------------UGACGACGCGGAUUCCACCCa------------------- l=21 a=1 
-------------------------------------------------------------------------------------------UGACGACGCGGAUUCCACCuC------------------- l=21 a=1 
-------------------------------------------------------------------------------------------UGACGACGCGGAUUCCACCCCU------------------ l=22 a=9 
-------------------------------------------------------------------------------------------UGACGACGCGGAUUCCACCCCa------------------ l=22 a=3 
-------------------------------------------------------------------------------------------UGACGACGCGGAUUCCACCCCc------------------ l=22 a=3 
-------------------------------------------------------------------------------------------cGACGACGCGGAUUCCACCCCUG----------------- l=23 a=2 
-------------------------------------------------------------------------------------------UGACGACGCGGAUUCCACCCCUa----------------- l=23 a=14 
-------------------------------------------------------------------------------------------UGACGACGCGGAUUCCACCCCUG----------------- l=23 a=22 
-------------------------------------------------------------------------------------------UGACGACGCGGAUUCCACCCCUu----------------- l=23 a=3 
-------------------------------------------------------------------------------------------UGACaACGCGGAUUCCACCCCUG----------------- l=23 a=1 
-------------------------------------------------------------------------------------------UGACGACGCGGAUUCCACCCCUc----------------- l=23 a=5 
-------------------------------------------------------------------------------------------UGACGACGCGGAUUCuACCCCUG----------------- l=23 a=1 
-------------------------------------------------------------------------------------------UGACGACaCGGAUUCCACCCCUG----------------- l=23 a=1 
-------------------------------------------------------------------------------------------UGgCGACGCGGAUUCCACCCCUG----------------- l=23 a=1 
-------------------------------------------------------------------------------------------aGACGACGCGGAUUCCACCCCUG----------------- l=23 a=1 
-------------------------------------------------------------------------------------------UGACGACGCGGgUUCCACCCCUG----------------- l=23 a=1 
-------------------------------------------------------------------------------------------UGACGACGCGGAUcCCACCCCUG----------------- l=23 a=2 
-------------------------------------------------------------------------------------------UGACGACGCGGAUUCCACaCCUGG---------------- l=24 a=3 
-------------------------------------------------------------------------------------------UGACGACGCGGAUUCCAaCCCUGG---------------- l=24 a=1 
-------------------------------------------------------------------------------------------UGACGACGCGGAUUCCACCCCUGG---------------- l=24 a=9 
-------------------------------------------------------------------------------------------UGACGACGCGGAUUCCACCCCUGa---------------- l=24 a=12 
-------------------------------------------------------------------------------------------UGACGACGCGGAUUCCACCCCUGc---------------- l=24 a=1 
-------------------------------------------------------------------------------------------cGACGACGCGGAUUCCACCCCUGG---------------- l=24 a=1 
-------------------------------------------------------------------------------------------UGACGACGCGGAUUCCACCCCUGGaU-------------- l=26 a=1 
---------------------------------------------------------------------------------------------ACGACGCGGAUUCCACCCCU------------------ l=20 a=1 
---------------------------------------------------------------------------------------------ACGACGCGGAUUCCACCCCa------------------ l=20 a=1 
---------------------------------------------------------------------------------------------ACGACGCGGAUUCCACCCCUG----------------- l=21 a=1 
---------------------------------------------------------------------------------------------ACGACGCGGAUUCCACCCCUGG---------------- l=22 a=2 
---------------------------------------------------------------------------------------------ACGACGCGGAUUCCACCCCUGa---------------- l=22 a=3 
---------------------------------------------------------------------------------------------ACGACGCGGAUUCCACCCCUGGa--------------- l=23 a=1 
---------------------------------------------------------------------------------------------ACGACGCGGAUUCCACCCCUGGC--------------- l=23 a=1 
----------------------------------------------------------------------------------------------CGACGCGGAUUCCACCCCUGa---------------- l=21 a=1 
----------------------------------------------------------------------------------------------CGACGCGGAUUCCACCCCUGGa--------------- l=22 a=2 
----------------------------------------------------------------------------------------------CGACGCGGAUUCCACCCCUGGCU-------------- l=23 a=1 
------------------------------------------------------------------------------------------------ACGCGGAUUCCACCCCUGGa--------------- l=20 a=1 
------------------------------------------------------------------------------------------------ACGCGGAUUCCACCCCUGGCUG------------- l=22 a=2 
------------------------------------------------------------------------------------------------ACGCaGAUUCCACCCCUGGCUG------------- l=22 a=1 
------------------------------------------------------------------------------------------------ACGCGGgUUCCACCCCUGGCUGG------------ l=23 a=1 
---------------------------------------------------------------------------------------------------CGGAUUCCACCCCUGGCUGGCUG--------- l=23 a=3 
------------------------------------------------------------------------------------------------------AUUCCACCCCUGGCUGGCUGGu------- l=22 a=1 

mb-01011
ax-1011011
ku-01
ss-111111111000
fn-111
```
