## Supplementary material for "Comprehensive re-analysis of hairpin RNAs in fungi reveals ancestral links": File S1: PID1154.milR22.SRR8054055.txt

```
species:   Comil
pid:       PID1154
parent:    milR22
paralog:   
locus:     NW_006271973.1:1627804-1627870
matures:   ['AGCAAUCUUGGGUGCGGUGCU', 'GACCGCAAUGAUUGAACG']
srr:       SRR8054055
genome:    /Users/jax/+Genomes/Fungal_genomes/Comil.GCF_000225605.1_CmilitarisCM01_v01_genomic.fa
alignment: /media/data/njohnson/+SeqLibraries/FunHP_libraries/Shao2019-xf.SRR8054055.cram
call:      samtools view /media/data/njohnson/+SeqLibraries/FunHP_libraries/Shao2019-xf.SRR8054055.cram NW_006271973.1:1627804-1627870

1068 out of bounds
224 alignments
223 proper strand
197 stranded perfect matches

******************************       ******************************
GCGAGCAAUCUUGGGUGCGGUGCUACCCGGCCACAGGCCGAUGGGAAGGACCGCAAUGAUUGAACGU
(((..(((((.....((((((.((.(((((((...))))...))).)).))))))..)))))..)))
---AGCAAUCUUGGGUGCGGUGCU------------------------------------------- l=21 a=0 c
------------------------------------------------GACCGCAAUGAUUGAACG- l=18 a=0 c*
---------------------------------------GAUGGGAAGGACCGCAAUGAUUGAACGU l=28 a=11 ma
--GAGCAAUCUUGGGUGCGGUGCUACCCGG------------------------------------- l=28 a=0 ma*

-----------------------------------------------GGACCGCAAUGAUUGAACGa l=20 a=3 
-----------------------------------------------GGACCGCAAUGAUUGAACGU l=20 a=1 
----------------------------------------------AGGACCGCAAUGAUUGAAC-- l=19 a=1 
----------------------------------------------AGGACCGCAAUGAUUGAACG- l=20 a=2 
----------------------------------------------AGGACCGCAAUGAUUGAACGU l=21 a=10 
---------------------------------------------AAGGACCGCAAUGAUUGAA--- l=19 a=1 
---------------------------------------------AAGGACCGCAAUGAUUGAAC-- l=20 a=1 
---------------------------------------------AAGGACCGCAAUGAUUGAACG- l=21 a=1 
---------------------------------------------AAGGACCGCAAUGAUUGAACGg l=22 a=1 
---------------------------------------------AAGGACCGCAAUGAUUGAACGU l=22 a=2 
-------------------------------------------GGAAGGACCGCAAUGAUUGAACGU l=24 a=1 
------------------------------------------GGGAAGGACCGCAAUGAUUGAACGU l=25 a=3 
-----------------------------------------UGGGAAGGACCGCAAUGAU------- l=19 a=2 
-----------------------------------------UGGGAAGGACCGCAAUGAUU------ l=20 a=6 
-----------------------------------------UGGGAAGGACCGCAAUGAUUG----- l=21 a=5 
-----------------------------------------UGGGAAGGACCGCAAUGAUUc----- l=21 a=1 
-----------------------------------------UGGGAAGGACCGCAAUGAUUGA---- l=22 a=3 
-----------------------------------------UGGGAAGGACCGCAAUGAUUGg---- l=22 a=1 
-----------------------------------------UGGGAAGGACCGCAAUGAUUGAAC-- l=24 a=6 
-----------------------------------------UGGGAAGGACCGCAAUGAUUGAACG- l=25 a=1 
-----------------------------------------UGGGAAGGACCGCAAUGAUUGAACGg l=26 a=4 
-----------------------------------------UGGGAAGGACCGCAAUGAUUGAACGc l=26 a=1 
-----------------------------------------UGGGAAGGACCGCAAUGAUUGAACGU l=26 a=6 
----------------------------------------AUGGGAAGGACCGCAAUGAU------- l=20 a=1 
----------------------------------------AUGGGAAGGACCGCAAUGAUU------ l=21 a=3 
----------------------------------------AUGGGAAGGACCGCAAUGAUUa----- l=22 a=1 
----------------------------------------AUGGGAAGGACCGCAAUGAUUG----- l=22 a=2 
----------------------------------------AUGGGAAGGACCGCAAUGAUUGA---- l=23 a=1 
----------------------------------------AUGGGAAGGACCGCgAUGAUUGA---- l=23 a=1 
----------------------------------------AUGGGAAGGACCGCAAUGAUUGAAC-- l=25 a=6 
----------------------------------------AUGGGAAGGACCGCAAUGgUUGAACGU l=27 a=1 
----------------------------------------AUGGGAAGGACCGCAAUGAUUGAACGU l=27 a=3 
---------------------------------------GAUGGGAAGGACCGCAAUGAUa------ l=22 a=1 
---------------------------------------GAUGGGAAGGACCGCAAUGAUUG----- l=23 a=1 
---------------------------------------GAUGGGAAGGACCGCAAUGAUUGAAC-- l=26 a=1 
---------------------------------------GAUGGGAAGGACCGCAAUGAUUGAACG- l=27 a=2 
---------------------------------------GAUGGGAAGGACCGCAAUGAUUGAACGU l=28 a=11 (ma)
--------------------------------------CGAUGGGAAGGACCGCAAUG--------- l=20 a=1 
--------------------------------------CGAUGGGAAGGACCGCAAUGAU------- l=22 a=1 
--------------------------------------CGAUGGGAAGGACCGCAAUGAUU------ l=23 a=1 
--------------------------------------CGAUGGGAAGGACCGCAAUGAUUG----- l=24 a=1 
--------------------------------------CGAUGGGAAGGACCGCAAUGAUUGA---- l=25 a=1 
--------------------------------------CGAUGGGAAGGACCGCAAUGAUUGAAC-- l=27 a=2 
--------------------------------------CGAUGGGgAGGACCGCAAUGAUUGAAC-- l=27 a=1 
--------------------------------------CGAUGGGAAGGACCGCAAUGAUUGAACG- l=28 a=2 
--------------------------------------CGAUGGGAAGGgCCGCAAUGAUUGAACGU l=29 a=1 
--------------------------------------CGAUGGGAAGGACCGCAAUGAUUGAACGU l=29 a=5 
--------------------------------------CGAUGGGAAGGACCGCAAUGAUUGAACGc l=29 a=1 
-------------------------------------CCGAUGGGAAGGACCGCAAUGAUUGAAC-- l=28 a=2 
-------------------------------------CCGAUGGGAAGGACCGCAAUGAUUGAACGU l=30 a=1 
------------------------------------GCCGAUGGGAAGGACCGCAAUGAUUG----- l=26 a=1 
-----------------------------------GGCCGAUGGGAAGGACCGCAAU---------- l=22 a=1 
-----------------------------------GGCCGAUGGGAAGGACCGCAAUG--------- l=23 a=3 
-----------------------------------GGCCGAUGGGAAGGACCGCAAUa--------- l=23 a=1 
-----------------------------------GGCCGAUGGGAAGGACCGCAAUGAUU------ l=26 a=1 
-----------------------------------GGCCGAUGGGAAGGACCGCAAUGAUUG----- l=27 a=1 
-----------------------------------GGCCGAUGGGAAGGACCGCAAUGAUUGA---- l=28 a=1 
-----------------------------------GGCCGAUGGGAAGGACCGCAAUGAUUGAAC-- l=30 a=1 
-----------------------------------GGCCGAUGGGAAGGACCGCAAUGAUUGAACG- l=31 a=4 
-----------------------------------GGCCGAUGGGAAGGACCGCAAUGAUUGAACGU l=32 a=3 
----------------------------------AGGCCGAUGGGAAGGACCGCAAc---------- l=23 a=1 
----------------------------------AGGCCGAUGGGAAGGACCGCAAUGA-------- l=25 a=2 
---------------------------------CAGGCCGAUGGGAAGGACCGC------------- l=21 a=1 
---------------------------------CAGGCCGAUGGGAAGGACCGCAAUG--------- l=25 a=1 
--------------------------------ACAGGCCGAUGGGAAGGAC---------------- l=19 a=1 
--------------------------------ACAGGCCGAUGGGAAGGACC--------------- l=20 a=1 
--------------------------------ACAGGCCGAUGGGAAGGACCGC------------- l=22 a=2 
--------------------------------ACAGGCCGAUGGGAAGGACCGCA------------ l=23 a=1 
-------------------------------CACAGGCCGAUGGGAAGGAC---------------- l=20 a=1 
-------------------------------CACAGGCCGAUGGGAAGGACC--------------- l=21 a=10 
-------------------------------CACAGGCCGAUGGGAAGGACCG-------------- l=22 a=4 
-------------------------------CACAGGCCGAUGGGAAGGACCGC------------- l=23 a=1 
-------------------------------CACAGGCCGAUGGGAAGGACCGCA------------ l=24 a=1 
-------------------------------CACAGGCCGAUGGGAAGGACCGCAAUG--------- l=27 a=1 
------------------------------CCACAGGCCGAUGGGAAGGAC---------------- l=21 a=2 
------------------------------CCACAGGCCGAUGGGAAGGACC--------------- l=22 a=2 
------------------------------CCACAGGCCGAUGGGAAGGACCG-------------- l=23 a=1 
------------------------------CCACAGGCCGAUGGGAAGGACCGC------------- l=24 a=3 
------------------------------CCACAGGCCGAUGGGAAGGACCGCA------------ l=25 a=2 
------------------------------CCACgGGCCGAUGGGAAGGACCGCAAUG--------- l=28 a=1 
------------------------------CCACAGGCCGAUGGGAAGGACCGCAAUGA-------- l=29 a=1 
-----------------------------GCCACAGGCCGAUGGGAAGGACC--------------- l=23 a=1 
-----------------------------GCCACAGGCCGAUGGGAAGGACu--------------- l=23 a=1 
----------------------------GGCCACAGGCCGAUGGGAAGGAC---------------- l=23 a=1 
----------------------------GGCCACAGGCCGAUGGGAAGGACC--------------- l=24 a=8 
----------------------------GGCCACAGGCCGAUGGGAAGGACu--------------- l=24 a=1 
--------------------------CCGGCCACAGGCCGAUGGGAAGGACC--------------- l=26 a=1 
-------------------------CCCGGCCACAGGCCGAUGGGAAGGACC--------------- l=27 a=1 
-------------------------CCCGGCCACAGGCCGAUGGGAAGGACCG-------------- l=28 a=1 
-------------------------CCCGGCCACAGGCCGAUGGGAAGGACCGC------------- l=29 a=3 
-------------------------CCCGGCCACAGGCCGAUGGGAAGGACCGCAAUG--------- l=33 a=4 
------------------------ACCCGGCCACAGGCCGAUGGGAAGGACCGC------------- l=30 a=1 
------------------------ACCCGGCCACAGGCCGAUGGGAAGGACCGCA------------ l=31 a=1 
-----------------------UACCCGGCCACAGGCCGAUGGGAAGGACC--------------- l=29 a=2 
-----------------------UACCCGGCCACAGGCCGAUGGGAAGGACCGu------------- l=31 a=2 
-----------------------UACCCGGCCACAGGCCGAUGGGAAGGACCGC------------- l=31 a=4 
-----------------CGGUGCUACCCGGCCACAGGCCGAUGGGAA-------------------- l=30 a=1 
----------------GCGGUGCUACCCGGCCACAGGCC---------------------------- l=23 a=1 
----------------GCGGUGCUACCCGGCCACAGGCCGAUGGG---------------------- l=29 a=1 
----------------GCGGUGCUACCCGGCCACAGGCCGAUGGa---------------------- l=29 a=1 
----------------GCGGUGCUACCCGGCCACAGGCCGAUGGGAA-------------------- l=31 a=1 
---------------UGCGGUGCUACCCGGCCACAGGCC---------------------------- l=24 a=1 
---------------UGCGGUGCUACCCGGCCACAGGCCG--------------------------- l=25 a=1 
---------------UGCGGUGCUACCCGGCCACAGGCCGA-------------------------- l=26 a=2 
---------------UGCGGUGCUACCCGGCCACAGGCCGAUG------------------------ l=28 a=1 
---------------UGCGGUGCUACCCGGCCACAGGCCGAUGGG---------------------- l=30 a=1 
--------------GUGCGGUGCUACCCGGCCACAGGC----------------------------- l=24 a=1 
--------------GUGCGGUGCUACCCGGCCACAGGCC---------------------------- l=25 a=1 
--------------GUGCGGUGCUACCCGGCCACAGGCCGAU------------------------- l=28 a=1 
--------------GUGCGGUGCUACCCGGCCACAGGCCGAUGGG---------------------- l=31 a=1 
--------------GUGCGGUGCUACCCGGCCACAGGCCGAUGGGA--------------------- l=32 a=1 

mb-01011
ax-1001001
ku-01
ss-101011101100
fn-111
```
