## Supplementary material for "Comprehensive re-analysis of hairpin RNAs in fungi reveals ancestral links": File S1: PID1154.milR22.SRR8054056.txt

```
species:   Comil
pid:       PID1154
parent:    milR22
paralog:   
locus:     NW_006271973.1:1627804-1627870
matures:   ['AGCAAUCUUGGGUGCGGUGCU', 'GACCGCAAUGAUUGAACG']
srr:       SRR8054056
genome:    /Users/jax/+Genomes/Fungal_genomes/Comil.GCF_000225605.1_CmilitarisCM01_v01_genomic.fa
alignment: /media/data/njohnson/+SeqLibraries/FunHP_libraries/Shao2019-xf.SRR8054056.cram
call:      samtools view /media/data/njohnson/+SeqLibraries/FunHP_libraries/Shao2019-xf.SRR8054056.cram NW_006271973.1:1627804-1627870

381 out of bounds
97 alignments
95 proper strand
85 stranded perfect matches

         *************************************************         
GCGAGCAAUCUUGGGUGCGGUGCUACCCGGCCACAGGCCGAUGGGAAGGACCGCAAUGAUUGAACGU
(((..(((((.....((((((.((.(((((((...))))...))).)).))))))..)))))..)))
---AGCAAUCUUGGGUGCGGUGCU------------------------------------------- l=21 a=0 c
------------------------------------------------GACCGCAAUGAUUGAACG- l=18 a=0 c*
-----------------------------------GGCCGAUGGGAAGGACCGCAAUG--------- l=23 a=9 ma
-----------UGGGUGCGGUGCUACCCGGCCAC--------------------------------- l=23 a=0 ma*

----------------------------------------------AGGACCGCAAUGAUUGAAC-- l=19 a=1 
----------------------------------------------AGGACCGCAAUGAUUGAACGU l=21 a=1 
---------------------------------------------AAGGACCGCAAUGAUUGAACG- l=21 a=2 
---------------------------------------------AAGGACCGCAAUGAUUGAACGU l=22 a=1 
------------------------------------------GGGAAGGACCGCAAUGAUUGAACGU l=25 a=1 
-----------------------------------------UGGGAAGGACCGCAAUGAU------- l=19 a=5 
-----------------------------------------UGGGAAGGACCGCAAUGAUU------ l=20 a=4 
-----------------------------------------UGGGAAGGgCCGCAAUGAUUG----- l=21 a=1 
-----------------------------------------UGGGAAGGACCGCAAUGAUUGAAC-- l=24 a=2 
-----------------------------------------UGGGAAGGACCGCAAUGAUUGAACGU l=26 a=1 
----------------------------------------AUGGGAAGGACCGCAAUGAUU------ l=21 a=3 
----------------------------------------AUGGGAAGGACCGCAAUGAUUG----- l=22 a=1 
----------------------------------------AUGGGAAGGACCGCAAUGAUUGAA--- l=24 a=1 
----------------------------------------AUGGGAAGGACCGCAAUGAUUGAACGU l=27 a=2 
---------------------------------------GAUGGGAAGGACCGCAAUa--------- l=19 a=1 
---------------------------------------GAUGGGAAGGACCGCAAUG--------- l=19 a=1 
---------------------------------------GAUGGGAAGGACCGCAAUGAUUGAACGU l=28 a=1 
------------------------------------GCCGAUGGGAAGGACCGCAAUG--------- l=22 a=1 
-----------------------------------GGCCGAUGGGAAGGACCGCA------------ l=20 a=2 
-----------------------------------GGCCGAUGGGAAGGACCGCAAU---------- l=22 a=4 
-----------------------------------GGCCGAUGGGAAGGACCGCAAUG--------- l=23 a=9 (ma)
-----------------------------------GGCCGAUGGGAAGGACCGCAAUGAU------- l=25 a=1 
-----------------------------------GGCCGAUGGGAAGGACCGCAAUGAUU------ l=26 a=1 
-----------------------------------GGCCGAUGGGAAGGgCCGCAAUGAUUG----- l=27 a=1 
-----------------------------------GGCCGAUGGGAAGGACCGCAAUGAUUG----- l=27 a=5 
-----------------------------------GGCCGAUGGGAAGGACCGCAAUGAUUGA---- l=28 a=1 
----------------------------------AGGCCGAUGGGAAGGACCGCAAUGAUc------ l=27 a=1 
--------------------------------ACAGGCCGAUGGGAAGGAC---------------- l=19 a=1 
--------------------------------ACAGGCCGAUGGGAAGGACC--------------- l=20 a=1 
--------------------------------ACAGGCCGAUGGGAAGGACCGCAAU---------- l=25 a=1 
-------------------------------CACAGGCCGAUGGGAAGG------------------ l=18 a=1 
-------------------------------CACAGGCCGAUGGGAAGGAC---------------- l=20 a=2 
-------------------------------CACAGGCCGAUGGGAAGGACu--------------- l=21 a=1 
-------------------------------CACAGGCCGAUGGGAAGGACCG-------------- l=22 a=1 
-------------------------------CACAGGCCGAUGGGAAGGACCGCA------------ l=24 a=1 
-------------------------------CACAGGCCGAUGGGAAGGACCGCAAUG--------- l=27 a=2 
------------------------------CCACAGGCCGAUGGGAAGGACCaC------------- l=24 a=1 
------------------------------CCACAGGCCGAUGGGAAGGACCGu------------- l=24 a=1 
------------------------------CCACAGGCCGAUGGGAAGGACCGC------------- l=24 a=1 
------------------------------CCACAGGCCGAUGGGAAGGACCGCA------------ l=25 a=1 
-----------------------------GCCACAGGCCGAUGGGAAGGAaC--------------- l=23 a=1 
----------------------------GGCCACAGGCCGAUGGGAAGGACC--------------- l=24 a=2 
--------------------------CCGGCCACAGGCCGAUGGGAAGGAC---------------- l=25 a=1 
--------------------------CCGGCCACAGGCCGAUGGGAAGGACC--------------- l=26 a=1 
-------------------------CCCGGCCACAGGCCGAUGGGAAGGACCGC------------- l=29 a=1 
-------------------------CCCGGCCACAGGCCGAUGGGAAGGACCGCAA----------- l=31 a=1 
-----------------------UACCCGGCCACAGGCCGAUGGGAAGGACCGC------------- l=31 a=1 
----------------GCGGUGCUACCCGGCCACAGGCu---------------------------- l=23 a=1 
----------------GCGGUGCUACCCGGCCACAGGCCGAUGGGA--------------------- l=30 a=1 
---------------UGCGGUGCUACCCGGCCACAGGCC---------------------------- l=24 a=1 
---------------UGCGGUGCUACCCGGCCACAGGCCG--------------------------- l=25 a=8 
---------------UGCGGUGCUACCCGGCCACAGGCCGA-------------------------- l=26 a=2 
---------------UGCGGUGCUACCCGGCCACAGGCCGAc------------------------- l=27 a=1 
---------------UGCGGUGCUACCCGGCCACAGGCCGAUG------------------------ l=28 a=1 
---------------UGCGGUGCUACCCGGCCACAGGCCGAUGGG---------------------- l=30 a=1 
--------------GUGCGGUGCUACCCGGCCACAGGC----------------------------- l=24 a=1 

mb-00011
ax-1001011
ku-01
ss-101111101100
fn-111
```
