## Supplementary material for "Comprehensive re-analysis of hairpin RNAs in fungi reveals ancestral links": File S1: PID1154.milR22.SRR8054057.txt

```
species:   Comil
pid:       PID1154
parent:    milR22
paralog:   
locus:     NW_006271973.1:1627804-1627870
matures:   ['AGCAAUCUUGGGUGCGGUGCU', 'GACCGCAAUGAUUGAACG']
srr:       SRR8054057
genome:    /Users/jax/+Genomes/Fungal_genomes/Comil.GCF_000225605.1_CmilitarisCM01_v01_genomic.fa
alignment: /media/data/njohnson/+SeqLibraries/FunHP_libraries/Shao2019-xf.SRR8054057.cram
call:      samtools view /media/data/njohnson/+SeqLibraries/FunHP_libraries/Shao2019-xf.SRR8054057.cram NW_006271973.1:1627804-1627870

179 out of bounds
18 alignments
18 proper strand
16 stranded perfect matches

      *******************************************************      
GCGAGCAAUCUUGGGUGCGGUGCUACCCGGCCACAGGCCGAUGGGAAGGACCGCAAUGAUUGAACGU
(((..(((((.....((((((.((.(((((((...))))...))).)).))))))..)))))..)))
---AGCAAUCUUGGGUGCGGUGCU------------------------------------------- l=21 a=0 c
------------------------------------------------GACCGCAAUGAUUGAACG- l=18 a=0 c*
-----------------------------------GGCCGAUGGGAAGGACCGCAAUGAUU------ l=26 a=5 ma
--------UCUUGGGUGCGGUGCUACCCGGCCAC--------------------------------- l=26 a=0 ma*

-------------------------------------------GGAAGGACCGCAAUGAUUGAAC-- l=22 a=1 
-----------------------------------------UGGGAAGGACCGCAAUGAUU------ l=20 a=1 
---------------------------------------GAUGGGAAGGACCGCAAUGAUU------ l=22 a=1 
-----------------------------------GGCCGAUGGGAAGGACCGCAAUGAUU------ l=26 a=5 (ma)
-----------------------------------GGCCGAUGGGAcGGACCGCAAUGAUU------ l=26 a=1 
-----------------------------------GGCCGAUGGGAAGGACCGCAAUGAUUG----- l=27 a=3 
-----------------------------------GGCCuAUGGGAAGGACCGCAAUGAUUGA---- l=28 a=1 
-----------------------------------GGCCGAUGGGAAGGACCGCAAUGAUUGA---- l=28 a=1 
--------------------------------ACAGGCCGAUGGGAAGGAC---------------- l=19 a=1 
-------------------------------CACAGGCCGAUGGGAAGGACC--------------- l=21 a=1 
---------------UGCGGUGCUACCCGGCCACA-------------------------------- l=20 a=1 
---------------UGCGGUGCUACCCGGCCACAGGCCGA-------------------------- l=26 a=1 

mb-01011
ax-1001001
ku-01
ss-101011101100
fn-111
```
