## Supplementary material for "Comprehensive re-analysis of hairpin RNAs in fungi reveals ancestral links": File S1: PID1154.milR22.SRR8054058.txt

```
species:   Comil
pid:       PID1154
parent:    milR22
paralog:   
locus:     NW_006271973.1:1627804-1627870
matures:   ['AGCAAUCUUGGGUGCGGUGCU', 'GACCGCAAUGAUUGAACG']
srr:       SRR8054058
genome:    /Users/jax/+Genomes/Fungal_genomes/Comil.GCF_000225605.1_CmilitarisCM01_v01_genomic.fa
alignment: /media/data/njohnson/+SeqLibraries/FunHP_libraries/Shao2019-xf.SRR8054058.cram
call:      samtools view /media/data/njohnson/+SeqLibraries/FunHP_libraries/Shao2019-xf.SRR8054058.cram NW_006271973.1:1627804-1627870

248 out of bounds
16 alignments
14 proper strand
11 stranded perfect matches

      *******************************************************      
GCGAGCAAUCUUGGGUGCGGUGCUACCCGGCCACAGGCCGAUGGGAAGGACCGCAAUGAUUGAACGU
(((..(((((.....((((((.((.(((((((...))))...))).)).))))))..)))))..)))
---AGCAAUCUUGGGUGCGGUGCU------------------------------------------- l=21 a=0 c
------------------------------------------------GACCGCAAUGAUUGAACG- l=18 a=0 c*
-----------------------------------GGCCGAUGGGAAGGACCGCAAUGAUU------ l=26 a=4 ma
--------UCUUGGGUGCGGUGCUACCCGGCCAC--------------------------------- l=26 a=0 ma*

----------------------------------------AUGGGAAGGACCGCAAUGAUUG----- l=22 a=1 
----------------------------------------AUGGGAAGGACCGCAAUGAUUGAACG- l=26 a=1 
-----------------------------------GGCCGAUGGGAAGGACCGCAAUGAUc------ l=26 a=2 
-----------------------------------GGCCGAUGGGAAGGACCGCAAUGAUU------ l=26 a=4 (ma)
-----------------------------------GGCCGAUGGGAAGGACCGCAAUGAUUG----- l=27 a=1 
-----------------------------------GGCCGAUGGGAAGGACCGCAAUGAUUGA---- l=28 a=3 
----------------GCGGUGCUACCCGGCCACAGGCC---------------------------- l=23 a=1 
---------------UGCGGUGCUACCCGGCCACAGGCCa--------------------------- l=25 a=1 

mb-01011
ax-1001001
ku-01
ss-101011101100
fn-111
```
