## Supplementary material for "Comprehensive re-analysis of hairpin RNAs in fungi reveals ancestral links": File S1: PID1154.milR22.SRR8054059.txt

```
species:   Comil
pid:       PID1154
parent:    milR22
paralog:   
locus:     NW_006271973.1:1627804-1627870
matures:   ['AGCAAUCUUGGGUGCGGUGCU', 'GACCGCAAUGAUUGAACG']
srr:       SRR8054059
genome:    /Users/jax/+Genomes/Fungal_genomes/Comil.GCF_000225605.1_CmilitarisCM01_v01_genomic.fa
alignment: /media/data/njohnson/+SeqLibraries/FunHP_libraries/Shao2019-xf.SRR8054059.cram
call:      samtools view /media/data/njohnson/+SeqLibraries/FunHP_libraries/Shao2019-xf.SRR8054059.cram NW_006271973.1:1627804-1627870

253 out of bounds
38 alignments
37 proper strand
35 stranded perfect matches

    ***********************************************************    
GCGAGCAAUCUUGGGUGCGGUGCUACCCGGCCACAGGCCGAUGGGAAGGACCGCAAUGAUUGAACGU
(((..(((((.....((((((.((.(((((((...))))...))).)).))))))..)))))..)))
---AGCAAUCUUGGGUGCGGUGCU------------------------------------------- l=21 a=0 c
------------------------------------------------GACCGCAAUGAUUGAACG- l=18 a=0 c*
-----------------------------------GGCCGAUGGGAAGGACCGCAAUGAUUGA---- l=28 a=4 ma
------AAUCUUGGGUGCGGUGCUACCCGGCCAC--------------------------------- l=28 a=0 ma*

----------------------------------------------AGGACCGCAAUGAUUGAACG- l=20 a=1 
----------------------------------------------AGGACCGCAAUGAUUGAACGU l=21 a=2 
-----------------------------------------UGGGAAGGACCGCAAUGAUUGA---- l=22 a=1 
-----------------------------------------UGGGAAGGACCGCAAUGAUUGAACGU l=26 a=1 
----------------------------------------AUGGGAAGGACCGCAAUGAU------- l=20 a=2 
----------------------------------------AUGGGAAGGACCGCAAUGAUU------ l=21 a=1 
----------------------------------------AUGGGAAGGACCGCAAUGAUUGAA--- l=24 a=1 
---------------------------------------GAUGGGAAGGACCGCAAUGAU------- l=21 a=2 
---------------------------------------GAUGGGAAGGACCGCAAUGAUUGAACGU l=28 a=1 
-----------------------------------GGCCGAUGGGAAGGACCGCAAUGAUU------ l=26 a=4 
-----------------------------------GGCCGAUGGGAAGGACCGCAAUGAUUG----- l=27 a=1 
-----------------------------------GGCCGAUGGGAAGGACCGCAAUGAUUGA---- l=28 a=4 (ma)
----------------------------------AGGCCGAUGGGAAGGACCGCAAUGAUU------ l=27 a=2 
-------------------------------CACAGGCCGAUGGGAAGGAC---------------- l=20 a=1 
-------------------------------CACAGGCCGAUGGGAAGGACC--------------- l=21 a=2 
-------------------------------CACAGGCCGAUGGGAAGGACa--------------- l=21 a=2 
------------------------------CCACAGGCCGAUGGGAAGGACC--------------- l=22 a=1 
------------------------------CCACAGGCCGAUGGGAAGGACCGC------------- l=24 a=2 
----------------------------GGCCACAGGCCGAUGGGAAGGACC--------------- l=24 a=1 
-------------------------CCCGGCCACAGGCCGAUGGGAAGGACCGC------------- l=29 a=1 
------AAUCUUGGGUGCGGUGCU------------------------------------------- l=18 a=2 
-----CAAUCUUGGGUGCGGUGCU------------------------------------------- l=19 a=2 

mb-01011
ax-1001001
ku-01
ss-101011101100
fn-111
```
