## Supplementary material for "Comprehensive re-analysis of hairpin RNAs in fungi reveals ancestral links": File S1: PID1154.milR22.SRR8054060.txt

```
species:   Comil
pid:       PID1154
parent:    milR22
paralog:   
locus:     NW_006271973.1:1627804-1627870
matures:   ['AGCAAUCUUGGGUGCGGUGCU', 'GACCGCAAUGAUUGAACG']
srr:       SRR8054060
genome:    /Users/jax/+Genomes/Fungal_genomes/Comil.GCF_000225605.1_CmilitarisCM01_v01_genomic.fa
alignment: /media/data/njohnson/+SeqLibraries/FunHP_libraries/Shao2019-xf.SRR8054060.cram
call:      samtools view /media/data/njohnson/+SeqLibraries/FunHP_libraries/Shao2019-xf.SRR8054060.cram NW_006271973.1:1627804-1627870

985 out of bounds
175 alignments
174 proper strand
140 stranded perfect matches

         *************************************************         
GCGAGCAAUCUUGGGUGCGGUGCUACCCGGCCACAGGCCGAUGGGAAGGACCGCAAUGAUUGAACGU
(((..(((((.....((((((.((.(((((((...))))...))).)).))))))..)))))..)))
---AGCAAUCUUGGGUGCGGUGCU------------------------------------------- l=21 a=0 c
------------------------------------------------GACCGCAAUGAUUGAACG- l=18 a=0 c*
-----------------------------------GGCCGAUGGGAAGGACCGCAAUG--------- l=23 a=24 ma
-----------UGGGUGCGGUGCUACCCGGCCAC--------------------------------- l=23 a=0 ma*

----------------------------------------------AGGACCGCAAUGAUUGAACa- l=20 a=1 
----------------------------------------------AGGACCGCAAUGAUUGAACGU l=21 a=2 
----------------------------------------------AGGACCGCAAUGAUUGAACGc l=21 a=1 
---------------------------------------------AAGGACCGCAAUGAUUGAAC-- l=20 a=1 
--------------------------------------------GAAGGACCGCAAUGAUUGAACGU l=23 a=1 
--------------------------------------------GAAGGACCGCAAUGAUUGAACGa l=23 a=1 
-------------------------------------------GGAAGGACCGCAAUGAUUGAACG- l=23 a=1 
-------------------------------------------GGAAGGACCGCAAUGAUUGAACGU l=24 a=1 
------------------------------------------GGGAAGGACCGCAAUGAUUGAACG- l=24 a=1 
------------------------------------------GGGAAGGACCGCAAUGAUUGAACGa l=25 a=1 
-----------------------------------------UGGGAAGGACCGCAAUGA-------- l=18 a=1 
-----------------------------------------UGGGAAGGACCGCAAUGAU------- l=19 a=1 
-----------------------------------------UGGGAAGGACCGCAAUGAUa------ l=20 a=1 
-----------------------------------------UGGGAAGGACCGCAAUGAUU------ l=20 a=5 
-----------------------------------------UGGGAAGGACCGCAAUGAUUGA---- l=22 a=1 
-----------------------------------------UGGGAAGGACCGCAAUGAUUGAAC-- l=24 a=3 
-----------------------------------------UGGGAAGGACCGCAAUGAUUGAACGU l=26 a=8 
-----------------------------------------UGGGAAGGgCCGCAAUGAUUGAACGU l=26 a=1 
-----------------------------------------UGGGAAGGACCGCAAUGAUUGAACGc l=26 a=1 
----------------------------------------AUGGGAAGGACCGCAAUGAUU------ l=21 a=1 
----------------------------------------AUGGGAAGGACCGCAAUGAUUG----- l=22 a=1 
----------------------------------------AUGGGAAGGACCGCAAUGAUUGAA--- l=24 a=2 
----------------------------------------AUGGGAAGGACCGCAAUGAUUGAACGU l=27 a=5 
----------------------------------------AUGGGAAGGACCGCAAUGAUUGAACGc l=27 a=2 
---------------------------------------GAUGGGgAGGACCGCAAUGAUUG----- l=23 a=1 
---------------------------------------GAUGGGAAGGACCGCAAUGAUUGAAC-- l=26 a=2 
---------------------------------------GAUGGGAAGGACCGCAAUGAUUGAACGc l=28 a=1 
---------------------------------------GAUGGGAgGGACCGCAAUGAUUGAACGU l=28 a=1 
--------------------------------------CGAUGGGAAGGACCGCAAUG--------- l=20 a=2 
--------------------------------------CGAUGGGAAGGACCGCAAUGAUUGAAC-- l=27 a=1 
--------------------------------------CGAUGGGAAGGACCGCAAUGAUUGAACGU l=29 a=3 
--------------------------------------CGAUGGGAAGGACCGCAgUGAUUGAACGU l=29 a=1 
--------------------------------------CGAUGGGAAGGACCGCAAUGAUUGAACGc l=29 a=1 
-------------------------------------CCGAUGGGAAGGACCGCAAUG--------- l=21 a=1 
-------------------------------------CCGAUGGGAAGGACCGCAAUGAUUGA---- l=26 a=1 
------------------------------------GCCGAUGGGAAGGACCGCAAUG--------- l=22 a=1 
------------------------------------GCCGAUGGGAAGGACCGCAAUGAUUG----- l=26 a=1 
-----------------------------------GGCCGAUGGGAAGGACCGCAAU---------- l=22 a=4 
-----------------------------------GGCCGAUGGGAAGGACCGCAAc---------- l=22 a=1 
-----------------------------------GGCCGAUGGGAAGGACCGCAAUG--------- l=23 a=24 (ma)
-----------------------------------GGCCGgUGGGAAGGACCGCAAUG--------- l=23 a=3 
-----------------------------------GGCCGAUGGGAAGGACCGCAAUa--------- l=23 a=1 
-----------------------------------GGCCGAUGGGAAGGACCGCAAUGAU------- l=25 a=6 
-----------------------------------GGCCGAUGGGAAGGACCGCAAUGAUc------ l=26 a=2 
-----------------------------------GGCCGAUGGGAAGGACCGCAAUGAUU------ l=26 a=2 
-----------------------------------GGCCGAUGGGAAGGACCGCAAcGAUU------ l=26 a=1 
-----------------------------------GGCCGAUGGGAAGGACCGCAAUGAUUG----- l=27 a=7 
-----------------------------------GGCCGAUGGGAAGGACCaCAAUGAUUG----- l=27 a=1 
-----------------------------------GGCCGAUGGGAAGGACCGCAAUGAUUGA---- l=28 a=2 
-----------------------------------GGCCGAUGGGAAGGACCGCAAUGAUUGAA--- l=29 a=1 
----------------------------------AGGCCGAUGGGAAGGACuGC------------- l=20 a=1 
---------------------------------CAGGCCGAUGGGAAGGACa--------------- l=19 a=1 
---------------------------------CAGGCCGAUGGGAAGGACC--------------- l=19 a=2 
---------------------------------CAGGCCGAUGGGAAGGACCGC------------- l=21 a=1 
---------------------------------CAGGCCGAUGGGAAGGACCGCAAUG--------- l=25 a=3 
--------------------------------ACAGGCCGAUGGGAAGGAC---------------- l=19 a=1 
--------------------------------ACAGGCCGAUGGGAAGGACC--------------- l=20 a=2 
--------------------------------ACAGGCCGAUGGGAAGGACCGC------------- l=22 a=1 
--------------------------------ACAGGCCGAUGGGAAGGACCGu------------- l=22 a=1 
-------------------------------CACAGGCCGAUGGGAAGG------------------ l=18 a=1 
-------------------------------CACAGGCCGAUGGGAAGGACC--------------- l=21 a=4 
-------------------------------CACAGGCCGAUGGGAAGGACCGCA------------ l=24 a=1 
------------------------------CCACAGGCCGAUGGGAAGGACCGu------------- l=24 a=1 
------------------------------CCACAGGCCGAUGGGAAGGACCGC------------- l=24 a=3 
------------------------------CCACAGGCCGAUGGGAAGGACCGCA------------ l=25 a=1 
----------------------------GGCCACAGGCCGAUGGGAAGGAC---------------- l=23 a=1 
----------------------------GGCCACAGGCCGAUGGGAAGGACC--------------- l=24 a=2 
-------------------------CCCGGCCACAGGCCGAUGGGAAGGACC--------------- l=27 a=1 
------------------------ACCCGGCCACAGGCCGAUGGGAAGGACC--------------- l=28 a=1 
-----------------------UACCCGGCCACAGGCCGAUGGGAAGGACC--------------- l=29 a=1 
-----------------------UACCCGGCCACAGGCCGAUGGGAAGGACCGC------------- l=31 a=1 
-----------------CGGUGCUACCCGGCCACAGGCCGAUGGGA--------------------- l=29 a=1 
----------------GCGGUGCUACCCGGCCACAGGCC---------------------------- l=23 a=3 
----------------GCGGUGCUACCCGGCCACAGGCCG--------------------------- l=24 a=1 
----------------GCGGUGCUACCCGGCCACAGGCCGA-------------------------- l=25 a=1 
---------------UGCGGUGCUACCCGGCCAC--------------------------------- l=19 a=1 
---------------UGCGGUGCUACCCGGCCAu--------------------------------- l=19 a=1 
---------------UGCGGUGCUACCCGGCCACA-------------------------------- l=20 a=1 
---------------UGCGGUGCUACCCGGCCACAGGCC---------------------------- l=24 a=6 
---------------UGCGGUGCUACCCGGCCACAGGCu---------------------------- l=24 a=1 
---------------UGCGGUGCUACCCGGCCACAGGCCG--------------------------- l=25 a=2 
---------------UGCGGUGCUACCCGGCCACAGGCCa--------------------------- l=25 a=1 
---------------UGCGGUGCUACCCGGCCAgAGGCCG--------------------------- l=25 a=1 
---------------UGCGGUGCUACCCGGCCACAGGCCGA-------------------------- l=26 a=3 
---------------UGCGGUGCUACCCGGCCACAGGCCGAU------------------------- l=27 a=1 
---------------UGCGGUGCUACCCGGCCACAGGCCGAUGGa---------------------- l=30 a=1 
--------------GUGCGGUGCUACCCGGCCACAGGCCa--------------------------- l=26 a=1 
------AAUCUUGGGUGCGGUGCUACCu--------------------------------------- l=22 a=1 

mb-00011
ax-1001011
ku-01
ss-101111101100
fn-111
```
