## Supplementary material for "Comprehensive re-analysis of hairpin RNAs in fungi reveals ancestral links": File S1: PID1155.milR23.SRR8054055.txt

```
species:   Comil
pid:       PID1155
parent:    milR23
paralog:   
locus:     NW_006271974.1:422722-422838
matures:   ['CCUGGGCGAGCCCAUGUUUGA', 'AAAGAUGGGCGGUUCGAAGUGGAC']
srr:       SRR8054055
genome:    /Users/jax/+Genomes/Fungal_genomes/Comil.GCF_000225605.1_CmilitarisCM01_v01_genomic.fa
alignment: /media/data/njohnson/+SeqLibraries/FunHP_libraries/Shao2019-xf.SRR8054055.cram
call:      samtools view /media/data/njohnson/+SeqLibraries/FunHP_libraries/Shao2019-xf.SRR8054055.cram NW_006271974.1:422722-422838

148 out of bounds
144 alignments
69 proper strand
26 stranded perfect matches

***********************                                                                    **************************
GUCCUGGGCGAGCCCAUGUUUGACGCGCCGAUGCCAUACGUUCUCAUCACUGAAGGUUGUGUCAAUGGCACCGAGAAGGCGGGCUACUGGGCGAAAGAUGGGCGGUUCGAAGUGGAC
(((((((((..((((((.(((..(((.(((((((...((.(((........))).)).)))))..((((.(((......)))))))..)))))))).)))))).)))))....))))
--CCUGGGCGAGCCCAUGUUUGA---------------------------------------------------------------------------------------------- l=21 a=0 c
---------------------------------------------------------------------------------------------AAAGAUGGGCGGUUCGAAGUGGAC l=24 a=0 c*
------------------------------------------------------------------------------------UACUGGGCGAAAGAUGGGCGGU----------- l=22 a=4 ma
---------------------------------------------------------------------------------------------AAAGAUGGGCGGUUCGAAGUGGAC l=24 a=0 ma*

----------------------------------------------------------------------------------------------AAGAUGGGCGGUUCGAAGUGGA- l=22 a=1 
---------------------------------------------------------------------------------------------AAAGAUGGGCGGUUCGAAGUGu-- l=22 a=1 
---------------------------------------------------------------------------------------------AAAGAUGGGCGGUUCGAAGUGGAa l=24 a=1 
---------------------------------------------------------------------------------------UGGGCGAAAGAUGGGCGGUUCG-------- l=22 a=2 
-------------------------------------------------------------------------------------ACUGGGCGAAAGAUGGGCGGUUCGAA------ l=26 a=1 
------------------------------------------------------------------------------------UACUGGGCGAAAGAUGGGCGG------------ l=21 a=1 
------------------------------------------------------------------------------------UACUGGGCGAAAGAUGGGCGa------------ l=21 a=2 
------------------------------------------------------------------------------------UACUGGGCGAAAGAUGGGCGGU----------- l=22 a=4 (ma)
------------------------------------------------------------------------------------UACUGGGCGAAAGAUGGGCGGa----------- l=22 a=1 
------------------------------------------------------------------------------------UACUGGGCGAAAGAUGGGCGGc----------- l=22 a=1 
------------------------------------------------------------------------------------UACUGGGCGAAAGAUGGGCGGUU---------- l=23 a=3 
------------------------------------------------------------------------------------UACUGGGCGAAAGAUGGGCGGUaC--------- l=24 a=2 
-----------------------------------------------------------------------------------CUACUGGGCGAAAGAUGGGCGa------------ l=22 a=1 
--------------------------------------------------------------------------------GGGCUACUGGGCGAAAGAUGGaC-------------- l=23 a=1 
-------------------------------------------------------------------------------CGGGCUACUGGGCGAAAGAUGG---------------- l=22 a=3 
----------------------------------------------------------------------------AGGCGGGCUACUGGGCGAA---------------------- l=19 a=1 
---------------------------------------------------------------------------AAGGCGGGCUACUGGGCGAAc--------------------- l=21 a=1 
---------------------------------------------------------------------------AAGGCGGGCUACUGGGCGAAAc-------------------- l=22 a=1 
---------------------------------------------------------------------------AAGGCGGGCUACUGGGCGAAAaAU------------------ l=24 a=1 
---------------------------------------------------------------------------AAGGCGGGCUACUGGGCGAAAGAUa----------------- l=25 a=1 
--------------------------------------------------------------------------GAAGGCGGGCUACUGGGCGAAc--------------------- l=22 a=1 
-------------------------------------------------------------------------AGAAGGCGGGCUACUGGGCGAAc--------------------- l=23 a=3 
------------------------------------------------------------------------GAGAAGGCGGGCUACUGGGCG------------------------ l=21 a=1 
------------------------------------------------------------------------GAGAAGGCGGGCUACUGGGCGAA---------------------- l=23 a=2 
------------------------------------------------------------------------GAGAAGGCGGGCUACUGGGCGAc---------------------- l=23 a=2 
---------------------------------------------------------------------ACCGAGAAGGCGGGCUACUGGa-------------------------- l=22 a=1 
---------------------------------------------------------------------ACCGAGAAGGCGGGCUACUGGGa------------------------- l=23 a=2 
--------------------------------------------------------------------CACCGAGAAGGCGGGCUACUGG--------------------------- l=22 a=1 
-------------------------------------------------------------UCAAUGGCACCGAGAAGGCGGGC--------------------------------- l=23 a=1 
-------------------------------------------------------------UCAAUGGCACCGAGAAGGCGGaC--------------------------------- l=23 a=1 
-------------------------------------------------------GUUGUGUCAAUGGCACCGAGAAc--------------------------------------- l=23 a=1 
------------------------------------------------ACUGAAGGUUGUGUuAAUGGC------------------------------------------------ l=21 a=1 
----------------------------------------------UCACUGAAGGUUGUGUCAAUGGC------------------------------------------------ l=23 a=3 
----------------------------------------UUCUCAUCACUGAAGGUUGUG-------------------------------------------------------- l=21 a=1 
------------------------------------UACGUUCUCAUCACUGAAGG------------------------------------------------------------- l=20 a=1 
-------------------------------UGCCgUACGUUCUCAUCACUG----------------------------------------------------------------- l=21 a=4 
-------------------------------UGCCgUACGUUCUCAUCACUGA---------------------------------------------------------------- l=22 a=4 
-------------------------------UGCCgUACGUUCUCAUCACUGAA--------------------------------------------------------------- l=23 a=3 
-------------------------------UGCCgUACGUUCUCAUCACUGAAG-------------------------------------------------------------- l=24 a=1 
-------------------------------UGCCgUACGUUCUCAUCACUGAAGG------------------------------------------------------------- l=25 a=2 
----------------------------CGAUGCCgUACGUUCUCAUCA-------------------------------------------------------------------- l=21 a=1 
----------------------------CGAUGCCgUACGUUCUCAUCACUG----------------------------------------------------------------- l=24 a=1 
-----------------------CGCGCCGAUGCCgUACGUUCUCAUC--------------------------------------------------------------------- l=25 a=1 

mb-00011
ax-1001011
ku-01
ss-111110001100
fn-101
```
