## Supplementary material for "Comprehensive re-analysis of hairpin RNAs in fungi reveals ancestral links": File S1: PID1155.milR23.SRR8054056.txt

```
species:   Comil
pid:       PID1155
parent:    milR23
paralog:   
locus:     NW_006271974.1:422722-422838
matures:   ['CCUGGGCGAGCCCAUGUUUGA', 'AAAGAUGGGCGGUUCGAAGUGGAC']
srr:       SRR8054056
genome:    /Users/jax/+Genomes/Fungal_genomes/Comil.GCF_000225605.1_CmilitarisCM01_v01_genomic.fa
alignment: /media/data/njohnson/+SeqLibraries/FunHP_libraries/Shao2019-xf.SRR8054056.cram
call:      samtools view /media/data/njohnson/+SeqLibraries/FunHP_libraries/Shao2019-xf.SRR8054056.cram NW_006271974.1:422722-422838

627 out of bounds
569 alignments
241 proper strand
105 stranded perfect matches

***********************                                                                    **************************
GUCCUGGGCGAGCCCAUGUUUGACGCGCCGAUGCCAUACGUUCUCAUCACUGAAGGUUGUGUCAAUGGCACCGAGAAGGCGGGCUACUGGGCGAAAGAUGGGCGGUUCGAAGUGGAC
(((((((((..((((((.(((..(((.(((((((...((.(((........))).)).)))))..((((.(((......)))))))..)))))))).)))))).)))))....))))
--CCUGGGCGAGCCCAUGUUUGA---------------------------------------------------------------------------------------------- l=21 a=0 c
---------------------------------------------------------------------------------------------AAAGAUGGGCGGUUCGAAGUGGAC l=24 a=1 c*
------------------------------------------------------------------------------------UACUGGGCGAAAGAUGGGCGGU----------- l=22 a=13 ma
---------------------------------------------------------------------------------------------AAAGAUGGGCGGUUCGAAGUGGAC l=24 a=1 ma*

--------------------------------------------------------------------------------------------------UGGGCGGUUCGAAGUGGAC l=19 a=4 
-----------------------------------------------------------------------------------------------AGAUGGGCGGUUCGAAGU---- l=18 a=2 
-----------------------------------------------------------------------------------------------AGAUGGGCGGUUCGAAGUGGAC l=22 a=1 
----------------------------------------------------------------------------------------------AAGAUGGGCGGUUCGAAGU---- l=19 a=1 
----------------------------------------------------------------------------------------------AAGAUGGGCGGUUCGAAGUGGAC l=23 a=2 
----------------------------------------------------------------------------------------------AAGAUGGGCGGUUCGAAGUGGAa l=23 a=2 
---------------------------------------------------------------------------------------------AAAGAUGGGCGGUUCGAcGU---- l=20 a=1 
---------------------------------------------------------------------------------------------AAAGAUGGGCGGUUCGAAGUG--- l=21 a=1 
---------------------------------------------------------------------------------------------AAAGAUGGGCGGUUCGAAGUGc-- l=22 a=1 
---------------------------------------------------------------------------------------------AAAGAUGGGCGGUUCGAAGUGGAC l=24 a=1 (c*,ma*)
-------------------------------------------------------------------------------------------CGAAAGAUGGGCGGUUCGAAGUG--- l=23 a=1 
------------------------------------------------------------------------------------------GCGAAAGAUGGGCGGUUCGAAc----- l=22 a=1 
---------------------------------------------------------------------------------------UGGGCGAAAGAUGGGCGG------------ l=18 a=1 
---------------------------------------------------------------------------------------UGGGCGAgAGAUGGGCGGUU---------- l=20 a=1 
---------------------------------------------------------------------------------------UGGGCGAAAGAUGGGCGGUUC--------- l=21 a=1 
---------------------------------------------------------------------------------------UGGGCGAAAGAUGGGCGGUUCa-------- l=22 a=1 
---------------------------------------------------------------------------------------UGGGCGAAAGAUGGGCGGUUCGA------- l=23 a=3 
-------------------------------------------------------------------------------------ACUGGGCGAAAGAUGGGCGG------------ l=20 a=1 
------------------------------------------------------------------------------------UACUGGGCGAAAGAUGGa--------------- l=18 a=2 
------------------------------------------------------------------------------------UACUGGGCGAAAGAUGGG--------------- l=18 a=1 
------------------------------------------------------------------------------------UACUGGGCGAAAGAUGGGC-------------- l=19 a=1 
------------------------------------------------------------------------------------UACUGGGCGAAAGAUGGGg-------------- l=19 a=1 
------------------------------------------------------------------------------------UACUGGGCGAAAGAUGGGCG------------- l=20 a=1 
------------------------------------------------------------------------------------UACUGGGCGAAAGAUGGGCGG------------ l=21 a=7 
------------------------------------------------------------------------------------UACUGGGCGAAAGAUGGGCGa------------ l=21 a=1 
------------------------------------------------------------------------------------UACUGGGCGgAAGAUGGGCGGU----------- l=22 a=1 
------------------------------------------------------------------------------------UACUGGGCGAgAGAUGGGCGGU----------- l=22 a=1 
------------------------------------------------------------------------------------UACUGGGCGAAAGAUGGGCGGU----------- l=22 a=13 (ma)
------------------------------------------------------------------------------------UACUGGGCGAAAGAUGGGCGGUU---------- l=23 a=1 
-----------------------------------------------------------------------------------CUACUGGGCGAAAGAUGGGCGG------------ l=22 a=2 
-----------------------------------------------------------------------------------CUACUGGGCGAAAGAUGGGCGGU----------- l=23 a=3 
----------------------------------------------------------------------------------GCUACUGGGCGAAAGAUGGGC-------------- l=21 a=1 
-------------------------------------------------------------------------------CGGGCUACUGGGCGAAAGAUa----------------- l=21 a=2 
-------------------------------------------------------------------------------CGGGCUACUGGGCGAAAGAUG----------------- l=21 a=1 
-------------------------------------------------------------------------------CGGGCUACUGGGCGAAAGAUGG---------------- l=22 a=4 
-------------------------------------------------------------------------------CGGGCUACUGGGCGAAAGAUGu---------------- l=22 a=1 
-------------------------------------------------------------------------------CGGGCUACUGGGCGAAAGAUGGa--------------- l=23 a=1 
-------------------------------------------------------------------------------CGGGCUACUGGGCGAAAGAUGGGC-------------- l=24 a=1 
------------------------------------------------------------------------------GCGGGCUACUGGGCGAAAGAUu----------------- l=22 a=1 
------------------------------------------------------------------------------GCGGGCUACUGGGCGAAAGAUa----------------- l=22 a=1 
-----------------------------------------------------------------------------GGCGGGCUACUGGGCGAAAGAUa----------------- l=23 a=4 
----------------------------------------------------------------------------AGGCGGGCUACUGGGCGAAAGc------------------- l=22 a=2 
----------------------------------------------------------------------------AGGCGGGCUACUGGGCGAAAGAU------------------ l=23 a=2 
----------------------------------------------------------------------------AGGCGGGCUACUGGGCGAAAGAUG----------------- l=24 a=1 
----------------------------------------------------------------------------AGGCGGGuUACUGGGCGAAAGAUGG---------------- l=25 a=1 
---------------------------------------------------------------------------AAGGCGGGCUACUGGGCGAAA--------------------- l=21 a=2 
---------------------------------------------------------------------------AgGGCGGGCUACUGGGCGAAA--------------------- l=21 a=1 
---------------------------------------------------------------------------AAGGCGGGCUACUGGGCGAAAG-------------------- l=22 a=1 
---------------------------------------------------------------------------AAGGCGGGCUACUGGGCGAAAa-------------------- l=22 a=2 
---------------------------------------------------------------------------AAGGCGGGCUACUGGGCGAAAc-------------------- l=22 a=3 
---------------------------------------------------------------------------AAGGCGGGCUACUGGGCGAAAGA------------------- l=23 a=1 
---------------------------------------------------------------------------AAGGCGGGCUACUGGGCGAAAGAU------------------ l=24 a=1 
--------------------------------------------------------------------------GAAGGCGGGCUACUGGGCGAA---------------------- l=21 a=2 
--------------------------------------------------------------------------GAAGGCGGGCUACUGGGCGAAc--------------------- l=22 a=2 
-------------------------------------------------------------------------AGAAGGCGGGCUACUGGGCGAAc--------------------- l=23 a=2 
-------------------------------------------------------------------------AGAAGGCGGGCUACUGGGCGAAAG-------------------- l=24 a=1 
------------------------------------------------------------------------GAGAAGGCGGGCUACUGGG-------------------------- l=19 a=2 
------------------------------------------------------------------------GAGAAGGCGGGCUACUGGGCGAA---------------------- l=23 a=3 
------------------------------------------------------------------------GAGAAGGCGGGCUACUGGGCGAAc--------------------- l=24 a=2 
------------------------------------------------------------------------GAGAAGGCGGGCUACUGGGCGAAA--------------------- l=24 a=2 
-----------------------------------------------------------------------CGAGAAGGCGGGCUACUGGa-------------------------- l=20 a=2 
-----------------------------------------------------------------------CGAGAAGGCGGGCUACUGGG-------------------------- l=20 a=1 
-----------------------------------------------------------------------CGAGAAGGCGGGCUACUGGGa------------------------- l=21 a=1 
---------------------------------------------------------------------ACCGAGAAGGCGGGCUACUGa--------------------------- l=21 a=1 
---------------------------------------------------------------------ACCGAGAAGGCGGGCUACUGG--------------------------- l=21 a=1 
---------------------------------------------------------------------ACCGAGAAGGCGGGCUACUGGG-------------------------- l=22 a=7 
---------------------------------------------------------------------ACCGAGAAGGCGGGCUACUGGa-------------------------- l=22 a=1 
---------------------------------------------------------------------ACCGAGAAGGCGGGCUACUGGGC------------------------- l=23 a=1 
---------------------------------------------------------------------ACCGAGAAGGCGGGCUACUGGaC------------------------- l=23 a=1 
--------------------------------------------------------------------CACCGAGAAGGCGGGCUACUG---------------------------- l=21 a=1 
--------------------------------------------------------------------CACCGAGAAGGCGGGCUACUGa--------------------------- l=22 a=1 
--------------------------------------------------------------------CACCGAGAAGGCGGGCUACUGGG-------------------------- l=23 a=1 
--------------------------------------------------------------CAAUGGCACCGAGAAGGCGG----------------------------------- l=20 a=1 
--------------------------------------------------------------CAAUGGCACCGAGAAGGCGGaC--------------------------------- l=22 a=1 
-------------------------------------------------------------UCAAUGGCACCGAGAAGGCG------------------------------------ l=20 a=1 
-------------------------------------------------------------UCAAUGGCACCGAGAAGGCGGG---------------------------------- l=22 a=2 
-------------------------------------------------------------UCAAUGGCACCGAGAAGGCGGGa--------------------------------- l=23 a=1 
-------------------------------------------------------------UCAAUGGCACCGAGAAGGCGGaC--------------------------------- l=23 a=1 
-------------------------------------------------------------UCAAUGGCACCGAGAAGGCGGGC--------------------------------- l=23 a=1 
---------------------------------------------------------UGUGUCAAUGGCACCGAGAAc--------------------------------------- l=21 a=1 
---------------------------------------------------------UGUGUCAAUGGCACCGAGAAGGC------------------------------------- l=23 a=1 
---------------------------------------------------------UGUGUCAAUGGCACCGAGAAGGCGa----------------------------------- l=25 a=1 
-------------------------------------------------------GUUGUGUCAAUGGCACCGAGAAc--------------------------------------- l=23 a=2 
-------------------------------------------------CUGAAGGUUGUGUCAAUGGCA----------------------------------------------- l=21 a=1 
------------------------------------------------ACUGAAGGUUGUGUCAAUGG------------------------------------------------- l=20 a=1 
------------------------------------------------ACUGAAGGUUGUGUCAAUGGC------------------------------------------------ l=21 a=1 
------------------------------------------------ACUGAAGGUUGUGUCAAUGGCAa---------------------------------------------- l=23 a=1 
------------------------------------------------ACUGAAGGUUGUGUCAAUGGCAC---------------------------------------------- l=23 a=1 
----------------------------------------------UCACUGAAGGUUGUGUCAAUGGC------------------------------------------------ l=23 a=4 
----------------------------------------------UCACUGAAGGUUGUGUCAAUGGu------------------------------------------------ l=23 a=1 
----------------------------------------UUCUCAUCACUGAAGGUUGUa-------------------------------------------------------- l=21 a=1 
----------------------------------------UUCUCAUCACUGAAGGUUGUGUC------------------------------------------------------ l=23 a=1 
------------------------------------UACGUUuUCAUCACUGAAG-------------------------------------------------------------- l=19 a=1 
------------------------------------UACGUUCUCAUCACUGAAGG------------------------------------------------------------- l=20 a=1 
------------------------------------UACGUUCUCAUCACUGAAGGUUG---------------------------------------------------------- l=23 a=1 
------------------------------------UACGUUCUCAUCACUGAAGGUUGUu-------------------------------------------------------- l=25 a=2 
----------------------------------CgUACGUUCUCAUCACUG----------------------------------------------------------------- l=18 a=1 
--------------------------------GCCgUACGUUCUCAUCACUG----------------------------------------------------------------- l=20 a=1 
--------------------------------GCCgUACGUUCUCAUCACUGAA--------------------------------------------------------------- l=22 a=1 
-------------------------------UGCCgUACGUUCUCAUCACU------------------------------------------------------------------ l=20 a=3 
-------------------------------UGCCgUACGUUCUCAUCACUG----------------------------------------------------------------- l=21 a=28 
-------------------------------UGCCgUACGUUCUCAUCACUGA---------------------------------------------------------------- l=22 a=21 
-------------------------------UGCCgUACGUUCUCAUCACUGAA--------------------------------------------------------------- l=23 a=16 
-------------------------------UGCCgUACGUUCUCAUCACUGAAG-------------------------------------------------------------- l=24 a=2 
------------------------------AUGCCgUACGUUCUCAUCACUG----------------------------------------------------------------- l=22 a=1 
------------------------------AUGCCgUACGUUCUCAUCACUGA---------------------------------------------------------------- l=23 a=1 
----------------------------CGAUGCCgUACGUUCUCAUCAC------------------------------------------------------------------- l=22 a=1 
-------------CCAUGUUUGACGCGCCGAUGC----------------------------------------------------------------------------------- l=21 a=2 
-------------CCAUGUUUGACGCGCCGAUGaC---------------------------------------------------------------------------------- l=22 a=1 
----UGGGCGAGCCCAUGUUUGACGa------------------------------------------------------------------------------------------- l=22 a=1 
----UGGGCGAGCCCAUGUUUGACGC------------------------------------------------------------------------------------------- l=22 a=1 

mb-00011
ax-1001011
ku-01
ss-111110001100
fn-101
```
