## Supplementary material for "Comprehensive re-analysis of hairpin RNAs in fungi reveals ancestral links": File S1: PID1155.milR23.SRR8054060.txt

```
species:   Comil
pid:       PID1155
parent:    milR23
paralog:   
locus:     NW_006271974.1:422722-422838
matures:   ['CCUGGGCGAGCCCAUGUUUGA', 'AAAGAUGGGCGGUUCGAAGUGGAC']
srr:       SRR8054060
genome:    /Users/jax/+Genomes/Fungal_genomes/Comil.GCF_000225605.1_CmilitarisCM01_v01_genomic.fa
alignment: /media/data/njohnson/+SeqLibraries/FunHP_libraries/Shao2019-xf.SRR8054060.cram
call:      samtools view /media/data/njohnson/+SeqLibraries/FunHP_libraries/Shao2019-xf.SRR8054060.cram NW_006271974.1:422722-422838

298 out of bounds
243 alignments
130 proper strand
35 stranded perfect matches

***********************                                                                    **************************
GUCCUGGGCGAGCCCAUGUUUGACGCGCCGAUGCCAUACGUUCUCAUCACUGAAGGUUGUGUCAAUGGCACCGAGAAGGCGGGCUACUGGGCGAAAGAUGGGCGGUUCGAAGUGGAC
(((((((((..((((((.(((..(((.(((((((...((.(((........))).)).)))))..((((.(((......)))))))..)))))))).)))))).)))))....))))
--CCUGGGCGAGCCCAUGUUUGA---------------------------------------------------------------------------------------------- l=21 a=2 c
---------------------------------------------------------------------------------------------AAAGAUGGGCGGUUCGAAGUGGAC l=24 a=0 c*
------------------------------------------------------------------------------------UACUGGGCGAAAGAUGGGCGG------------ l=21 a=4 ma
---------------------------------------------------------------------------------------------AAAGAUGGGCGGUUCGAAGUGGAC l=24 a=0 ma*

--------------------------------------------------------------------------------------------------UGGGuGGUUCGAAGUGGAC l=19 a=1 
--------------------------------------------------------------------------------------------------UGGGCGGUUCGAAGUGGAC l=19 a=1 
-----------------------------------------------------------------------------------------------AGAUGGGCGGUUCGAAGUGGAC l=22 a=2 
----------------------------------------------------------------------------------------------AAGAUGGGCGGUUCGAAGUGGAu l=23 a=1 
---------------------------------------------------------------------------------------------AAAGAUGGGCGGUUCGAAGUa--- l=21 a=1 
---------------------------------------------------------------------------------------------AAAGAUGGGCGGUUCGAAGUGGc- l=23 a=1 
--------------------------------------------------------------------------------------------GAAAGAUGGGCGGUUCGAAGUGc-- l=23 a=2 
-------------------------------------------------------------------------------------------CGAAAGAUGGGCGGUUCGAAGU---- l=22 a=1 
-----------------------------------------------------------------------------------------GGCGAAAGAUGGGCGGUUCGAAc----- l=23 a=1 
----------------------------------------------------------------------------------------GGGCGAAAGAUGGGCGGUUCGAAc----- l=24 a=1 
---------------------------------------------------------------------------------------UGGGCGAAAGAUGGGCGG------------ l=18 a=1 
---------------------------------------------------------------------------------------UGGGCGAAAGAUGGGCGGUUCG-------- l=22 a=1 
-------------------------------------------------------------------------------------ACUGGGCGAAAGAUGGGC-------------- l=18 a=1 
-------------------------------------------------------------------------------------ACUGGGCGAAAGAUGGGCGGUaC--------- l=23 a=1 
-------------------------------------------------------------------------------------ACUGGGCGAAAGAUGGGCGGUUa--------- l=23 a=1 
------------------------------------------------------------------------------------UACUGGGCGAAAGAUGGGCG------------- l=20 a=3 
------------------------------------------------------------------------------------UACUGGGCGAAAGAUGGGCGG------------ l=21 a=4 (ma)
------------------------------------------------------------------------------------UACUGGGCGAAAGAUGGGCGa------------ l=21 a=1 
------------------------------------------------------------------------------------UACUGGGCGAAAGAUGGGCGGU----------- l=22 a=3 
------------------------------------------------------------------------------------UACUGGGCGAAAGAUGGGCGGa----------- l=22 a=1 
------------------------------------------------------------------------------------UACUGGGCGAAAGAUGGGCGGc----------- l=22 a=4 
------------------------------------------------------------------------------------UACUGGGCGAAAGAUGGGCGGUU---------- l=23 a=2 
-----------------------------------------------------------------------------------CUACUGGGCGAAAGAUGGGCGGc----------- l=23 a=1 
----------------------------------------------------------------------------------GCUACUGGGCGAAAGAUGGGCc------------- l=22 a=1 
--------------------------------------------------------------------------------GGGCUACUGGGCGAAAGAUGGaC-------------- l=23 a=1 
-------------------------------------------------------------------------------CGGGCUACUGGGCGAAAGAUGG---------------- l=22 a=2 
-------------------------------------------------------------------------------CGGGCUACUGGGCGAAAGAUGu---------------- l=22 a=2 
-------------------------------------------------------------------------------CGGGCUACUGGGCGAAAGAUGGc--------------- l=23 a=1 
------------------------------------------------------------------------------GCGGGCUACUGGGCGAAAGAUc----------------- l=22 a=1 
----------------------------------------------------------------------------AGGCGGGCUACUGGGCGAAAaA------------------- l=22 a=1 
---------------------------------------------------------------------------AAGGCGGGCUACUGGGCGAAc--------------------- l=21 a=1 
---------------------------------------------------------------------------AAGGCGGGCUACUGGGCGAAAu-------------------- l=22 a=1 
---------------------------------------------------------------------------AAGGCGGGCUACUGGGCGAAAa-------------------- l=22 a=1 
---------------------------------------------------------------------------AAGGCGGGCUACUGGGCGAAAc-------------------- l=22 a=1 
---------------------------------------------------------------------------AAGGCGGGCUACUGGGCGAAAGA------------------- l=23 a=1 
---------------------------------------------------------------------------AAGGCGGGCUACUGGGCGAAAGAU------------------ l=24 a=1 
--------------------------------------------------------------------------GAAGGCGGGCUACUGGGCGAA---------------------- l=21 a=1 
--------------------------------------------------------------------------GAAGGCGGGCUACUGGGCGAAc--------------------- l=22 a=3 
-------------------------------------------------------------------------AGAAGGCGGGCUACUGGGCGAA---------------------- l=22 a=1 
-------------------------------------------------------------------------AGAAGGCGGGCUACUGGGCGAAc--------------------- l=23 a=1 
-------------------------------------------------------------------------AGAAGGCGGGCUACUGGGCGAAA--------------------- l=23 a=2 
-------------------------------------------------------------------------AGAAGGCGGGCUuCUGGGCGAAA--------------------- l=23 a=1 
------------------------------------------------------------------------GAGAAGGCGGGCUACUGGGCG------------------------ l=21 a=2 
------------------------------------------------------------------------GAGAAGGCGGGCUACUGGGCGAAA--------------------- l=24 a=1 
-----------------------------------------------------------------------CGAGAAGGCGGGCUACUGGGu------------------------- l=21 a=1 
---------------------------------------------------------------------ACCGAGAAGGCGGGCUACUGGaC------------------------- l=23 a=3 
--------------------------------------------------------------------CACCGAGAAGGCGGGCUACUGGa-------------------------- l=23 a=2 
--------------------------------------------------------------------CACCGAGAAGGCGGGCUACUGGGC------------------------- l=24 a=1 
-------------------------------------------------------------UCAAUGGCACCGAGAAGGCGGaC--------------------------------- l=23 a=2 
-----------------------------------------------------------UGUCAAUGGCACCGAGAAGGCGGa---------------------------------- l=24 a=1 
---------------------------------------------------------UGUGUCAAUGGCACCGAGAAc--------------------------------------- l=21 a=1 
--------------------------------------------------------UUGUGUCAAUGGCACCGAGAAc--------------------------------------- l=22 a=1 
--------------------------------------------------UGAAGGUUGUGUCAAUGGCAa---------------------------------------------- l=21 a=3 
------------------------------------------------ACUGAAGGUUGUGUCAAUGGC------------------------------------------------ l=21 a=1 
------------------------------------------------ACUGAAGGUUGUGUCAAUGGu------------------------------------------------ l=21 a=1 
------------------------------------------------ACUGAAGGUUGUGUCAAUGGCAa---------------------------------------------- l=23 a=1 
----------------------------------------------UCACUGAAGGUUGUGUCAAUGGC------------------------------------------------ l=23 a=1 
---------------------------------CCgUACGUUCUCAUCACUG----------------------------------------------------------------- l=19 a=1 
---------------------------------CCgUACGUUCUCAUCACUGA---------------------------------------------------------------- l=20 a=1 
---------------------------------CCgUACGUUCUCAUCACUGAA--------------------------------------------------------------- l=21 a=1 
--------------------------------GCCgUACGUUCUCAUCACUGA---------------------------------------------------------------- l=21 a=1 
--------------------------------GCCgUACGUUCUCAUCACUGAA--------------------------------------------------------------- l=22 a=2 
-------------------------------UGCCgUACGUUCUCAUCAC------------------------------------------------------------------- l=19 a=1 
-------------------------------UGCCgUACGUUCUCAUCACUG----------------------------------------------------------------- l=21 a=20 
-------------------------------UGCCgUACGUUCUCAUCACUGA---------------------------------------------------------------- l=22 a=12 
-------------------------------UGCCgUACGUUCUCAUCACUGAA--------------------------------------------------------------- l=23 a=5 
-------------------------------UGCCgUACGUUCUCAUCACUGAAG-------------------------------------------------------------- l=24 a=1 
------------------------------AUGCCgUACGUUCUCAUCACUG----------------------------------------------------------------- l=22 a=1 
--CCUGGGCGAGCCCAUGUUUGA---------------------------------------------------------------------------------------------- l=21 a=2 (c)

mb-00011
ax-1001011
ku-01
ss-111110101100
fn-101
```
