## Supplementary material for "Comprehensive re-analysis of hairpin RNAs in fungi reveals ancestral links": File S1: PID1156.milR24.SRR8054055.txt

```
species:   Comil
pid:       PID1156
parent:    milR24
paralog:   
locus:     NW_006271974.1:1547590-1547758
matures:   ['GAACUGGCAACGCGACACCGUGGG', 'CACCGUGUUGAAAUGUCCCCCCUU']
srr:       SRR8054055
genome:    /Users/jax/+Genomes/Fungal_genomes/Comil.GCF_000225605.1_CmilitarisCM01_v01_genomic.fa
alignment: /media/data/njohnson/+SeqLibraries/FunHP_libraries/Shao2019-xf.SRR8054055.cram
call:      samtools view /media/data/njohnson/+SeqLibraries/FunHP_libraries/Shao2019-xf.SRR8054055.cram NW_006271974.1:1547590-1547758

263 out of bounds
5159 alignments
183 proper strand
136 stranded perfect matches

             **********************                                                                                                   **********************             
AACAAGUCACCGUGUUGAAAUGUCCCCCCUUCUUGGCAUUAUCUCGCCUACGGAACGUCGGAUCGAGGUGAGUCGACCGACCGUGCGAGAAAUUUCCUAUAUCCAAGGGUUUCUUCUCUUCUGAGCGAGUUCCCCGAGAGGAACUGGCAACGCGACACCGUGGGAGGUU
(((...((((.((((((...((((....((((((((......(((((...(((((.(((((.((((......))))))))).....(((((....(((........)))....)))))))))).)))))....))))))))....))))...)))))).))))...)))
--------------------------------------------------------------------------------------------------------------------------------------------GAACUGGCAACGCGACACCGUGGG----- l=24 a=0 c
-------CACCGUGUUGAAAUGUCCCCCCUU------------------------------------------------------------------------------------------------------------------------------------------ l=24 a=0 c*
--------------------------------------UUAUCUCGCCUACGGAACGUCG------------------------------------------------------------------------------------------------------------- l=22 a=17 ma
-------CACCGUGUUGAAAUGUCCCCCCUU------------------------------------------------------------------------------------------------------------------------------------------ l=24 a=0 ma*

------------------------------------------------------------------------------------------------------------------------------------------------UGGCAACGCGACACCGUGGG----- l=20 a=1 
------------------------------------------------------------------------------------------------------------------------------------------------UGGCAACGCGACACCGUGGGA---- l=21 a=2 
------------------------------------------------------------------------------------------------------------------------------------------------UGGCAACGCGACACCGUGGGAu--- l=22 a=1 
------------------------------------------------------------------------------------------------------------------------------------------------UGGCAACGCGACACCGUGGGAG--- l=22 a=1 
------------------------------------------------------------------------------------------------------------------------------------------AGGAACUGGCAACGCGACAC----------- l=20 a=1 
------------------------------------------------------------------------------------------------------------------------------------------AGGAACUGGCAACGCGACACCG--------- l=22 a=8 
------------------------------------------------------------------------------------------------------------------------------------------AGGAACUGGCAACGCGACACCc--------- l=22 a=1 
------------------------------------------------------------------------------------------------------------------------------------------AGGAACUGGCAACGCGACACCa--------- l=22 a=1 
------------------------------------------------------------------------------------------------------------------------------------------AGGAACUGGCAACGCGACACCGa-------- l=23 a=2 
------------------------------------------------------------------------------------------------------------------------------------------AGGAACUGGCAACGCGACACCGU-------- l=23 a=1 
------------------------------------------------------------------------------------------------------------------------------------------AGGAACUGGCAACGCGACACCGUG------- l=24 a=4 
----------------------------------------------------------------------------------------------------------------------------------------AGAGGAACUGGCAACGCGACA------------ l=21 a=1 
----------------------------------------------------------------------------------------------------------------------------------------AGAGGAACUGGCAACGCGACAa----------- l=22 a=1 
----------------------------------------------------------------------------------------------------------------------------------------AGAGGAACUGGCAACGCGACAC----------- l=22 a=1 
----------------------------------------------------------------------------------------------------------------------------------------AGAGGAACUGGCAACGCGACACC---------- l=23 a=5 
----------------------------------------------------------------------------------------------------------------------------------------AGAGGAACUGGCAACGCGACACCG--------- l=24 a=6 
----------------------------------------------------------------------------------------------------------------------------------------AGAGGAACUGGCAACGCGACACCu--------- l=24 a=1 
----------------------------------------------------------------------------------------------------------------------------------------AGAGGAACUGGCAACGCGACACCa--------- l=24 a=1 
----------------------------------------------------------------------------------------------------------------------------------------AGAGGAACUGGCAACGCGACACCc--------- l=24 a=1 
----------------------------------------------------------------------------------------------------------------------------------------AGAGGAACUGGCAACGCGACACCGa-------- l=25 a=1 
----------------------------------------------------------------------------------------------------------------------------------------AGAGGAACUGGCAACGCGACACCGU-------- l=25 a=1 
--------------------------------------------------------------------------------------------------------------------------------------CGAGAGGgACUGGCAACGCGAC------------- l=22 a=1 
----------------------------------------------------------------------------------------------------------------------------------UCCCCGAGAGGAACUGGCAACa----------------- l=22 a=1 
---------------------------------------------------------------------------------------------------------------------------------UUCCCCGAGAGGAACUGGCAACGu---------------- l=24 a=1 
---------------------------------------------------------------------------------------------------------------------------------UUCCCCGAGAGGAACUGGCAACGC---------------- l=24 a=1 
---------------------------------------------------------------------------------------------------------------------------------UUCCCCGAGAGGAACUGGCAACGCGA-------------- l=26 a=1 
-----------------------------------------------------------------------------------------------------------------------UCUGAGCGAGUUCCCCGAG------------------------------- l=19 a=1 
-----------------------------------------------------------------------------------------------------------------------UCUGAGCGAGUUCCCCGAGAG----------------------------- l=21 a=1 
-----------------------------------------------------------------------------------------------------------------------UCUGAGCGAGUUCCCCGAGAGG---------------------------- l=22 a=2 
-----------------------------------------------------------------------------------------------------------------------UCUGAGCGAGUUCCCCGAGAGGA--------------------------- l=23 a=1 
-----------------------------------------------------------------------------------------------------------------------UCUGAGCGAGUUCCCCGAGAGGAA-------------------------- l=24 a=1 
----------------------------------------------------------------------------------------------------------------------UUCUGAGCGAGUUCCCCGAGA------------------------------ l=21 a=1 
--------------------------------------------------------------------------------------------------------------------UCUUCUGAGCGAGUUCCCCGA-------------------------------- l=21 a=1 
--------------------------------------------------------------------------------------------------------------------UCUUCUGAGCGAGUUCCCCGAGA------------------------------ l=23 a=2 
--------------------------------------------------------------------------------------------------------------------UCUUCUGAGCGAGUUCCCCGAGAa----------------------------- l=24 a=1 
------------------------------------------------------------------------------------------------------------------UCUCcUCUGAGCGAGUUCCCC---------------------------------- l=21 a=2 
------------------------------------------------------------------------------------------------------------------UCUCUUCUGAGCGAGUUCCCC---------------------------------- l=21 a=1 
------------------------------------------------------------------------------------------------------------------UCUCUUCUGAGCGAGUUCCCCG--------------------------------- l=22 a=1 
-----------------------------------------------------------------------------------------------------------------UUCUCUUCUGAGCGAGUUCCCg---------------------------------- l=22 a=1 
-----------------------------------------------------------------------------------------------------------------UUCUCUUCUGAGCGAGUUCCCCG--------------------------------- l=23 a=2 
---------------------------------------------------------------------------------------------------------------UCUUCUCUUCUGAGCGAGUa-------------------------------------- l=20 a=1 
-------------------------------------------------------------------------------------------------------------UUUCUUCUCUUCUGAGCGAG---------------------------------------- l=20 a=1 
-------------------------------------------------------------------------------------------------------------UUUCUUCUCUUCUGAGCGAGU--------------------------------------- l=21 a=1 
-------------------------------------------------------------------------------------------------------------UUUCUUCUCUUCUGAGCGAGUU-------------------------------------- l=22 a=2 
----------------------------------------------------------------------------------------------------------GGGUUUCUUCUCUUCUGAGC------------------------------------------- l=20 a=1 
---------------------------------------------------------------------------------------------------------AGGGUUUCUUCUCUUCUGAGCGA----------------------------------------- l=23 a=1 
--------------------------------------------------------------------------------------------------------AAGGGUUUCUUCUCUUCUGAGCG------------------------------------------ l=23 a=1 
--------------------------------------------------------------------------------------------------------AAGGGUUUCUUCUCUUCUGAGCGA----------------------------------------- l=24 a=3 
--------------------------------------------------------------------UGAGUCGACCGACCGUGCG---------------------------------------------------------------------------------- l=19 a=1 
--------------------------------------------------------------------UGAGUCGACCGACCGUGCGA--------------------------------------------------------------------------------- l=20 a=1 
--------------------------------------------------------------------UGAGUCGACCGACCGUGCGAGA------------------------------------------------------------------------------- l=22 a=2 
--------------------------------------------------------------------UGAGUCGACCGACCGUGCGAGAA------------------------------------------------------------------------------ l=23 a=1 
-----------------------------------------------------------------AGGUGAGUCGACCGACCGUGCGAaA------------------------------------------------------------------------------- l=25 a=2 
----------------------------------------------------------------GAGGUGAGUCGACCGACCGU------------------------------------------------------------------------------------- l=20 a=1 
----------------------------------------------------------------GAGGUGAGUCGACCGACCGUGa----------------------------------------------------------------------------------- l=22 a=2 
--------------------------------------------------------------UCGAGGUGAGUCGACCGAaCGUG------------------------------------------------------------------------------------ l=23 a=1 
--------------------------------------------------------------UCGAGGUGAGUCGACCGACCGUG------------------------------------------------------------------------------------ l=23 a=1 
--------------------------------------------------------------UCGAGGUGAGUCGACCGACCGUGC----------------------------------------------------------------------------------- l=24 a=4 
------------------------------------------------------ACGUCGGAUCGAGGUGAGU------------------------------------------------------------------------------------------------ l=19 a=1 
------------------------------------------------------ACGUCGGAUCGAGGUGAGUCG---------------------------------------------------------------------------------------------- l=21 a=1 
------------------------------------------------------ACGUCGGAUCGAGGUGAGUCGc--------------------------------------------------------------------------------------------- l=22 a=1 
------------------------------------------------------ACGUCGGAUCGAGGUGAGUCGA--------------------------------------------------------------------------------------------- l=22 a=1 
------------------------------------------------------ACGUCGGAUCGAGGUGAGUCGAa-------------------------------------------------------------------------------------------- l=23 a=1 
-----------------------------------------------------AACGUCGGAUCGAGGUGAGUa----------------------------------------------------------------------------------------------- l=21 a=1 
--------------------------------------------------CGGAACGUCGGAUCGAGGUGAGa------------------------------------------------------------------------------------------------ l=23 a=2 
-------------------------------------------------ACGGAACGUCGGAUCGAGGUa--------------------------------------------------------------------------------------------------- l=21 a=1 
-------------------------------------------------ACGGAACGUCGGAUCGAGGUGA-------------------------------------------------------------------------------------------------- l=22 a=1 
------------------------------------------------UACGGAACGUCGGAUCGA------------------------------------------------------------------------------------------------------- l=18 a=1 
------------------------------------------------UACGGAACGUCGGAUCGAGGUG--------------------------------------------------------------------------------------------------- l=22 a=2 
------------------------------------------------UACGGAACGUCGGAUCGAGGUa--------------------------------------------------------------------------------------------------- l=22 a=4 
------------------------------------------------UACGGAACGUCGGAUCGAGGcG--------------------------------------------------------------------------------------------------- l=22 a=1 
------------------------------------------------UACGGAACGUCGGAUCGAGGUaA-------------------------------------------------------------------------------------------------- l=23 a=1 
------------------------------------------------UACGGAACGUCGGAUCGAGGUGA-------------------------------------------------------------------------------------------------- l=23 a=1 
------------------------------------------------UACGGAACGUCGGAUCGAGGUGAG------------------------------------------------------------------------------------------------- l=24 a=1 
------------------------------------------------UACGGAACGUCGGAUCGAGGUGAGU------------------------------------------------------------------------------------------------ l=25 a=1 
-------------------------------------------UCGCCUACGGAACGUCGGAUC--------------------------------------------------------------------------------------------------------- l=21 a=1 
-------------------------------------------UCGCCUACGGAACGUCGGAUCGA------------------------------------------------------------------------------------------------------- l=23 a=3 
-------------------------------------------UCGCCUACGGAACGUCGGAUCGAGa----------------------------------------------------------------------------------------------------- l=25 a=2 
-----------------------------------------UCUCGCCUACGGAACGUCG------------------------------------------------------------------------------------------------------------- l=19 a=1 
-----------------------------------------UCUCGCCUACGGAACGUCGG------------------------------------------------------------------------------------------------------------ l=20 a=2 
-----------------------------------------UCUCGCCUACGGAACGUCGGA----------------------------------------------------------------------------------------------------------- l=21 a=1 
-----------------------------------------UCUCGCCUACGGAACGUCGGAUCG-------------------------------------------------------------------------------------------------------- l=24 a=1 
----------------------------------------AUCUCGCCUACGGAACGUCGGA----------------------------------------------------------------------------------------------------------- l=22 a=2 
---------------------------------------UAUCUCGCCUACGGAACGUCG------------------------------------------------------------------------------------------------------------- l=21 a=2 
---------------------------------------UAUCUCGCCUACGGAACGUCGG------------------------------------------------------------------------------------------------------------ l=22 a=5 
---------------------------------------UAUCUCGCCUACGGAACGUCGGA----------------------------------------------------------------------------------------------------------- l=23 a=3 
---------------------------------------UAUCUCGCCUACGGAACGUCGGAU---------------------------------------------------------------------------------------------------------- l=24 a=2 
---------------------------------------UAUCUCGCCUACGGAACGUCGGAUC--------------------------------------------------------------------------------------------------------- l=25 a=1 
--------------------------------------UUAUCUCGCCUACGGAACGUC-------------------------------------------------------------------------------------------------------------- l=21 a=2 
--------------------------------------UUAUCUCGCCUACGGAACGUCG------------------------------------------------------------------------------------------------------------- l=22 a=17 (ma)
--------------------------------------UUAUCUCGCCUACGGAACGUCa------------------------------------------------------------------------------------------------------------- l=22 a=2 
--------------------------------------UUAUCUCGCCUACGGAACGUCGG------------------------------------------------------------------------------------------------------------ l=23 a=9 
--------------------------------------UUAUCUCGCCUACGGAACGUCGa------------------------------------------------------------------------------------------------------------ l=23 a=1 
--------------------------------------UUAUCUCGCCUACGGAACGUCGc------------------------------------------------------------------------------------------------------------ l=23 a=1 
--------------------------------------UUAUCaCGCCUACGGAACGUCGGA----------------------------------------------------------------------------------------------------------- l=24 a=1 
--------------------------------------UUAUCUCGCCUACGGAACGUCGGA----------------------------------------------------------------------------------------------------------- l=24 a=3 
-------------------------------------AUUAUCUCGCCUACGGAACGUu-------------------------------------------------------------------------------------------------------------- l=22 a=1 
------------------------------------CAUUAUCUCGCCUACGGAACGUa-------------------------------------------------------------------------------------------------------------- l=23 a=1 
-----------------------------------GCAUUAUCUCGCCUACGGAACu---------------------------------------------------------------------------------------------------------------- l=22 a=1 
---------------------------------UGGCAUUAUCUCGCCUACGGAAu----------------------------------------------------------------------------------------------------------------- l=23 a=1 
---------------------------------UGGCAUUAUCUCGCCUACGGAAC----------------------------------------------------------------------------------------------------------------- l=23 a=1 
---------------UGAAAUGUCCCCCCUUCUUGGC------------------------------------------------------------------------------------------------------------------------------------ l=22 a=1 
------UCACCGUGUUGAAAUGUCCCCCCa------------------------------------------------------------------------------------------------------------------------------------------- l=24 a=1 

mb-00011
ax-1001011
ku-01
ss-101111001100
fn-101
```
