## Supplementary material for "Comprehensive re-analysis of hairpin RNAs in fungi reveals ancestral links": File S1: PID1156.milR24.SRR8054056.txt

```
species:   Comil
pid:       PID1156
parent:    milR24
paralog:   
locus:     NW_006271974.1:1547590-1547758
matures:   ['GAACUGGCAACGCGACACCGUGGG', 'CACCGUGUUGAAAUGUCCCCCCUU']
srr:       SRR8054056
genome:    /Users/jax/+Genomes/Fungal_genomes/Comil.GCF_000225605.1_CmilitarisCM01_v01_genomic.fa
alignment: /media/data/njohnson/+SeqLibraries/FunHP_libraries/Shao2019-xf.SRR8054056.cram
call:      samtools view /media/data/njohnson/+SeqLibraries/FunHP_libraries/Shao2019-xf.SRR8054056.cram NW_006271974.1:1547590-1547758

316 out of bounds
3557 alignments
1051 proper strand
805 stranded perfect matches

         ************************                                                                                                       ************************         
AACAAGUCACCGUGUUGAAAUGUCCCCCCUUCUUGGCAUUAUCUCGCCUACGGAACGUCGGAUCGAGGUGAGUCGACCGACCGUGCGAGAAAUUUCCUAUAUCCAAGGGUUUCUUCUCUUCUGAGCGAGUUCCCCGAGAGGAACUGGCAACGCGACACCGUGGGAGGUU
(((...((((.((((((...((((....((((((((......(((((...(((((.(((((.((((......))))))))).....(((((....(((........)))....)))))))))).)))))....))))))))....))))...)))))).))))...)))
--------------------------------------------------------------------------------------------------------------------------------------------GAACUGGCAACGCGACACCGUGGG----- l=24 a=0 c
-------CACCGUGUUGAAAUGUCCCCCCUU------------------------------------------------------------------------------------------------------------------------------------------ l=24 a=0 c*
------------------------------------------------------------------------------------------------------------------------------------------AGGAACUGGCAACGCGACACCG--------- l=22 a=71 ma
-----------GUGUUGAAAUGUCCCCCCUUCU---------------------------------------------------------------------------------------------------------------------------------------- l=22 a=0 ma*

------------------------------------------------------------------------------------------------------------------------------------------------UGGCAACGCGACACCGUGGa----- l=20 a=1 
------------------------------------------------------------------------------------------------------------------------------------------------UGGCAACGCaACACCGUGGGA---- l=21 a=1 
------------------------------------------------------------------------------------------------------------------------------------------------UGGCAACGCGACACCGUGGGA---- l=21 a=3 
------------------------------------------------------------------------------------------------------------------------------------------------cGGCAACGCGACACCGUGGGA---- l=21 a=1 
------------------------------------------------------------------------------------------------------------------------------------------------UGGCAACGCGACACCGUGGGAc--- l=22 a=2 
------------------------------------------------------------------------------------------------------------------------------------------------UGGCAACGCGACACCGUGGGAa--- l=22 a=2 
------------------------------------------------------------------------------------------------------------------------------------------------UGGCAACGCGACACCGUGGGAu--- l=22 a=1 
------------------------------------------------------------------------------------------------------------------------------------------------UGGCAACGCGgCACCGUGGGAG--- l=22 a=1 
------------------------------------------------------------------------------------------------------------------------------------------------UGGCAACGCGACACCGUGGGAG--- l=22 a=2 
------------------------------------------------------------------------------------------------------------------------------------------------UGGCAACGCGACACCGUGGGAGa-- l=23 a=3 
------------------------------------------------------------------------------------------------------------------------------------------------UGGCAACGCGACACCGUGGGAGG-- l=23 a=5 
------------------------------------------------------------------------------------------------------------------------------------------------UGGCAACGCGACACCGUGGGAGc-- l=23 a=1 
------------------------------------------------------------------------------------------------------------------------------------------------UGGCAACGCGACACCGUGGGAGGU- l=24 a=2 
------------------------------------------------------------------------------------------------------------------------------------------------UGGCAACGCGACACCGUGGGAGGa- l=24 a=1 
----------------------------------------------------------------------------------------------------------------------------------------------ACUGGCAACGCGACACCGUGG------ l=21 a=1 
----------------------------------------------------------------------------------------------------------------------------------------------ACUGGCAACGCGACACCGUGa------ l=21 a=1 
----------------------------------------------------------------------------------------------------------------------------------------------ACUGGCAACGCGACACCGUGGc----- l=22 a=1 
----------------------------------------------------------------------------------------------------------------------------------------------ACUGGCAACGCGACACCGUGGa----- l=22 a=2 
----------------------------------------------------------------------------------------------------------------------------------------------ACUGGCAACGCGACACCGUGGGc---- l=23 a=1 
---------------------------------------------------------------------------------------------------------------------------------------------AACUGGCAACGCGACACCGUG------- l=21 a=1 
------------------------------------------------------------------------------------------------------------------------------------------AGGAACUGGCAACGCGACAC----------- l=20 a=3 
------------------------------------------------------------------------------------------------------------------------------------------AGGAACUGGCAACGCGgCAC----------- l=20 a=1 
------------------------------------------------------------------------------------------------------------------------------------------AGGAACUGGCAACGCGACAu----------- l=20 a=1 
------------------------------------------------------------------------------------------------------------------------------------------AGGAACUGGCAACGCGACACC---------- l=21 a=8 
------------------------------------------------------------------------------------------------------------------------------------------AGGAACUGGCAACGCGACACu---------- l=21 a=1 
------------------------------------------------------------------------------------------------------------------------------------------AGGAACUGGCAACGCGACACCG--------- l=22 a=71 (ma)
------------------------------------------------------------------------------------------------------------------------------------------AGGAACUGGCAACGCGACACCu--------- l=22 a=2 
------------------------------------------------------------------------------------------------------------------------------------------AGGAACUGGCAACGCGACACCa--------- l=22 a=13 
------------------------------------------------------------------------------------------------------------------------------------------AGGAACUGGCAACGCaACACCG--------- l=22 a=2 
------------------------------------------------------------------------------------------------------------------------------------------AGGAACUGGCAACGCGACACCGU-------- l=23 a=31 
------------------------------------------------------------------------------------------------------------------------------------------AGGAACUGGCAACGCGACACCGc-------- l=23 a=7 
------------------------------------------------------------------------------------------------------------------------------------------AGGAACUGGCAACGCGACACCGa-------- l=23 a=7 
------------------------------------------------------------------------------------------------------------------------------------------AGGAACUGGCAACGCGACACCGg-------- l=23 a=1 
------------------------------------------------------------------------------------------------------------------------------------------AGGAACUGGCAACGCaACACCGU-------- l=23 a=1 
------------------------------------------------------------------------------------------------------------------------------------------AGGAACUGGCAACGCGACACCGUG------- l=24 a=13 
------------------------------------------------------------------------------------------------------------------------------------------AGGAACUGGCAACGCGACACCGUGa------ l=25 a=1 
------------------------------------------------------------------------------------------------------------------------------------------AGGAACUGGCAACGCGACACCGUGG------ l=25 a=1 
----------------------------------------------------------------------------------------------------------------------------------------AGAGGAACUGGCAACGCGAC------------- l=20 a=2 
----------------------------------------------------------------------------------------------------------------------------------------AGAGGAACUGGCAACGCGACA------------ l=21 a=2 
----------------------------------------------------------------------------------------------------------------------------------------AGAGGAACUGGCAACGCGACAC----------- l=22 a=9 
----------------------------------------------------------------------------------------------------------------------------------------AGAGGAACUGGCAACGCGACAg----------- l=22 a=1 
----------------------------------------------------------------------------------------------------------------------------------------AGAGGAACUGGCAACGCGACAu----------- l=22 a=1 
----------------------------------------------------------------------------------------------------------------------------------------AGAGGAACUGGCAACGCGACACC---------- l=23 a=34 
----------------------------------------------------------------------------------------------------------------------------------------AGAGGAACUGGCAACGCGACACa---------- l=23 a=7 
----------------------------------------------------------------------------------------------------------------------------------------AGAGGAACUGGCAACGCaACACC---------- l=23 a=2 
----------------------------------------------------------------------------------------------------------------------------------------AGAGGAACUGGCAACGCGACACu---------- l=23 a=4 
----------------------------------------------------------------------------------------------------------------------------------------AGAGGAACUGGCAACaCGACACC---------- l=23 a=1 
----------------------------------------------------------------------------------------------------------------------------------------AGAGGAACUGGCAACGCGACACCG--------- l=24 a=56 
----------------------------------------------------------------------------------------------------------------------------------------AGAGGAACUGGCAACGCGACACCc--------- l=24 a=1 
----------------------------------------------------------------------------------------------------------------------------------------AGAGGAACUGGCAACGCGACACCa--------- l=24 a=3 
----------------------------------------------------------------------------------------------------------------------------------------AGAGGAACUGGCAACGCGACgCCG--------- l=24 a=1 
----------------------------------------------------------------------------------------------------------------------------------------AGAGGAACUGGCAACGCaACACCG--------- l=24 a=1 
----------------------------------------------------------------------------------------------------------------------------------------AGAGGAACUGGCAACGCGACACCu--------- l=24 a=3 
----------------------------------------------------------------------------------------------------------------------------------------gGAGGAACUGGCAACGCGACACCGU-------- l=25 a=1 
----------------------------------------------------------------------------------------------------------------------------------------AGAGGAACUGGCAACGCGACACCGa-------- l=25 a=10 
----------------------------------------------------------------------------------------------------------------------------------------AGAGGAACUGGCAACGCGACACCGUu------- l=26 a=2 
---------------------------------------------------------------------------------------------------------------------------------------aAGAGGAACUGGCAACGCGACACCG--------- l=25 a=1 
--------------------------------------------------------------------------------------------------------------------------------------CGAGAGGAACUGGCAACGCGA-------------- l=21 a=1 
--------------------------------------------------------------------------------------------------------------------------------------CGAGAGGAACUGGCAACGCGAC------------- l=22 a=1 
-------------------------------------------------------------------------------------------------------------------------------------CCGAGAGGAACUGGCAACGCa--------------- l=21 a=1 
-------------------------------------------------------------------------------------------------------------------------------------CCGAGAGGAACUGGCAACGCGA-------------- l=22 a=1 
-------------------------------------------------------------------------------------------------------------------------------------CCGAGAGGAACUGGCAACGCGAa------------- l=23 a=1 
-------------------------------------------------------------------------------------------------------------------------------------CCGAGAGGAACUGGCAACGCGAC------------- l=23 a=1 
----------------------------------------------------------------------------------------------------------------------------------UCCCCGAGAGGAACUGGCAACGC---------------- l=23 a=2 
----------------------------------------------------------------------------------------------------------------------------------UCCCCGAGAGGAACUGGCAACaC---------------- l=23 a=1 
----------------------------------------------------------------------------------------------------------------------------------UCCCCGAGAGGAACUGGCAACGa---------------- l=23 a=1 
----------------------------------------------------------------------------------------------------------------------------------UCCCCGAGAGGAACUGGCAACGCG--------------- l=24 a=3 
----------------------------------------------------------------------------------------------------------------------------------UCCCCGAGAGGAACUGGCAACGCGA-------------- l=25 a=1 
---------------------------------------------------------------------------------------------------------------------------------UUCCCCGAGAGGAACUGGCAACGCG--------------- l=25 a=1 
-------------------------------------------------------------------------------------------------------------------------UGAGCGAGUUCCCCGAGAG----------------------------- l=19 a=1 
-----------------------------------------------------------------------------------------------------------------------UCUGAGCGAGUUCCCCGgG------------------------------- l=19 a=1 
-----------------------------------------------------------------------------------------------------------------------UCUGAGCGAGUUCCCCGAGAG----------------------------- l=21 a=2 
-----------------------------------------------------------------------------------------------------------------------UCUGAGCGAGUUCCCCGAGAGG---------------------------- l=22 a=5 
-----------------------------------------------------------------------------------------------------------------------UCUGAGuGAGUUCCCCGAGAGG---------------------------- l=22 a=1 
-----------------------------------------------------------------------------------------------------------------------UCUGAGCGAGUUCCCCGAGAGGA--------------------------- l=23 a=5 
-----------------------------------------------------------------------------------------------------------------------UCUGAGCGAGUUCCCCGAGAGGAA-------------------------- l=24 a=3 
-----------------------------------------------------------------------------------------------------------------------UCUGAGCGAGUUCCCCGAGAGGAu-------------------------- l=24 a=2 
----------------------------------------------------------------------------------------------------------------------UUCUGAGCGAGUUCCCCGAG------------------------------- l=20 a=2 
----------------------------------------------------------------------------------------------------------------------UUCUGAGCGAGUUCCCCGAGA------------------------------ l=21 a=1 
----------------------------------------------------------------------------------------------------------------------UUCUGAGCGAGUUCCCCGAGAG----------------------------- l=22 a=3 
----------------------------------------------------------------------------------------------------------------------UUCUGAGCGAGUUCCCCGAGAGG---------------------------- l=23 a=7 
----------------------------------------------------------------------------------------------------------------------UUCUGAGCGAGUUCCCCGAGAGa---------------------------- l=23 a=1 
----------------------------------------------------------------------------------------------------------------------UUCUGAGCGAGUUCCCCGAGAGGu--------------------------- l=24 a=1 
--------------------------------------------------------------------------------------------------------------------UCUUCUGAGCGAGUUCCCCG--------------------------------- l=20 a=1 
--------------------------------------------------------------------------------------------------------------------UCUUCUGAGCGAGUUCCCCGA-------------------------------- l=21 a=3 
--------------------------------------------------------------------------------------------------------------------UCUUCUGAGCGAaUUCCCCGA-------------------------------- l=21 a=2 
--------------------------------------------------------------------------------------------------------------------UCUUCUGAGCGAGUUCCCuGA-------------------------------- l=21 a=1 
--------------------------------------------------------------------------------------------------------------------UCUUCUGAGCGAGUUCCCCGAG------------------------------- l=22 a=6 
--------------------------------------------------------------------------------------------------------------------UCUUCUGAGCGAGUUCCCCGAGA------------------------------ l=23 a=2 
--------------------------------------------------------------------------------------------------------------------UCUUCUGAGCGAGUUCCCCGAGAG----------------------------- l=24 a=1 
------------------------------------------------------------------------------------------------------------------UCUCUUCUGAGCGAGUUCCCCu--------------------------------- l=22 a=1 
------------------------------------------------------------------------------------------------------------------UCUCUUCUGAGCGAGUUCCCCGA-------------------------------- l=23 a=1 
-----------------------------------------------------------------------------------------------------------------UUCUCUUCUGAGCGAGUUCC------------------------------------ l=20 a=1 
-----------------------------------------------------------------------------------------------------------------UUCUCUUCUGAGCGAGUUCCCCG--------------------------------- l=23 a=1 
-----------------------------------------------------------------------------------------------------------------UUCUCUUCUGAGCGAGUUCCCCa--------------------------------- l=23 a=1 
-----------------------------------------------------------------------------------------------------------------UUCUCUUCUGAGCGAGUUCCCCGA-------------------------------- l=24 a=1 
-----------------------------------------------------------------------------------------------------------------UUCUCUUCUGAGCGAGUUCCCCGAG------------------------------- l=25 a=1 
-------------------------------------------------------------------------------------------------------------UUUCUUCUCUUCUGAGCGAG---------------------------------------- l=20 a=4 
-------------------------------------------------------------------------------------------------------------UUUCUUCUCUUCUGAGCGAGU--------------------------------------- l=21 a=1 
-------------------------------------------------------------------------------------------------------------UUUCUUCUCUUCUGAGCGAGUU-------------------------------------- l=22 a=4 
-------------------------------------------------------------------------------------------------------------UUUCUUCcCUUCUGAGCGAGUU-------------------------------------- l=22 a=1 
-------------------------------------------------------------------------------------------------------------UUUCUUCUCUUCUGAGCGcGUU-------------------------------------- l=22 a=1 
-----------------------------------------------------------------------------------------------------------GGUUUCUUCUCUUCUGAGC------------------------------------------- l=19 a=1 
-----------------------------------------------------------------------------------------------------------GGUUUCUUCUCUUCUGAGCG------------------------------------------ l=20 a=1 
-----------------------------------------------------------------------------------------------------------GGUUUCUUCUCUUCUGAGCGAGa--------------------------------------- l=23 a=1 
---------------------------------------------------------------------------------------------------------AGGGUUUCUUCUCUUCUGAGC------------------------------------------- l=21 a=1 
---------------------------------------------------------------------------------------------------------AGGGUUUCUUCUCUUCUGAGCG------------------------------------------ l=22 a=4 
---------------------------------------------------------------------------------------------------------AGGGUUUCUUCUCUUCUGAGCGA----------------------------------------- l=23 a=12 
---------------------------------------------------------------------------------------------------------AGGGUUUCUUCUCUUCUGAGCGAG---------------------------------------- l=24 a=8 
---------------------------------------------------------------------------------------------------------AGGGUUUCUUCUCUUCUGAGCGAa---------------------------------------- l=24 a=2 
--------------------------------------------------------------------------------------------------------AAGGGUUUCUUCUCUUCUGAGC------------------------------------------- l=22 a=1 
--------------------------------------------------------------------------------------------------------AAGGGUUUCUUCUCUUCUGAGCG------------------------------------------ l=23 a=4 
--------------------------------------------------------------------------------------------------------AAGGGUUUCUcCUCUUCUGAGCG------------------------------------------ l=23 a=1 
--------------------------------------------------------------------------------------------------------AAGGGUUUCUUCUCUUCUGAGCGA----------------------------------------- l=24 a=1 
--------------------------------------------------------------------------------------------------------AAGGGUUUCUUCUCUUCUGAGCGAG---------------------------------------- l=25 a=1 
--------------------------------------------------------------------------------------------------------AAGGGUUUCUUCUCUUCUGAGCGAu---------------------------------------- l=25 a=1 
-------------------------------------------------------------------------------------------------------CAAGGGUUUCUUCUCUUCUGAaC------------------------------------------- l=23 a=1 
-----------------------------------------------------------------------------------------------------UCCAAGGGUUUCUUCUCUUCUc---------------------------------------------- l=22 a=1 
-----------------------------------------------------------------------------------------------------UCCAAGGGUUUCUUCUCUUCUGAGC------------------------------------------- l=25 a=1 
-------------------------------------------------------------------------------------------------UAUAUCCAAGGGUUUCUUCUCU-------------------------------------------------- l=22 a=2 
-------------------------------------------------------------------------------------------------UAUAUCCAAGGGUUUCUUCUCUU------------------------------------------------- l=23 a=1 
----------------------------------------------------------------------------------------------UCCUAUAUCCAAGGGUUUCUUCUC--------------------------------------------------- l=24 a=1 
---------------------------------------------------------------------------------------AGAAAUUUCCUAUAUCCAAGGG------------------------------------------------------------ l=22 a=1 
-------------------------------------------------------------------------------------CGAGAAAUUUCCUAUAUCCAAGGG------------------------------------------------------------ l=24 a=1 
-----------------------------------------------------------------------------CGACCGUGCGAGAAAUUUCCUc---------------------------------------------------------------------- l=22 a=1 
-----------------------------------------------------------------------------CGACCGUGCGAGAAAUUUCCUA---------------------------------------------------------------------- l=22 a=1 
----------------------------------------------------------------------------CCGACCGUGCGAGAAAUUUCCU----------------------------------------------------------------------- l=22 a=1 
----------------------------------------------------------------------------CCGAuCGUGCGAGAAAUUUCCUA---------------------------------------------------------------------- l=23 a=1 
---------------------------------------------------------------------------ACCGACCGUGCGAGAAAUUUCCUA---------------------------------------------------------------------- l=24 a=3 
--------------------------------------------------------------------UGAGUCGACCGACCGUGCG---------------------------------------------------------------------------------- l=19 a=1 
--------------------------------------------------------------------UGAGUCGACCGACCGUGCGAG-------------------------------------------------------------------------------- l=21 a=5 
--------------------------------------------------------------------UGAGUCGACCGACCGUGCGAGA------------------------------------------------------------------------------- l=22 a=18 
--------------------------------------------------------------------UGAGUCGACCGACCGUGCGAGAA------------------------------------------------------------------------------ l=23 a=1 
--------------------------------------------------------------------UGAGUCGACCGACCGUGCGAGAAA----------------------------------------------------------------------------- l=24 a=2 
--------------------------------------------------------------------UGAGUCGACCGACCGUGCGAGAAu----------------------------------------------------------------------------- l=24 a=1 
----------------------------------------------------------------GAGGUGAGUCGACCGACCGUGC----------------------------------------------------------------------------------- l=22 a=1 
----------------------------------------------------------------GAGGUGAGUCGACCGACCGUaC----------------------------------------------------------------------------------- l=22 a=2 
---------------------------------------------------------------CGAGGUGAGUCGACCGACCGUGC----------------------------------------------------------------------------------- l=23 a=1 
--------------------------------------------------------------UCGAGGUGAGUCGACCGACCGU------------------------------------------------------------------------------------- l=22 a=7 
--------------------------------------------------------------UCGAGGUGAGUCGACCGACCGUa------------------------------------------------------------------------------------ l=23 a=4 
--------------------------------------------------------------UCGAGGUGAGUCGACCGACCGUG------------------------------------------------------------------------------------ l=23 a=7 
--------------------------------------------------------------UCGAGGUGAGUCGACCGACCGUGC----------------------------------------------------------------------------------- l=24 a=15 
--------------------------------------------------------------UCGAGGUGAGUCGACCGACuGUGC----------------------------------------------------------------------------------- l=24 a=1 
--------------------------------------------------------------UCGAGGUGAGUCGACCGACCGUGu----------------------------------------------------------------------------------- l=24 a=5 
--------------------------------------------------------------UCGAGGUGAGUCGACCGACCGUGa----------------------------------------------------------------------------------- l=24 a=4 
--------------------------------------------------------------UCaAGGUGAGUCGACCGACCGUGC----------------------------------------------------------------------------------- l=24 a=1 
---------------------------------------------------------UCGGAUCGAGGUGAGUCGAC-------------------------------------------------------------------------------------------- l=20 a=1 
---------------------------------------------------------UCGGgUCGAGGUGAGUCGAC-------------------------------------------------------------------------------------------- l=20 a=2 
---------------------------------------------------------UCGGAUCGAGGUGAGUCGACC------------------------------------------------------------------------------------------- l=21 a=4 
---------------------------------------------------------UCGGAUCGAGGUGAGUCGACa------------------------------------------------------------------------------------------- l=21 a=3 
---------------------------------------------------------UCGGAUCGAGGUGAGUCGACu------------------------------------------------------------------------------------------- l=21 a=1 
---------------------------------------------------------UCGGAUCGAGGUGAGUCGACCu------------------------------------------------------------------------------------------ l=22 a=1 
--------------------------------------------------------GUCGGAUCGAGGUGAGUCGAaC------------------------------------------------------------------------------------------- l=22 a=1 
------------------------------------------------------ACGUCGGAUCGAGGUGAGU------------------------------------------------------------------------------------------------ l=19 a=1 
------------------------------------------------------ACGUCGGAUCGAGGUGAGc------------------------------------------------------------------------------------------------ l=19 a=1 
------------------------------------------------------ACGUCGGAUCGAGGUGAGUC----------------------------------------------------------------------------------------------- l=20 a=1 
------------------------------------------------------ACGUCGGAUCGAGGUGAGUCG---------------------------------------------------------------------------------------------- l=21 a=3 
------------------------------------------------------ACGUCGGAUCGAGGUGAGUCGA--------------------------------------------------------------------------------------------- l=22 a=3 
------------------------------------------------------ACGUCGGAUCGAGGUGAGUCGAu-------------------------------------------------------------------------------------------- l=23 a=1 
------------------------------------------------------ACGUCGGAUCGAGGUGAGUCGcC-------------------------------------------------------------------------------------------- l=23 a=1 
------------------------------------------------------ACGUCGGAUCGAGGUGAGUCaAC-------------------------------------------------------------------------------------------- l=23 a=1 
-----------------------------------------------------AACGUCGGAUCGAGGUGAGU------------------------------------------------------------------------------------------------ l=20 a=1 
-----------------------------------------------------AACGUCGGAUCGAGGUGAGUC----------------------------------------------------------------------------------------------- l=21 a=2 
-----------------------------------------------------AACGUCGGAUCGAGGUGAGUu----------------------------------------------------------------------------------------------- l=21 a=1 
-----------------------------------------------------AACGUCGGAUCaAGGUGAGUCG---------------------------------------------------------------------------------------------- l=22 a=1 
-----------------------------------------------------AACGUCGGAUCGAGGUGgGUCG---------------------------------------------------------------------------------------------- l=22 a=2 
-----------------------------------------------------AACGUCGGAUCGAGGUGAGUCGA--------------------------------------------------------------------------------------------- l=23 a=4 
----------------------------------------------------GAACGUCGGAUCGAGGUGAGUCGA--------------------------------------------------------------------------------------------- l=24 a=1 
---------------------------------------------------GGAACGUCGGAUCGAGGUGAa------------------------------------------------------------------------------------------------- l=21 a=1 
--------------------------------------------------CGGAACGUCGGAUCGAGGUGAGc------------------------------------------------------------------------------------------------ l=23 a=1 
-------------------------------------------------ACGGAACGUCGGAUCGAGGUG--------------------------------------------------------------------------------------------------- l=21 a=2 
-------------------------------------------------ACGGAACGUCGGAUCGAGGUa--------------------------------------------------------------------------------------------------- l=21 a=1 
-------------------------------------------------ACGGAACGUCGGAUCGAGGUGu-------------------------------------------------------------------------------------------------- l=22 a=1 
-------------------------------------------------ACGGAACGUCGGAUCGAGGUGAc------------------------------------------------------------------------------------------------- l=23 a=1 
-------------------------------------------------ACGGAACGUCGGAUCGAGGUGAa------------------------------------------------------------------------------------------------- l=23 a=1 
------------------------------------------------UACGGAACGUCGGAUCGAG------------------------------------------------------------------------------------------------------ l=19 a=4 
------------------------------------------------UACGGAACGUCaGAUCGAG------------------------------------------------------------------------------------------------------ l=19 a=1 
------------------------------------------------UACGGAACGUCGGAUCGAGG----------------------------------------------------------------------------------------------------- l=20 a=17 
------------------------------------------------UACGGAACGUCGGAUCGAGGU---------------------------------------------------------------------------------------------------- l=21 a=17 
------------------------------------------------UACGGAACGUCGGAUCGAGGg---------------------------------------------------------------------------------------------------- l=21 a=1 
------------------------------------------------UACGGAACGUCGGAUCGAGGa---------------------------------------------------------------------------------------------------- l=21 a=1 
------------------------------------------------UACGGAACGUCGGAUCGAGGUG--------------------------------------------------------------------------------------------------- l=22 a=53 
------------------------------------------------UACGGAACGUCGGAUCGAGGUa--------------------------------------------------------------------------------------------------- l=22 a=16 
------------------------------------------------UACGGgACGUCGGAUCGAGGUG--------------------------------------------------------------------------------------------------- l=22 a=1 
------------------------------------------------UACGGAACGUCGGAUCaAGGUG--------------------------------------------------------------------------------------------------- l=22 a=1 
------------------------------------------------UACGGAACGUCGGAUCGAGGUGA-------------------------------------------------------------------------------------------------- l=23 a=6 
------------------------------------------------UACGGAACGUCGGAUCGAGGUGc-------------------------------------------------------------------------------------------------- l=23 a=1 
------------------------------------------------UACGGAACGUCGGAUCGAGGUGAG------------------------------------------------------------------------------------------------- l=24 a=3 
------------------------------------------------UACGGAACGUCGGAUCGAGGUGAGU------------------------------------------------------------------------------------------------ l=25 a=1 
------------------------------------------------UACGGAACGUCGGAUCGAGGUGAGa------------------------------------------------------------------------------------------------ l=25 a=1 
-------------------------------------------UCGCCUACGGAACGUCGGAUCG-------------------------------------------------------------------------------------------------------- l=22 a=4 
-------------------------------------------UCGCCUACGGAACGUCGGAUCGA------------------------------------------------------------------------------------------------------- l=23 a=8 
-------------------------------------------UCGCCUACGGAACGUCGGAUCGc------------------------------------------------------------------------------------------------------- l=23 a=1 
-------------------------------------------UCGCCUACGGAACGUCGGAUCGAGG----------------------------------------------------------------------------------------------------- l=25 a=2 
-----------------------------------------UCUCGCCUACGGAACGUCGG------------------------------------------------------------------------------------------------------------ l=20 a=2 
-----------------------------------------UCUCGCCUACGGAACGUCGGA----------------------------------------------------------------------------------------------------------- l=21 a=7 
-----------------------------------------UCUCGCCUACaGAACGUCGGA----------------------------------------------------------------------------------------------------------- l=21 a=1 
-----------------------------------------UCUCGCCUACGGAgCGUCGGA----------------------------------------------------------------------------------------------------------- l=21 a=1 
-----------------------------------------UCUCGCCUACGGAACGUCGGAa---------------------------------------------------------------------------------------------------------- l=22 a=1 
-----------------------------------------UCUCGCCUACGGAACGUCGGAUu--------------------------------------------------------------------------------------------------------- l=23 a=1 
-----------------------------------------UCUCGCCUACGGAACGUCGGAUC--------------------------------------------------------------------------------------------------------- l=23 a=1 
-----------------------------------------UCUCGCCUACGGAACGUCGGAUa--------------------------------------------------------------------------------------------------------- l=23 a=1 
-----------------------------------------UCUCGCCUACGGAACGUCGGAUCG-------------------------------------------------------------------------------------------------------- l=24 a=4 
-----------------------------------------UCUCGCCUACGGgACGUCGGAUCG-------------------------------------------------------------------------------------------------------- l=24 a=1 
---------------------------------------UAUCUCGCCUACGGAACGc--------------------------------------------------------------------------------------------------------------- l=19 a=1 
---------------------------------------UAUCUCGCCUACGGAACGU--------------------------------------------------------------------------------------------------------------- l=19 a=2 
---------------------------------------UAUCaCGCCUACGGAACGU--------------------------------------------------------------------------------------------------------------- l=19 a=1 
---------------------------------------UAUCUCGCCUACGGAACGUC-------------------------------------------------------------------------------------------------------------- l=20 a=7 
---------------------------------------UAUCUCGCCUACGGAACGUCG------------------------------------------------------------------------------------------------------------- l=21 a=25 
---------------------------------------UAUCUCGCCUACGGAACGUCGG------------------------------------------------------------------------------------------------------------ l=22 a=30 
---------------------------------------UAUCUCGCCUACGGAACGUCGa------------------------------------------------------------------------------------------------------------ l=22 a=5 
---------------------------------------UAcCUCGCCUACGGAACGUCGG------------------------------------------------------------------------------------------------------------ l=22 a=1 
---------------------------------------UAUCUCGCCUACGGAACGUCaG------------------------------------------------------------------------------------------------------------ l=22 a=1 
---------------------------------------UAUCUCGCCUACaGAACGUCGG------------------------------------------------------------------------------------------------------------ l=22 a=2 
---------------------------------------UAUCUCGCCUACGGAACuUCGG------------------------------------------------------------------------------------------------------------ l=22 a=1 
---------------------------------------UAUCUCGCCUACGGAACGUCGGA----------------------------------------------------------------------------------------------------------- l=23 a=18 
---------------------------------------UAUCUCGCCUACGGAACGUCGaA----------------------------------------------------------------------------------------------------------- l=23 a=1 
---------------------------------------UAUCUCGCCUACGGAACGUCGGAU---------------------------------------------------------------------------------------------------------- l=24 a=1 
---------------------------------------UAUCUCGCCUACGGAACGUCGGAUC--------------------------------------------------------------------------------------------------------- l=25 a=1 
--------------------------------------UUAUCUCGCCUACaGAACG---------------------------------------------------------------------------------------------------------------- l=19 a=1 
--------------------------------------UUAUCUCGCCUACGGAACGc--------------------------------------------------------------------------------------------------------------- l=20 a=2 
--------------------------------------UUAUCUCGCCUACGGAACGU--------------------------------------------------------------------------------------------------------------- l=20 a=6 
--------------------------------------UUAUCUCGCCUACGGAACGUC-------------------------------------------------------------------------------------------------------------- l=21 a=4 
--------------------------------------UUAUCUCGCCUACGGAAuGUC-------------------------------------------------------------------------------------------------------------- l=21 a=1 
--------------------------------------UUAcCUCGCCUACGGAACGUCG------------------------------------------------------------------------------------------------------------- l=22 a=1 
--------------------------------------UUAUCUCGCCUACGGAACGUCG------------------------------------------------------------------------------------------------------------- l=22 a=66 
--------------------------------------UUAUCUCGCCUACGGAACGUCa------------------------------------------------------------------------------------------------------------- l=22 a=9 
--------------------------------------UUAUCUCGCCUACaGAACGUCG------------------------------------------------------------------------------------------------------------- l=22 a=1 
--------------------------------------UUAUCUCGCCUACGGAACGUCGG------------------------------------------------------------------------------------------------------------ l=23 a=18 
--------------------------------------UUAUCUCGCCUACGGAACGUCGa------------------------------------------------------------------------------------------------------------ l=23 a=7 
--------------------------------------UUAUCUCGCCUACGGAACGUCGc------------------------------------------------------------------------------------------------------------ l=23 a=2 
--------------------------------------UUAUCUCGCCUACGGAACGUCGu------------------------------------------------------------------------------------------------------------ l=23 a=1 
--------------------------------------UUAUCUCGCCUACGGAACGUuGG------------------------------------------------------------------------------------------------------------ l=23 a=1 
--------------------------------------UUAUCUCGCCUACGGAACGUCcG------------------------------------------------------------------------------------------------------------ l=23 a=1 
--------------------------------------UUAUCUCGCCUACGGAACGUCGaA----------------------------------------------------------------------------------------------------------- l=24 a=1 
--------------------------------------UUAUCUCGCCUACGGAACGUCGGA----------------------------------------------------------------------------------------------------------- l=24 a=33 
--------------------------------------UUAUCUCaCCUACGGAACGUCGGA----------------------------------------------------------------------------------------------------------- l=24 a=1 
--------------------------------------UUAUCUCGCCUACaGAACGUCGGA----------------------------------------------------------------------------------------------------------- l=24 a=1 
--------------------------------------UUAUCUCGCCUACGGAACGUCGGAa---------------------------------------------------------------------------------------------------------- l=25 a=1 
-------------------------------------AUUAUCUCGCCUACGGAACGU--------------------------------------------------------------------------------------------------------------- l=21 a=5 
-------------------------------------AUUAUCUCGCCUACGGAACGUC-------------------------------------------------------------------------------------------------------------- l=22 a=1 
-------------------------------------gUUAUCUCGCCUACGGAACGUC-------------------------------------------------------------------------------------------------------------- l=22 a=1 
-------------------------------------AUUAUCUCGCCUACGGAACGUCG------------------------------------------------------------------------------------------------------------- l=23 a=3 
-------------------------------------AUUAUCUCGCCUACGGAACGUCa------------------------------------------------------------------------------------------------------------- l=23 a=1 
-------------------------------------AUUAUCUCGCCUACGGAACGUCGG------------------------------------------------------------------------------------------------------------ l=24 a=2 
-------------------------------------AUUAUCUCGCCUACGGAACGUCGGA----------------------------------------------------------------------------------------------------------- l=25 a=2 
-------------------------------------AUUAUCUCGCCUACGGAACGUCGGAUCGu------------------------------------------------------------------------------------------------------- l=29 a=1 
------------------------------------CAUUAUCUCGCCUACGGAACG---------------------------------------------------------------------------------------------------------------- l=21 a=1 
------------------------------------CAUUAUCUCGCCUACGGAACGUCG------------------------------------------------------------------------------------------------------------- l=24 a=6 
------------------------------------CAUUAUCUCGCCUACGGAACGUCGGA----------------------------------------------------------------------------------------------------------- l=26 a=1 
-----------------------------------GCAUUAUCUCGCCUACGGAACu---------------------------------------------------------------------------------------------------------------- l=22 a=2 
-----------------------------------GCAUUAUCUCGCCUACGGAACc---------------------------------------------------------------------------------------------------------------- l=22 a=2 
---------------------------------UGGCAUUAUCUCGCCUACGGAAC----------------------------------------------------------------------------------------------------------------- l=23 a=2 
---------------------------------UGGCAUUAUCUCGCaUACGGAACG---------------------------------------------------------------------------------------------------------------- l=24 a=1 
------UCACCGUGUUGAAAUGUCCCCCa-------------------------------------------------------------------------------------------------------------------------------------------- l=23 a=1 
------UCACCGUGUUGAAAUGUCCCCCC-------------------------------------------------------------------------------------------------------------------------------------------- l=23 a=1 
------UCACCGUGUUGAAAUGUCCCCCCa------------------------------------------------------------------------------------------------------------------------------------------- l=24 a=1 
---AAGUCACCGUGUUGAAAUGUCC------------------------------------------------------------------------------------------------------------------------------------------------ l=22 a=2 
---AAGUCACCGUGUUGAAAUGUCCC----------------------------------------------------------------------------------------------------------------------------------------------- l=23 a=1 
-ACAAGUCACCGUGUUGAAAUGUu------------------------------------------------------------------------------------------------------------------------------------------------- l=23 a=1 

mb-01011
ax-1001011
ku-01
ss-101110001100
fn-101
```
