## Supplementary material for "Comprehensive re-analysis of hairpin RNAs in fungi reveals ancestral links": File S1: PID1156.milR24.SRR8054057.txt

```
species:   Comil
pid:       PID1156
parent:    milR24
paralog:   
locus:     NW_006271974.1:1547590-1547758
matures:   ['GAACUGGCAACGCGACACCGUGGG', 'CACCGUGUUGAAAUGUCCCCCCUU']
srr:       SRR8054057
genome:    /Users/jax/+Genomes/Fungal_genomes/Comil.GCF_000225605.1_CmilitarisCM01_v01_genomic.fa
alignment: /media/data/njohnson/+SeqLibraries/FunHP_libraries/Shao2019-xf.SRR8054057.cram
call:      samtools view /media/data/njohnson/+SeqLibraries/FunHP_libraries/Shao2019-xf.SRR8054057.cram NW_006271974.1:1547590-1547758

29 out of bounds
335 alignments
5 proper strand
2 stranded perfect matches

             **********************                                                                                                   **********************             
AACAAGUCACCGUGUUGAAAUGUCCCCCCUUCUUGGCAUUAUCUCGCCUACGGAACGUCGGAUCGAGGUGAGUCGACCGACCGUGCGAGAAAUUUCCUAUAUCCAAGGGUUUCUUCUCUUCUGAGCGAGUUCCCCGAGAGGAACUGGCAACGCGACACCGUGGGAGGUU
(((...((((.((((((...((((....((((((((......(((((...(((((.(((((.((((......))))))))).....(((((....(((........)))....)))))))))).)))))....))))))))....))))...)))))).))))...)))
--------------------------------------------------------------------------------------------------------------------------------------------GAACUGGCAACGCGACACCGUGGG----- l=24 a=0 c
-------CACCGUGUUGAAAUGUCCCCCCUU------------------------------------------------------------------------------------------------------------------------------------------ l=24 a=0 c*
----------------------------------------------------------------------------------------------------------------------------------------AGAGGAACUGGCAACGCGAC------------- l=20 a=1 ma
---------------UGAAAUGUCCCCCCUUCUUG-------------------------------------------------------------------------------------------------------------------------------------- l=20 a=0 ma*

----------------------------------------------------------------------------------------------------------------------------------------AGAGGAACUGGCAACGCGAC------------- l=20 a=1 (ma)
----------------------------------------------------------------------------------------------------------------------------------------AGAGGAACUGGCAACGuGACACCG--------- l=24 a=1 
--------------------------------------------------------------------------------------------------------------------UCUUCUGAGCGAGUUCCCCGA-------------------------------- l=21 a=1 
-----------------------------------------UCUCGCCUACGGAACGUCGa------------------------------------------------------------------------------------------------------------ l=20 a=1 
-----------------------------------GCAUUAUCUCGCCUACGGAACc---------------------------------------------------------------------------------------------------------------- l=22 a=1 

mb-01011
ax-1001011
ku-01
ss-100111001100
fn-101
```
