## Supplementary material for "Comprehensive re-analysis of hairpin RNAs in fungi reveals ancestral links": File S1: PID1156.milR24.SRR8054058.txt

```
species:   Comil
pid:       PID1156
parent:    milR24
paralog:   
locus:     NW_006271974.1:1547590-1547758
matures:   ['GAACUGGCAACGCGACACCGUGGG', 'CACCGUGUUGAAAUGUCCCCCCUU']
srr:       SRR8054058
genome:    /Users/jax/+Genomes/Fungal_genomes/Comil.GCF_000225605.1_CmilitarisCM01_v01_genomic.fa
alignment: /media/data/njohnson/+SeqLibraries/FunHP_libraries/Shao2019-xf.SRR8054058.cram
call:      samtools view /media/data/njohnson/+SeqLibraries/FunHP_libraries/Shao2019-xf.SRR8054058.cram NW_006271974.1:1547590-1547758

72 out of bounds
536 alignments
7 proper strand
5 stranded perfect matches

         ************************                                                                                                       ************************         
AACAAGUCACCGUGUUGAAAUGUCCCCCCUUCUUGGCAUUAUCUCGCCUACGGAACGUCGGAUCGAGGUGAGUCGACCGACCGUGCGAGAAAUUUCCUAUAUCCAAGGGUUUCUUCUCUUCUGAGCGAGUUCCCCGAGAGGAACUGGCAACGCGACACCGUGGGAGGUU
(((...((((.((((((...((((....((((((((......(((((...(((((.(((((.((((......))))))))).....(((((....(((........)))....)))))))))).)))))....))))))))....))))...)))))).))))...)))
--------------------------------------------------------------------------------------------------------------------------------------------GAACUGGCAACGCGACACCGUGGG----- l=24 a=0 c
-------CACCGUGUUGAAAUGUCCCCCCUU------------------------------------------------------------------------------------------------------------------------------------------ l=24 a=0 c*
---------------------------------------------------------------------------------------------------------AGGGUUUCUUCUCUUCUGAGCGAGUU-------------------------------------- l=26 a=1 ma
-------CACCGUGUUGAAAUGUCCCCCCUU------------------------------------------------------------------------------------------------------------------------------------------ l=24 a=0 ma*

---------------------------------------------------------------------------------------------------------AGGGUUUCUUCUCUUCUGAGCGAGUU-------------------------------------- l=26 a=1 (ma)
-------------------------------------------------------------------------------ACCGUGCGAGAAAUUUCCUAUAUC------------------------------------------------------------------ l=24 a=1 
----------------------------------------------------------------GAGGUGAGUCGACCGACCGUGa----------------------------------------------------------------------------------- l=22 a=2 
---------------------------------------------------------UCGGAUCGAGGUGAGUCGACC------------------------------------------------------------------------------------------- l=21 a=1 
---------------------------------------UAUCUCGCCUACGGAACGUC-------------------------------------------------------------------------------------------------------------- l=20 a=1 
---------------------------------------UAUCUCGCCUACGGAACGUCGGA----------------------------------------------------------------------------------------------------------- l=23 a=1 

mb-00011
ax-1001001
ku-01
ss-100011001100
fn-001
```
