## Supplementary material for "Comprehensive re-analysis of hairpin RNAs in fungi reveals ancestral links": File S1: PID1156.milR24.SRR8054059.txt

```
species:   Comil
pid:       PID1156
parent:    milR24
paralog:   
locus:     NW_006271974.1:1547590-1547758
matures:   ['GAACUGGCAACGCGACACCGUGGG', 'CACCGUGUUGAAAUGUCCCCCCUU']
srr:       SRR8054059
genome:    /Users/jax/+Genomes/Fungal_genomes/Comil.GCF_000225605.1_CmilitarisCM01_v01_genomic.fa
alignment: /media/data/njohnson/+SeqLibraries/FunHP_libraries/Shao2019-xf.SRR8054059.cram
call:      samtools view /media/data/njohnson/+SeqLibraries/FunHP_libraries/Shao2019-xf.SRR8054059.cram NW_006271974.1:1547590-1547758

153 out of bounds
983 alignments
4 proper strand
3 stranded perfect matches

          ***********************                                                                                                       ***********************          
AACAAGUCACCGUGUUGAAAUGUCCCCCCUUCUUGGCAUUAUCUCGCCUACGGAACGUCGGAUCGAGGUGAGUCGACCGACCGUGCGAGAAAUUUCCUAUAUCCAAGGGUUUCUUCUCUUCUGAGCGAGUUCCCCGAGAGGAACUGGCAACGCGACACCGUGGGAGGUU
(((...((((.((((((...((((....((((((((......(((((...(((((.(((((.((((......))))))))).....(((((....(((........)))....)))))))))).)))))....))))))))....))))...)))))).))))...)))
--------------------------------------------------------------------------------------------------------------------------------------------GAACUGGCAACGCGACACCGUGGG----- l=24 a=0 c
-------CACCGUGUUGAAAUGUCCCCCCUU------------------------------------------------------------------------------------------------------------------------------------------ l=24 a=0 c*
------------------------------------------------------------------------------------------------------------------------------------------AGGAACUGGCAACGCGACACC---------- l=21 a=1 ma
------------UGUUGAAAUGUCCCCCCUUCU---------------------------------------------------------------------------------------------------------------------------------------- l=21 a=0 ma*

------------------------------------------------------------------------------------------------------------------------------------------AGGAACUGGCAACGCGACACC---------- l=21 a=1 (ma)
----------------------------------------------------------------GAGGUGAGUCGACCGACCGUaC----------------------------------------------------------------------------------- l=22 a=1 
--------------------------------------------------------------UCGAGGUGAGUCGACCGACCGUGC----------------------------------------------------------------------------------- l=24 a=1 
------------------------------------CAUUAUCUCGCCUACGGAACGUCG------------------------------------------------------------------------------------------------------------- l=24 a=1 

mb-01011
ax-1001011
ku-01
ss-100111001100
fn-001
```
