## Supplementary material for "Comprehensive re-analysis of hairpin RNAs in fungi reveals ancestral links": File S1: PID1156.milR24.SRR8054060.txt

```
species:   Comil
pid:       PID1156
parent:    milR24
paralog:   
locus:     NW_006271974.1:1547590-1547758
matures:   ['GAACUGGCAACGCGACACCGUGGG', 'CACCGUGUUGAAAUGUCCCCCCUU']
srr:       SRR8054060
genome:    /Users/jax/+Genomes/Fungal_genomes/Comil.GCF_000225605.1_CmilitarisCM01_v01_genomic.fa
alignment: /media/data/njohnson/+SeqLibraries/FunHP_libraries/Shao2019-xf.SRR8054060.cram
call:      samtools view /media/data/njohnson/+SeqLibraries/FunHP_libraries/Shao2019-xf.SRR8054060.cram NW_006271974.1:1547590-1547758

240 out of bounds
3770 alignments
750 proper strand
548 stranded perfect matches

         ************************                                                                                                       ************************         
AACAAGUCACCGUGUUGAAAUGUCCCCCCUUCUUGGCAUUAUCUCGCCUACGGAACGUCGGAUCGAGGUGAGUCGACCGACCGUGCGAGAAAUUUCCUAUAUCCAAGGGUUUCUUCUCUUCUGAGCGAGUUCCCCGAGAGGAACUGGCAACGCGACACCGUGGGAGGUU
(((...((((.((((((...((((....((((((((......(((((...(((((.(((((.((((......))))))))).....(((((....(((........)))....)))))))))).)))))....))))))))....))))...)))))).))))...)))
--------------------------------------------------------------------------------------------------------------------------------------------GAACUGGCAACGCGACACCGUGGG----- l=24 a=0 c
-------CACCGUGUUGAAAUGUCCCCCCUU------------------------------------------------------------------------------------------------------------------------------------------ l=24 a=0 c*
--------------------------------------UUAUCUCGCCUACGGAACGUCG------------------------------------------------------------------------------------------------------------- l=22 a=68 ma
-------CACCGUGUUGAAAUGUCCCCCCUU------------------------------------------------------------------------------------------------------------------------------------------ l=24 a=0 ma*

------------------------------------------------------------------------------------------------------------------------------------------------UGGCAACGCGACACCGUGGG----- l=20 a=2 
------------------------------------------------------------------------------------------------------------------------------------------------UGGCAACGCGACACCGUGGa----- l=20 a=1 
------------------------------------------------------------------------------------------------------------------------------------------------UGGCAACGCGACACCGUGGGA---- l=21 a=5 
------------------------------------------------------------------------------------------------------------------------------------------------UGGCAACGCGACACCGUGGGAG--- l=22 a=3 
------------------------------------------------------------------------------------------------------------------------------------------------UGGCAACGCGACACCGUGGGAc--- l=22 a=2 
------------------------------------------------------------------------------------------------------------------------------------------------UGGCAACGCGACACCGUGGGAGa-- l=23 a=2 
------------------------------------------------------------------------------------------------------------------------------------------------UGGCAACGCGACACCGUGGGAGu-- l=23 a=1 
------------------------------------------------------------------------------------------------------------------------------------------------UGGCAACGCGACACCGUGGGAGG-- l=23 a=1 
------------------------------------------------------------------------------------------------------------------------------------------------UGGCAACGCGACACCGUGGGAGGa- l=24 a=2 
------------------------------------------------------------------------------------------------------------------------------------------------UGGCAACGCGACACCGUGGGAGaU- l=24 a=1 
------------------------------------------------------------------------------------------------------------------------------------------------UGGCAACGCGACACCGUGGGAGGU- l=24 a=1 
---------------------------------------------------------------------------------------------------------------------------------------------AACUGGCAACGCGACACCGUGGaA---- l=24 a=1 
------------------------------------------------------------------------------------------------------------------------------------------AGGAACUGGCAACGCGACAC----------- l=20 a=2 
------------------------------------------------------------------------------------------------------------------------------------------AGGAACUGGCAACGCGACAa----------- l=20 a=1 
------------------------------------------------------------------------------------------------------------------------------------------AGGAACcGGCAACGCGACAC----------- l=20 a=2 
------------------------------------------------------------------------------------------------------------------------------------------AGGAACUGGCAACaCGACACC---------- l=21 a=1 
------------------------------------------------------------------------------------------------------------------------------------------AGGAACUGGCAACGCGACACC---------- l=21 a=4 
------------------------------------------------------------------------------------------------------------------------------------------AGGAACUGGCAACGCGACACu---------- l=21 a=1 
------------------------------------------------------------------------------------------------------------------------------------------AGGAACUGGCAACGCGACACCG--------- l=22 a=43 
------------------------------------------------------------------------------------------------------------------------------------------AGGAACUGGCAACGCGACACCa--------- l=22 a=6 
------------------------------------------------------------------------------------------------------------------------------------------AGGAACUGGCAACGCGACACCc--------- l=22 a=1 
------------------------------------------------------------------------------------------------------------------------------------------AGGAACUGGCAACGCGACACuG--------- l=22 a=1 
------------------------------------------------------------------------------------------------------------------------------------------AaGAACUGGCAACGCGACACCG--------- l=22 a=1 
------------------------------------------------------------------------------------------------------------------------------------------AGGAACUGGCAACGCGACACCGU-------- l=23 a=12 
------------------------------------------------------------------------------------------------------------------------------------------AGGAACUGGCAACGCGACACCGa-------- l=23 a=8 
------------------------------------------------------------------------------------------------------------------------------------------AGGAACUGaCAACGCGACACCGU-------- l=23 a=1 
------------------------------------------------------------------------------------------------------------------------------------------AGGAACUGGCAACGCGACACCGc-------- l=23 a=4 
------------------------------------------------------------------------------------------------------------------------------------------AGGAACUGGCAACGCGACACCGUG------- l=24 a=11 
------------------------------------------------------------------------------------------------------------------------------------------AGGAACUGGCAACGCGACACCGcG------- l=24 a=1 
------------------------------------------------------------------------------------------------------------------------------------------AGGAACUGGCAACGCGACACCGUa------- l=24 a=1 
------------------------------------------------------------------------------------------------------------------------------------------AGGAACUGGCAACGCGACACCGUGa------ l=25 a=1 
----------------------------------------------------------------------------------------------------------------------------------------AGAGGAACUGGCAACGCGgC------------- l=20 a=1 
----------------------------------------------------------------------------------------------------------------------------------------AGAGGAACUGGCAACGCGACA------------ l=21 a=2 
----------------------------------------------------------------------------------------------------------------------------------------AGAGGAACUGGCAACGCGACAC----------- l=22 a=10 
----------------------------------------------------------------------------------------------------------------------------------------AGAGGAACUGGCAACGCGACACC---------- l=23 a=16 
----------------------------------------------------------------------------------------------------------------------------------------AGAGGAACUGGCAACGCGACACu---------- l=23 a=3 
----------------------------------------------------------------------------------------------------------------------------------------AGAGGAACUGGCAACGCGACAaC---------- l=23 a=1 
----------------------------------------------------------------------------------------------------------------------------------------AGAGGAACUGGCAACGCGACACa---------- l=23 a=2 
----------------------------------------------------------------------------------------------------------------------------------------AGAGGAACUGuCAACGCGACACC---------- l=23 a=1 
----------------------------------------------------------------------------------------------------------------------------------------AGAaGAACUGGCAACGCGACACC---------- l=23 a=1 
----------------------------------------------------------------------------------------------------------------------------------------AGAGGAACUGGCAACGCGACACCG--------- l=24 a=36 
----------------------------------------------------------------------------------------------------------------------------------------AGAGGAACUGGCAACGCGACACCa--------- l=24 a=8 
----------------------------------------------------------------------------------------------------------------------------------------AGAGGAACUGGCAACGCGACACCu--------- l=24 a=1 
----------------------------------------------------------------------------------------------------------------------------------------AGAGGAACUGGCAACGCGACACuG--------- l=24 a=1 
----------------------------------------------------------------------------------------------------------------------------------------AGAGGAACUGGCAACGCGACACCc--------- l=24 a=1 
----------------------------------------------------------------------------------------------------------------------------------------AGAGaAACUGGCAACGCGACACCG--------- l=24 a=1 
----------------------------------------------------------------------------------------------------------------------------------------AGAGGAACUGGCAACGCGgCACCG--------- l=24 a=1 
----------------------------------------------------------------------------------------------------------------------------------------AGAGGAACUGGCAACGCGACACCGa-------- l=25 a=1 
----------------------------------------------------------------------------------------------------------------------------------------AGAGGAACUGGCAACGCGACACCGU-------- l=25 a=1 
--------------------------------------------------------------------------------------------------------------------------------------CGAGAGGAACUGGCAACGCGAa------------- l=22 a=1 
--------------------------------------------------------------------------------------------------------------------------------------CGAGAGGAACUGGCAACGCGAC------------- l=22 a=1 
--------------------------------------------------------------------------------------------------------------------------------------CGAGAGGAACUGGCAgCGCGACACC---------- l=25 a=1 
--------------------------------------------------------------------------------------------------------------------------------------CGAGAGGAACUGGCAACGCGACACC---------- l=25 a=3 
-------------------------------------------------------------------------------------------------------------------------------------CCGAGAGGAACUGGCAACGC---------------- l=20 a=1 
-------------------------------------------------------------------------------------------------------------------------------------CCGAGAGGAACUGGCAACGCGA-------------- l=22 a=4 
-------------------------------------------------------------------------------------------------------------------------------------CCGAGAGGAACUGGCAACGCGAC------------- l=23 a=3 
------------------------------------------------------------------------------------------------------------------------------------CCCGAGAGGAACUGGCAACGa---------------- l=21 a=1 
----------------------------------------------------------------------------------------------------------------------------------UCCCCGAGAGGAACUGGCAAC------------------ l=21 a=1 
----------------------------------------------------------------------------------------------------------------------------------UCCCCGAGAGGAACUGGCAACa----------------- l=22 a=3 
----------------------------------------------------------------------------------------------------------------------------------UCCCCGAGAGGAACUGGCAACGC---------------- l=23 a=2 
---------------------------------------------------------------------------------------------------------------------------------UUCCCCGAGAGGAACUGGCAACa----------------- l=23 a=1 
-----------------------------------------------------------------------------------------------------------------------UCUGAGCGAGUUCCCCGAG------------------------------- l=19 a=1 
-----------------------------------------------------------------------------------------------------------------------UCUGAGCGAGUUCCCCGAGA------------------------------ l=20 a=2 
-----------------------------------------------------------------------------------------------------------------------UCUGAGCGAGUUCCCCGAGAG----------------------------- l=21 a=2 
-----------------------------------------------------------------------------------------------------------------------UCUGAGCGAGUUCCCuGAGAGG---------------------------- l=22 a=2 
-----------------------------------------------------------------------------------------------------------------------UCUGAGCGAGUUCCCCGAGAGGA--------------------------- l=23 a=1 
-----------------------------------------------------------------------------------------------------------------------UCUGAGCGAGUUCCCCGAGAGGAA-------------------------- l=24 a=1 
----------------------------------------------------------------------------------------------------------------------UUCUGAGCGAGUUCCCCGAGAc----------------------------- l=22 a=1 
----------------------------------------------------------------------------------------------------------------------UUCUGAGCGAGUUCCCCGAGAGG---------------------------- l=23 a=5 
----------------------------------------------------------------------------------------------------------------------UUCUGAGCGAGUUCCCCGAGAGa---------------------------- l=23 a=1 
----------------------------------------------------------------------------------------------------------------------UUCUGAGCGAGUUCCCCGAGAGu---------------------------- l=23 a=1 
----------------------------------------------------------------------------------------------------------------------UUCUGAGCGAGUUCCCCGAGAGGu--------------------------- l=24 a=1 
----------------------------------------------------------------------------------------------------------------------UUCUGAGCGAGUUCCCCGAGAGGA--------------------------- l=24 a=1 
---------------------------------------------------------------------------------------------------------------------CUUCUGAGCGAGUUCCCCGAa------------------------------- l=21 a=1 
--------------------------------------------------------------------------------------------------------------------UCUUCUGAGCGAGUUCCCCG--------------------------------- l=20 a=3 
--------------------------------------------------------------------------------------------------------------------UCUUCUGAGCGAGUUCCCCGA-------------------------------- l=21 a=2 
--------------------------------------------------------------------------------------------------------------------UCUUCUGAGCGAGUUCCCCGAGA------------------------------ l=23 a=2 
--------------------------------------------------------------------------------------------------------------------UCUUCUGAGCGAGUUCCCCGAGc------------------------------ l=23 a=2 
--------------------------------------------------------------------------------------------------------------------UCUUCUGAGCGAGUUCCCCGAGAGaA--------------------------- l=26 a=1 
------------------------------------------------------------------------------------------------------------------UCUCUUCUGAGCGAGUUCCCCG--------------------------------- l=22 a=1 
------------------------------------------------------------------------------------------------------------------UCUCUUCUGAGCGAGUUCCCCGc-------------------------------- l=23 a=1 
------------------------------------------------------------------------------------------------------------------UCUCUUCUGAGCGAGUUCCCCGAG------------------------------- l=24 a=2 
-----------------------------------------------------------------------------------------------------------------UUCUCUUCUGAGCGAGUUCCCC---------------------------------- l=22 a=3 
-----------------------------------------------------------------------------------------------------------------UUCUCUUCUGAGCGAGUUCCCCu--------------------------------- l=23 a=1 
-------------------------------------------------------------------------------------------------------------UUUCUUCUCUUCUGAGCG------------------------------------------ l=18 a=1 
-------------------------------------------------------------------------------------------------------------UUUCUUCUCUUCUGAGCGAG---------------------------------------- l=20 a=6 
-------------------------------------------------------------------------------------------------------------UUUCUUCUCUUCUGAGCGAGa--------------------------------------- l=21 a=1 
-------------------------------------------------------------------------------------------------------------UUUCUUCUCUUCUGAGCGAGUU-------------------------------------- l=22 a=1 
-------------------------------------------------------------------------------------------------------------UUUCUUCUCUUCUGAGCGAGUUC------------------------------------- l=23 a=1 
---------------------------------------------------------------------------------------------------------AGGGUUUCUUCUCUUCUGAGC------------------------------------------- l=21 a=1 
---------------------------------------------------------------------------------------------------------AGGGUUUCUUCUCUUCUGAGCG------------------------------------------ l=22 a=2 
---------------------------------------------------------------------------------------------------------AGGGUUUCUUCUCUUCUGAGCGA----------------------------------------- l=23 a=10 
---------------------------------------------------------------------------------------------------------AGGGUUUCUUCUCUUCUGAGCGc----------------------------------------- l=23 a=1 
---------------------------------------------------------------------------------------------------------AGGGUUUCUUCUCUUCUGAGCGAG---------------------------------------- l=24 a=1 
---------------------------------------------------------------------------------------------------------AGGGUUUCUUCUCUUCUGAGCGAGUa-------------------------------------- l=26 a=1 
--------------------------------------------------------------------------------------------------------AAGGGUUUCUUCUCUUCUGAGC------------------------------------------- l=22 a=1 
--------------------------------------------------------------------------------------------------------AAGGGUUUCUUCUCUUCUGAGCGA----------------------------------------- l=24 a=3 
--------------------------------------------------------------------------------------------------------AAGGGUUUCUUCUCUUCUGAGCGAa---------------------------------------- l=25 a=4 
--------------------------------------------------------------------------------------------------------AAGGGUUUCUUCUCUUCUGAGCGAG---------------------------------------- l=25 a=1 
-------------------------------------------------------------------------------------------------------CAAGGGUUUCUUCUCUUCUGAGCGAG---------------------------------------- l=26 a=1 
-----------------------------------------------------------------------------------------------------UCCAAGGGUUUCUUCUCUUCUGAc-------------------------------------------- l=24 a=1 
-------------------------------------------------------------------------------ACCGUGCGAGAAAUUUCCUAUAUC------------------------------------------------------------------ l=24 a=2 
---------------------------------------------------------------------------ACCGACCGUGCGAGAAAUUUCCU----------------------------------------------------------------------- l=23 a=3 
---------------------------------------------------------------------------ACCGACCGUGCGAGAAAUUUCCa----------------------------------------------------------------------- l=23 a=1 
---------------------------------------------------------------------------ACCGACCGUGCGAGAAAUUUCCUA---------------------------------------------------------------------- l=24 a=1 
-------------------------------------------------------------------------CGACCGACCGUGCGAGAAAUUUCCUA---------------------------------------------------------------------- l=26 a=1 
------------------------------------------------------------------------UCGACCGACCGUGCGAGAAAUUUC------------------------------------------------------------------------- l=24 a=1 
--------------------------------------------------------------------UGAGUCGACCGACCGUGCG---------------------------------------------------------------------------------- l=19 a=1 
--------------------------------------------------------------------UGAGUCGACCGACCGUGCGAG-------------------------------------------------------------------------------- l=21 a=4 
--------------------------------------------------------------------UGAGUCGACCGACCGUGCGAGA------------------------------------------------------------------------------- l=22 a=12 
--------------------------------------------------------------------UGAGUCGACCGACCGcGCGAGA------------------------------------------------------------------------------- l=22 a=1 
--------------------------------------------------------------------UGAGUCGACCGACCGUGCGAGAc------------------------------------------------------------------------------ l=23 a=1 
--------------------------------------------------------------------UGAGUCGAuCGACCGUGCGAGAA------------------------------------------------------------------------------ l=23 a=1 
--------------------------------------------------------------------UGAGUCGACCGACCGUGCGAGAA------------------------------------------------------------------------------ l=23 a=1 
--------------------------------------------------------------------UGAGUCGACCGACCGUGCGAGAAA----------------------------------------------------------------------------- l=24 a=4 
--------------------------------------------------------------------UGAGUCGACCGACCGUGCGAGAAAa---------------------------------------------------------------------------- l=25 a=1 
-----------------------------------------------------------------AGGUGAGUCGACCGACCGUGCGc--------------------------------------------------------------------------------- l=23 a=1 
-----------------------------------------------------------------AGGUGAGUCGACCGACCGUGCGAaA------------------------------------------------------------------------------- l=25 a=3 
----------------------------------------------------------------GAGGUGAGUCGACCGACCGUGa----------------------------------------------------------------------------------- l=22 a=4 
----------------------------------------------------------------GAGGUGAGUCGACCGACCGUGC----------------------------------------------------------------------------------- l=22 a=3 
----------------------------------------------------------------GAGGUGAGUCGACCGACCGUaC----------------------------------------------------------------------------------- l=22 a=2 
--------------------------------------------------------------UCGAGGUGAGUCGACCGACC--------------------------------------------------------------------------------------- l=20 a=1 
--------------------------------------------------------------UCGAGGUGAGUCGACCGACCGUG------------------------------------------------------------------------------------ l=23 a=5 
--------------------------------------------------------------UCGAGGUGAGUCGACCGACCGUGC----------------------------------------------------------------------------------- l=24 a=28 
--------------------------------------------------------------UCGAGGUGAGUCGACCGACCGUGa----------------------------------------------------------------------------------- l=24 a=5 
--------------------------------------------------------------UCGAGGUGAGUCGACCGACCGUGu----------------------------------------------------------------------------------- l=24 a=3 
--------------------------------------------------------------UCGAGGUGAGUCGACCGAgCGUGC----------------------------------------------------------------------------------- l=24 a=1 
--------------------------------------------------------------UCGAGGUGAGUCGACCGACCGUGCa---------------------------------------------------------------------------------- l=25 a=1 
---------------------------------------------------------UCGGAUCGAGGUGAGUCa---------------------------------------------------------------------------------------------- l=18 a=1 
---------------------------------------------------------UCGGAUCGAGGUGAGUCG---------------------------------------------------------------------------------------------- l=18 a=2 
---------------------------------------------------------UCGGAUCGAGGUGAGUCGA--------------------------------------------------------------------------------------------- l=19 a=1 
---------------------------------------------------------UCGGAUCGAGGUGAGUCGAC-------------------------------------------------------------------------------------------- l=20 a=2 
---------------------------------------------------------UCGGAUCGAGGUGAGUCGACa------------------------------------------------------------------------------------------- l=21 a=1 
---------------------------------------------------------UCGGAUCGAGGUGAGUCGACC------------------------------------------------------------------------------------------- l=21 a=2 
------------------------------------------------------ACGUCGGAUCGAGGUGAGU------------------------------------------------------------------------------------------------ l=19 a=1 
------------------------------------------------------ACGUCGGAUCGAGGUGAGUCGAa-------------------------------------------------------------------------------------------- l=23 a=2 
-----------------------------------------------------AACGUCGGAUCGAGGUGAGa------------------------------------------------------------------------------------------------ l=20 a=1 
-----------------------------------------------------AACGUCGGAUCGAGGUGAGUCa---------------------------------------------------------------------------------------------- l=22 a=1 
-----------------------------------------------------AACGUCGGAUCGAGGUGAGUCG---------------------------------------------------------------------------------------------- l=22 a=3 
-----------------------------------------------------AACGUCGGAUCGAGGUGAGUCGA--------------------------------------------------------------------------------------------- l=23 a=3 
----------------------------------------------------GAACGUCGGAUCGAGGUGAGc------------------------------------------------------------------------------------------------ l=21 a=1 
---------------------------------------------------GGAACGUCGGAUCGAGGUG--------------------------------------------------------------------------------------------------- l=19 a=1 
---------------------------------------------------GGAACGUCGGAUCGAGGUGAGc------------------------------------------------------------------------------------------------ l=22 a=1 
---------------------------------------------------GGAACGUCGGAUCGAGGUGAGcC----------------------------------------------------------------------------------------------- l=23 a=1 
--------------------------------------------------CGGAACGUCGGAUCGAGGUG--------------------------------------------------------------------------------------------------- l=20 a=1 
-------------------------------------------------ACGGAACGUCGGAUCGAGGUG--------------------------------------------------------------------------------------------------- l=21 a=1 
-------------------------------------------------ACGGAACGUCGGAUCGAGGUGA-------------------------------------------------------------------------------------------------- l=22 a=1 
-------------------------------------------------ACGGAACGUCGGAUCGAGGUGAc------------------------------------------------------------------------------------------------- l=23 a=4 
-------------------------------------------------ACGGAACGUCGGAUCGAGGUGAa------------------------------------------------------------------------------------------------- l=23 a=1 
-------------------------------------------------ACGGAACGUCGGAUCGAGGUGAGU------------------------------------------------------------------------------------------------ l=24 a=1 
------------------------------------------------UACGGAACGUCGGAUCGA------------------------------------------------------------------------------------------------------- l=18 a=2 
------------------------------------------------UACGGAACGUCGGAUCGAG------------------------------------------------------------------------------------------------------ l=19 a=6 
------------------------------------------------UACGGAACGUCGGAUCGgGG----------------------------------------------------------------------------------------------------- l=20 a=1 
------------------------------------------------UACGGAACGUCGGAUCGAGG----------------------------------------------------------------------------------------------------- l=20 a=7 
------------------------------------------------UACGGAACGUCGGAUCGAGa----------------------------------------------------------------------------------------------------- l=20 a=3 
------------------------------------------------UACGGAACGUCGGAUCGAGGa---------------------------------------------------------------------------------------------------- l=21 a=4 
------------------------------------------------UACGGAACGUCGGAUCGAGGU---------------------------------------------------------------------------------------------------- l=21 a=7 
------------------------------------------------UACGGAACGUCGGAUCaAGGU---------------------------------------------------------------------------------------------------- l=21 a=1 
------------------------------------------------UACGGAACGUCGGAUCGAGGUG--------------------------------------------------------------------------------------------------- l=22 a=16 
------------------------------------------------UACaGAACGUCGGAUCGAGGUG--------------------------------------------------------------------------------------------------- l=22 a=1 
------------------------------------------------UACGGAACGUCGGAUCGAGGUc--------------------------------------------------------------------------------------------------- l=22 a=1 
------------------------------------------------UACGGAACGUCGGAUCGAGGUa--------------------------------------------------------------------------------------------------- l=22 a=9 
------------------------------------------------UACGGAACGUCGGAUCGAGGaG--------------------------------------------------------------------------------------------------- l=22 a=1 
------------------------------------------------UACGGAACGUCGGAUCGAGGUGA-------------------------------------------------------------------------------------------------- l=23 a=3 
------------------------------------------------UACGGAACGUCGGAUCGAGGUGAG------------------------------------------------------------------------------------------------- l=24 a=3 
------------------------------------------------UACGGAACGUCGGAUCGAGGUGAc------------------------------------------------------------------------------------------------- l=24 a=1 
------------------------------------------------UACGGAACGUCGGAUCGAGGUGAGU------------------------------------------------------------------------------------------------ l=25 a=4 
-------------------------------------------UCGCCUACGGAACGUCGGA----------------------------------------------------------------------------------------------------------- l=19 a=2 
-------------------------------------------UCGCCUACGGAACGUCGGAUCG-------------------------------------------------------------------------------------------------------- l=22 a=2 
-------------------------------------------UCGCCUACGGAACGUCGGAUCa-------------------------------------------------------------------------------------------------------- l=22 a=1 
-------------------------------------------UCGCCUACGGAACGUCGGAUCGA------------------------------------------------------------------------------------------------------- l=23 a=7 
-------------------------------------------UCGCCUACGGAACGUCGGAUCGAa------------------------------------------------------------------------------------------------------ l=24 a=1 
-----------------------------------------UCUCGCCUACGGAACGUCG------------------------------------------------------------------------------------------------------------- l=19 a=1 
-----------------------------------------UCUCGCCUACGGAACGUCGGA----------------------------------------------------------------------------------------------------------- l=21 a=9 
-----------------------------------------UCUCGCCUACGGAACGUCGGAc---------------------------------------------------------------------------------------------------------- l=22 a=1 
-----------------------------------------UCUCGCCUACGGAACGUCGGAUC--------------------------------------------------------------------------------------------------------- l=23 a=2 
-----------------------------------------UCUCGCCUACGGAACGUCGGAUCG-------------------------------------------------------------------------------------------------------- l=24 a=1 
----------------------------------------AUCUCGCCUACGGAACGUCGGAa---------------------------------------------------------------------------------------------------------- l=23 a=1 
---------------------------------------UAUCUCGCCUACGGAACG---------------------------------------------------------------------------------------------------------------- l=18 a=1 
---------------------------------------UAUCUCGCCUACGGAACGUu-------------------------------------------------------------------------------------------------------------- l=20 a=1 
---------------------------------------UAUCUCGCCUACGGAACGUC-------------------------------------------------------------------------------------------------------------- l=20 a=1 
---------------------------------------UAUCUCGCCUACGGAACGUCG------------------------------------------------------------------------------------------------------------- l=21 a=18 
---------------------------------------UAUCcCGCCUACGGAACGUCG------------------------------------------------------------------------------------------------------------- l=21 a=5 
---------------------------------------UAUCUCGCCUACGGAACGcCG------------------------------------------------------------------------------------------------------------- l=21 a=1 
---------------------------------------UAUCUCGCCUACGGAACGUCa------------------------------------------------------------------------------------------------------------- l=21 a=3 
---------------------------------------UAUCUCGCCUACGGAACGUCu------------------------------------------------------------------------------------------------------------- l=21 a=2 
---------------------------------------UAUCUCGCCUACGGAACGUCGG------------------------------------------------------------------------------------------------------------ l=22 a=15 
---------------------------------------UAUCUCGCCUACGGAACGUCGc------------------------------------------------------------------------------------------------------------ l=22 a=2 
---------------------------------------UAUCUCGCCUACGGAACGUCGu------------------------------------------------------------------------------------------------------------ l=22 a=1 
---------------------------------------UAUCUCGCCUACGGAACGUCGa------------------------------------------------------------------------------------------------------------ l=22 a=3 
---------------------------------------UAUCUCGCCUACaGAACGUCGG------------------------------------------------------------------------------------------------------------ l=22 a=1 
---------------------------------------UAUCUCGCCUACGGAACGUCGGA----------------------------------------------------------------------------------------------------------- l=23 a=10 
---------------------------------------UAUCUCGCCUACGGAACGUCGGAa---------------------------------------------------------------------------------------------------------- l=24 a=1 
---------------------------------------UAUCUCGCCUACGGAACGUCGGAUC--------------------------------------------------------------------------------------------------------- l=25 a=1 
--------------------------------------UUAUCUCGCCUACGGAACGU--------------------------------------------------------------------------------------------------------------- l=20 a=3 
--------------------------------------UUAUCUCGCCUACGGAACGg--------------------------------------------------------------------------------------------------------------- l=20 a=1 
--------------------------------------UUAUCUCGCCUACGGAACGUC-------------------------------------------------------------------------------------------------------------- l=21 a=1 
--------------------------------------UUAUCUCGCCUACGGAACGUCG------------------------------------------------------------------------------------------------------------- l=22 a=68 (ma)
--------------------------------------UUAUCUCGCCUACGGAACGUCa------------------------------------------------------------------------------------------------------------- l=22 a=5 
--------------------------------------UUAUCUCGCCUACGGAACGaCG------------------------------------------------------------------------------------------------------------- l=22 a=1 
--------------------------------------UUAUCUCGCCUAuGGAACGUCG------------------------------------------------------------------------------------------------------------- l=22 a=1 
--------------------------------------UUAUCUCGCCUACaGAACGUCG------------------------------------------------------------------------------------------------------------- l=22 a=1 
--------------------------------------UUAUCcCGCCUACGGAACGUCGG------------------------------------------------------------------------------------------------------------ l=23 a=1 
--------------------------------------UUAUCUCGCCUACGGAACGUCGG------------------------------------------------------------------------------------------------------------ l=23 a=13 
--------------------------------------UUAUCUCGCCUACGGAACGUCGc------------------------------------------------------------------------------------------------------------ l=23 a=1 
--------------------------------------UUAUCUCGCCUACGGAACGUCGa------------------------------------------------------------------------------------------------------------ l=23 a=2 
--------------------------------------UUAUCUCGCCUACGGAACGUCGGA----------------------------------------------------------------------------------------------------------- l=24 a=26 
--------------------------------------UUAUCUCGCCUACGGAACGUCGaA----------------------------------------------------------------------------------------------------------- l=24 a=1 
--------------------------------------UUAUuUCGCCUACGGAACGUCGGA----------------------------------------------------------------------------------------------------------- l=24 a=1 
--------------------------------------UUAUCUCcCCUACGGAACGUCGGA----------------------------------------------------------------------------------------------------------- l=24 a=1 
-------------------------------------AUUAUCUCGCCUACGGAACGUCu------------------------------------------------------------------------------------------------------------- l=23 a=1 
-------------------------------------AUUAUCUCGCCUACGGAACGUCG------------------------------------------------------------------------------------------------------------- l=23 a=3 
-------------------------------------AUUAUCUCGCCUACGGAACGUCGG------------------------------------------------------------------------------------------------------------ l=24 a=5 
------------------------------------CAUUAUCUCGCCUACGGAACGU--------------------------------------------------------------------------------------------------------------- l=22 a=1 
------------------------------------CAUUAUCUCGCCUACGaAACGU--------------------------------------------------------------------------------------------------------------- l=22 a=1 
------------------------------------CAUUAUCUCGCCUACGGAACGc--------------------------------------------------------------------------------------------------------------- l=22 a=1 
-----------------------------------GCAUUAUCUCGCCUACGGAACc---------------------------------------------------------------------------------------------------------------- l=22 a=1 
-----------------------------------GCAUUAUCUCGCCUACGGAACu---------------------------------------------------------------------------------------------------------------- l=22 a=1 
---------------------------CCUUCUUGGCAUUAUCUCGaC------------------------------------------------------------------------------------------------------------------------- l=21 a=2 
---------------UGAAAUGUCCCCCCUUCUUGGCAaU--------------------------------------------------------------------------------------------------------------------------------- l=25 a=1 
--------ACCGUGUUGAAAUGUCCCCCC-------------------------------------------------------------------------------------------------------------------------------------------- l=21 a=2 
------UCACCGUGUUGAAAUGUCCCCC--------------------------------------------------------------------------------------------------------------------------------------------- l=22 a=1 
------UCACCGUGUcGAAAUGUCCCCCC-------------------------------------------------------------------------------------------------------------------------------------------- l=23 a=1 
------UCACCGUGUUGAAAUGUCCCCCC-------------------------------------------------------------------------------------------------------------------------------------------- l=23 a=2 
----AGUCACCGUGUUGAAAUGUCa------------------------------------------------------------------------------------------------------------------------------------------------ l=21 a=1 
----AGUCACCGUGUUGAAAUGUCCuC---------------------------------------------------------------------------------------------------------------------------------------------- l=23 a=1 

mb-00011
ax-1001011
ku-01
ss-101111001100
fn-101
```
