## Supplementary material for "Comprehensive re-analysis of hairpin RNAs in fungi reveals ancestral links": File S1: PID1157.milR25.SRR8054055.txt

```
species:   Comil
pid:       PID1157
parent:    milR25
paralog:   
locus:     NW_006271974.1:1610001-1610065
matures:   ['ACAGGACUGGUGGGCGGUAUA', 'UACUUCCCUCCGGUCCAUCAU']
srr:       SRR8054055
genome:    /Users/jax/+Genomes/Fungal_genomes/Comil.GCF_000225605.1_CmilitarisCM01_v01_genomic.fa
alignment: /media/data/njohnson/+SeqLibraries/FunHP_libraries/Shao2019-xf.SRR8054055.cram
call:      samtools view /media/data/njohnson/+SeqLibraries/FunHP_libraries/Shao2019-xf.SRR8054055.cram NW_006271974.1:1610001-1610065

56 out of bounds
760 alignments
735 proper strand
29 stranded perfect matches

  **********************              *************************  
CACCCCUGUACUUCCCUCCGGUCCAUCAUUCGCAAACAGGACUGGUGGGCGGUAUAGGCAUGGUG
((((((((((((.(((.(((((((..............))))))).))).))))))))...))))
-----------------------------------ACAGGACUGGUGGGCGGUAUA--------- l=21 a=0 c
--------UACUUCCCUCCGGUCCAUCAU------------------------------------ l=21 a=0 c*
---------------------UCCAUCAUUCGCAAACAGGACUG--------------------- l=23 a=5 ma
--------UACUUCCCUCCGGUCCAUCAU------------------------------------ l=21 a=0 ma*

CACCCCUGUACUUCCCUCCGG-------------------------------------------- l=21 a=1 
CACCCCUGUACUUCCCUCCGGUC------------------------------------------ l=23 a=1 
CACCCCUGUACUUCCCUCCGGUCC----------------------------------------- l=24 a=1 
-ACCCCUGUACUUCCCUCCGGUCC----------------------------------------- l=23 a=1 
-ACCCCUGUACUUCCCUCCGGUCCAUu-------------------------------------- l=26 a=2 
--CCCCUGUACUUCCCUCCGGUCC----------------------------------------- l=22 a=1 
--CCCCUGUACUUCCCUCCGGUCCAUCAc------------------------------------ l=27 a=2 
---CCCUGUACUUCCCUCCGGUCu----------------------------------------- l=21 a=1 
---------------------UCCAUCAUUCGCAAACAGGACU---------------------- l=22 a=3 
---------------------UCCAUCAUUCGCAAACAGGACUG--------------------- l=23 a=5 (ma)
---------------------UCCAUCAUUCGCAAACAGGACUGa-------------------- l=24 a=1 
---------------------UCCAUCAUUCGCAAACAGGACUGG-------------------- l=24 a=1 
----------------------CCAUCAUUCGCAAACAGGACU---------------------- l=21 a=1 
----------------------CCAUCAUUCGCAAACAGGACUGGU------------------- l=24 a=2 
-----------------------CAUCAUUCGCAAACAGGACUGGUGGGgGGU------------ l=30 a=2 
------------------------AUCAUUCGCAAACAGGACUGGUGGGgGG------------- l=28 a=3 
------------------------AUCAUUCGCAAACAGGACUGGUGGGgGGU------------ l=29 a=2 
-------------------------UCAUUCGCAAACAGGACUGG-------------------- l=20 a=1 
-------------------------UCAUUCGCAAACAGGACUGGU------------------- l=21 a=3 
-------------------------UCAUUCGCAAACAGGACUGGUG------------------ l=22 a=1 
-------------------------UCAUUCGCAAACAGGACUGGUGGGgGGU------------ l=28 a=1 
--------------------------CAUUCGCAAACAGGACUGGUGGa---------------- l=23 a=1 
---------------------------AUUCGCAAACAGGACcGGU------------------- l=19 a=1 
---------------------------AUUCGCAAACAGGACUGGUG------------------ l=20 a=1 
---------------------------AUUCGCAAACAGGACUGGUGGc---------------- l=22 a=1 
----------------------------UUCGCAAACAGGACUGGUGGGgGGUAUA--------- l=28 a=1 
-----------------------------UCGCAAACAGGACUGGUGG----------------- l=19 a=1 
-----------------------------UCGCAAACAGGACUGGUGGG---------------- l=20 a=4 
-----------------------------UCGCAAACAGGACUGGUGGa---------------- l=20 a=1 
-----------------------------UCGCAAACAGGACUGGUGGGg--------------- l=21 a=3 
-----------------------------UCGCAAACAGGACUGGUGGGgG-------------- l=22 a=1 
------------------------------CGCAAACAGGACUGGUGGGg--------------- l=20 a=1 
-------------------------------GCAAACAGGACUGGUGGGg--------------- l=19 a=1 
-------------------------------GCAAACAGGACUGGUGGGgGG------------- l=21 a=1 
-------------------------------GCAAACAGGACUGGUGGGgGGUAUA--------- l=25 a=1 
--------------------------------CAAACAGGACUGGUGGGa--------------- l=18 a=1 
--------------------------------CAAACAGGACUGGUGGGgGGU------------ l=21 a=1 
--------------------------------CAAACAGGACUGGUGGGgGGUAU---------- l=23 a=1 
--------------------------------CAAACAGGACUGGUGGGgGGUAUA--------- l=24 a=1 
--------------------------------CAAACAGGACUGGUGGGgGGUAUAGGCA----- l=28 a=2 
--------------------------------CAAACAGGACUGGUGGGgGGUAUAGGCAU---- l=29 a=1 
---------------------------------AAACAGGACUGGUGGGgG-------------- l=18 a=1 
---------------------------------AAACAGGACUGGUGGGgGGU------------ l=20 a=3 
---------------------------------AAACAGGACUGGUGGGgGGUAU---------- l=22 a=4 
---------------------------------AAACAGGACUGGUGGGgGGUAUA--------- l=23 a=3 
---------------------------------AAACAGGACUGGUGGGgGGUAUAGG------- l=25 a=1 
----------------------------------AACAGGACUGGUGGGgGGU------------ l=19 a=3 
----------------------------------AACAGGACUGGUGGGgGGUA----------- l=20 a=1 
----------------------------------AACAGGACUGGUGGGgGGUAU---------- l=21 a=3 
----------------------------------AACAGGACUGGUGGGgGGUAUA--------- l=22 a=6 
----------------------------------AACAGGACUGGUGGGgGGUAUAGGC------ l=25 a=5 
----------------------------------AACAGGACUGGUGGGgGGUAUAGGCA----- l=26 a=3 
----------------------------------AACAGGACUGGUGGGgGGUAUAGGCAUGG-- l=29 a=1 
----------------------------------AACAGGACUGGUGGGgGGUAUAGGCAUGGU- l=30 a=2 
----------------------------------AACAGGACUGGUGGGgGGUAUAGGCAUGGUG l=31 a=2 
-----------------------------------ACAGGACUGGUGGGgGGU------------ l=18 a=12 
-----------------------------------ACAGGACUGGUGGGgGGUA----------- l=19 a=8 
-----------------------------------ACAGGACUGGUGGGgGGUAU---------- l=20 a=6 
-----------------------------------ACAGGACUGGUGGGgGGUAUA--------- l=21 a=30 
-----------------------------------ACAGGACUGGUGGGgGGUAUAG-------- l=22 a=4 
-----------------------------------ACAGGACUGGUGGGgGGUAUAGG------- l=23 a=1 
-----------------------------------ACAGGACUGGUGGGgGGUAUAGGC------ l=24 a=19 
-----------------------------------ACAGGACUGGUGGGgGGUAUAGGCA----- l=25 a=24 
-----------------------------------ACAGGACUGGUGGGgGGUAUAGGCAU---- l=26 a=3 
-----------------------------------ACAGGACUGGUGGGgGGUAUAGGCAUG--- l=27 a=4 
-----------------------------------ACAGGACUGGUGGGgGGUAUAGGCAUGG-- l=28 a=29 
-----------------------------------ACAGGACUGGUGGGgGGUAUAGGCAUGGU- l=29 a=43 
-----------------------------------ACAGGACUGGUGGGgGGUAUAGGCAUGGUG l=30 a=10 
------------------------------------CAGGACUGGUGGGgGGUA----------- l=18 a=4 
------------------------------------CAGGACUGGUGGGgGGUAU---------- l=19 a=16 
------------------------------------CAGGACUGGUGGGgGGUAUA--------- l=20 a=35 
------------------------------------CAGGACUGGUGGGgGGUAUAGG------- l=22 a=2 
------------------------------------CAGGACUGGUGGGgGGUAUAGGC------ l=23 a=20 
------------------------------------CAGGACUGGUGGGgGGUAUAGGCA----- l=24 a=41 
------------------------------------CAGGACUGGUGGGgGGUAUAGGCAU---- l=25 a=3 
------------------------------------CAGGACUGGUGGGgGGUAUAGGCAUG--- l=26 a=11 
------------------------------------CAGGACUGGUGGGgGGUAUAGGCAUGG-- l=27 a=47 
------------------------------------CAGGACUGGUGGGCGGUAUAGGCAUGG-- l=27 a=1 
------------------------------------CAGGACUGGUGGGgGGUAUAGGCAUGGU- l=28 a=41 
------------------------------------CAGGACUGGUGGGgGGUAUAGGCAUGGUG l=29 a=27 
-------------------------------------AGGACUGGUGGGgGGUAU---------- l=18 a=11 
-------------------------------------AGGACUGGUGGGgGGUAUA--------- l=19 a=22 
-------------------------------------AGGACUGGUGGGgGGUAUAG-------- l=20 a=2 
-------------------------------------AGGACUGGUGGGgGGUAUAGG------- l=21 a=3 
-------------------------------------AGGACUGGUGGGgGGUAUAGGC------ l=22 a=14 
-------------------------------------AGGACUGGUGGGgGGUAUAGGCA----- l=23 a=21 
-------------------------------------AGGACUGGUGGGgGGUAUAGGCAU---- l=24 a=6 
-------------------------------------AGGACUGGUGGGgGGUAUAGGCAUG--- l=25 a=3 
-------------------------------------AGGACUGGUGGGgGGUAUAGGCAUGG-- l=26 a=17 
-------------------------------------AGGACUGGUGGGgGGUAUAGGCAUGGU- l=27 a=35 
-------------------------------------AGGACUGGUGGGgGGUAUAGGCAUGGUG l=28 a=30 
--------------------------------------GGACUGGUGGGgGGUAUA--------- l=18 a=2 
--------------------------------------GGACUGGUGGGgGGUAUAG-------- l=19 a=1 
--------------------------------------GGACUGGUGGGgGGUAUAGG------- l=20 a=1 
--------------------------------------GGACUGGUGGGgGGUAUAGGC------ l=21 a=3 
--------------------------------------GGACUGGUGGGgGGUAUAGGCA----- l=22 a=6 
--------------------------------------GGACUGGUGGGgGGUAUAGGCAU---- l=23 a=1 
--------------------------------------GGACUGGUGGGgGGUAUAGGCAUGGU- l=26 a=1 
--------------------------------------GGACUGGUGGGgGGUAUAGGCAUGGUG l=27 a=2 
---------------------------------------GACUGGUGGGgGGUAUAGGCA----- l=21 a=1 
---------------------------------------GACUGGUGGGgGGUAUAGGCAUGG-- l=24 a=2 
----------------------------------------ACUGGUGGGgGGUAUAGG------- l=18 a=2 
----------------------------------------ACUGGUGGGgGGUAUAGGC------ l=19 a=1 
----------------------------------------ACUGGUGGGgGGUAUAGGCAUGG-- l=23 a=1 
------------------------------------------UGGUGGGgGGUAUAGGCAUGGUG l=23 a=2 
---------------------------------------------UGGGgGGUAUAGGCAUGG-- l=18 a=2 
---------------------------------------------UGGGgGGUAUAGGCAUGGU- l=19 a=1 
---------------------------------------------UGGGgGGUAUAGGCAUGGUG l=20 a=1 

mb-00110
ax-1011011
ku-01
ss-101111111100
fn-111
```
