## Supplementary material for "Comprehensive re-analysis of hairpin RNAs in fungi reveals ancestral links": File S1: PID1157.milR25.SRR8054056.txt

```
species:   Comil
pid:       PID1157
parent:    milR25
paralog:   
locus:     NW_006271974.1:1610001-1610065
matures:   ['ACAGGACUGGUGGGCGGUAUA', 'UACUUCCCUCCGGUCCAUCAU']
srr:       SRR8054056
genome:    /Users/jax/+Genomes/Fungal_genomes/Comil.GCF_000225605.1_CmilitarisCM01_v01_genomic.fa
alignment: /media/data/njohnson/+SeqLibraries/FunHP_libraries/Shao2019-xf.SRR8054056.cram
call:      samtools view /media/data/njohnson/+SeqLibraries/FunHP_libraries/Shao2019-xf.SRR8054056.cram NW_006271974.1:1610001-1610065

36 out of bounds
680 alignments
592 proper strand
90 stranded perfect matches

      ***********************    ***********************         
CACCCCUGUACUUCCCUCCGGUCCAUCAUUCGCAAACAGGACUGGUGGGCGGUAUAGGCAUGGUG
((((((((((((.(((.(((((((..............))))))).))).))))))))...))))
-----------------------------------ACAGGACUGGUGGGCGGUAUA--------- l=21 a=0 c
--------UACUUCCCUCCGGUCCAUCAU------------------------------------ l=21 a=0 c*
---------------------UCCAUCAUUCGCAAACAGGACUG--------------------- l=23 a=22 ma
--------UACUUCCCUCCGGUCCAUCAU------------------------------------ l=21 a=0 ma*

CACCCCUGUACUUCCCUCCGGUC------------------------------------------ l=23 a=1 
CACCCCUGUACUUCCCUCCGGUCCAUC-------------------------------------- l=27 a=1 
-ACCCCUGUACUUCCCUCCGG-------------------------------------------- l=20 a=1 
--gCCCUGUACUUCCCUCCGG-------------------------------------------- l=19 a=1 
--CCCCUGUACUUCCCUCCGGUC------------------------------------------ l=21 a=4 
--CCCCUGUACUUCCCUCCGGUCC----------------------------------------- l=22 a=1 
--CCCCUGUACUUCCCUCCGGUCCAUu-------------------------------------- l=25 a=1 
--CCCCUGUACUUCCCUCCGGUCCAUCA------------------------------------- l=26 a=1 
---CCCUGUACUUCCCUCCGGUC------------------------------------------ l=20 a=2 
---CCCUGUACUUCCCUCCGGUCu----------------------------------------- l=21 a=1 
---CCCUGUACUUCCCUCCGGUCC----------------------------------------- l=21 a=3 
---CCCUGUACUUCCCUCCGGUCCAUu-------------------------------------- l=24 a=1 
----CCUGUACUUCCCUCCGGUCCA---------------------------------------- l=21 a=1 
--------UACUUCCCUCCGGUCCAUCA------------------------------------- l=20 a=2 
---------------CUCCGGUCCAUCAUUCGCAAAC---------------------------- l=22 a=2 
----------------UCCGGUCCAUCAUUCGCAAAC---------------------------- l=21 a=4 
----------------UCCGGUCCAUCAUUCGCAAACA--------------------------- l=22 a=1 
----------------UCCGGUCCAUCAUUCGCAAACAa-------------------------- l=23 a=1 
---------------------UCCAUCAUUCGCAAACAGGACU---------------------- l=22 a=3 
---------------------UCCAUCAUUCGCAAACAGGACUG--------------------- l=23 a=22 (ma)
---------------------cCCAUCAUUCGCAAACAGGACUG--------------------- l=23 a=1 
---------------------UCCAUCAUUCGCAAACAGGACUa--------------------- l=23 a=4 
---------------------UCCgUCAUUCGCAAACAGGACUG--------------------- l=23 a=1 
---------------------UCCAUCAcUCGCAAACAGGACUG--------------------- l=23 a=1 
---------------------UCCAUCAUUCGCAAACAGGACUGa-------------------- l=24 a=2 
------------------------AUCAUUCGCAAACAGGACUG--------------------- l=20 a=1 
-------------------------UCAUUCGCAAACAGGACUGG-------------------- l=20 a=1 
-------------------------UCAUUCGCAgACAGGACUGGUG------------------ l=22 a=1 
-------------------------UCAUUCGCAAACAGGACUGGUG------------------ l=22 a=5 
-------------------------UCAUUCGCAAACAGGACUGGUGG----------------- l=23 a=4 
-------------------------UCAUUCGCAAACAGGACUGGUGGG---------------- l=24 a=1 
-------------------------UCAUUCGCAAACAGGACUGGUGGGgGGUA----------- l=29 a=1 
--------------------------CAUUCGCAAACAGGACUGGUG------------------ l=21 a=1 
---------------------------AUUCGCAAACAGGACUGGU------------------- l=19 a=1 
---------------------------AUUCGCAAACAGGACUGGUG------------------ l=20 a=4 
---------------------------AUUCGCAAACAGGACUGGUGG----------------- l=21 a=9 
---------------------------AUUCGCAAACAGGACUGGUGa----------------- l=21 a=1 
---------------------------AUUCGCAAACAGGACUGGUGGc---------------- l=22 a=2 
---------------------------AUUCGCAAACAGGACUGGUGGG---------------- l=22 a=3 
---------------------------AUUCGCAAACAGGACUGGUGGGg--------------- l=23 a=2 
----------------------------UUCGCAAACAGGACUGGUG------------------ l=19 a=1 
----------------------------UUCGCAAACAGGACUGGUGG----------------- l=20 a=2 
----------------------------UUCGCAAACAGGACUGGUGGGg--------------- l=22 a=2 
----------------------------UUCGCAAACAGGACUGGUGGGgGG------------- l=24 a=1 
-----------------------------UCGCAAACAGGACUGGUG------------------ l=18 a=1 
-----------------------------UCGCAAACAGGACUGGUGG----------------- l=19 a=1 
-----------------------------UCGCAAACAGGACUGGUGGG---------------- l=20 a=4 
-----------------------------UCGCAAACAGGACUGGUGGGg--------------- l=21 a=4 
-----------------------------UCGCAAACAGGACUGGUGGGC--------------- l=21 a=2 
-----------------------------UCGCAAACAGGACUGGUGGGa--------------- l=21 a=1 
-----------------------------UCGCAAACAGGACUGGUGGGgG-------------- l=22 a=1 
-----------------------------UCGCAAACAGGACUGGUGGGgGG------------- l=23 a=2 
------------------------------CGCAAACAGGACUGGUGGGg--------------- l=20 a=1 
-------------------------------GCAAACAGGACUGGUGGGgGGU------------ l=22 a=1 
-------------------------------GCAAACAGGACUGGUGGGgGGUA----------- l=23 a=1 
--------------------------------CAAACAGGACUGGUGGGgGGUAUAGGCA----- l=28 a=1 
--------------------------------CAAACAGGACUGGUGGGgGGUAUAGGCAU---- l=29 a=1 
---------------------------------AAACAGGACUGGUGGGgG-------------- l=18 a=1 
---------------------------------AAACAGGACUGGUGGGgGGU------------ l=20 a=1 
---------------------------------AAACAGGACUGGUGGGgGGUAUA--------- l=23 a=1 
---------------------------------AAACAGGACUGGUGGGgGGUAUAGGC------ l=26 a=2 
---------------------------------AAACAGGACUGGUGGGgGGUAUAGGCA----- l=27 a=1 
----------------------------------AACAGGACUGGUGGGgGG------------- l=18 a=1 
----------------------------------AACAGGACUGGUGGGgGGU------------ l=19 a=1 
----------------------------------AACAGGACUGGUGGGgGGUAU---------- l=21 a=4 
----------------------------------AACAGGACUGGUGGGgGGUAUA--------- l=22 a=3 
----------------------------------AACAGGACUGGUGGGgGGUAUAGG------- l=24 a=2 
----------------------------------AACAGGACUGGUGGGgGGUAUAGGC------ l=25 a=2 
----------------------------------AACAGGACUGGUGGGgGGUAUAGGCA----- l=26 a=3 
-----------------------------------ACAGGACUGGUGGGgGGU------------ l=18 a=12 
-----------------------------------ACAGGACUGGUGGGgGGUA----------- l=19 a=1 
-----------------------------------ACAGGACUGGUGGGgGGUAU---------- l=20 a=8 
-----------------------------------ACAGGACUGGUGGGgGGUAUA--------- l=21 a=20 
-----------------------------------ACAGGACUGGUGGGgGGUAUAG-------- l=22 a=1 
-----------------------------------ACAGGACUGGUGGGgGGUAUAGGC------ l=24 a=10 
-----------------------------------ACAGGACUGGUGGGgGGUAUAGGCA----- l=25 a=27 
-----------------------------------ACAGGACUGGUGGGgGGUAUAGGCAU---- l=26 a=1 
-----------------------------------ACAGGACUGGUGGGgGGUAUAGGCAUG--- l=27 a=2 
-----------------------------------ACAGGACUGGUGGGgGGUAUAGGCAUGG-- l=28 a=3 
-----------------------------------ACAGGACUGGUGGGgGGUAUAGGCAUGGUG l=30 a=1 
------------------------------------CAGGACUGGUGGGgGGUA----------- l=18 a=2 
------------------------------------CAGGACUGGUGGGgGGUAU---------- l=19 a=10 
------------------------------------CAGGACUGGUGGGgGGUAUA--------- l=20 a=31 
------------------------------------CAGGACUGGUGGGgGGUAUAG-------- l=21 a=1 
------------------------------------CAGGACUGGUGGGgGGUAUAGG------- l=22 a=2 
------------------------------------CAGGACUGGUGGGgGGUAUAGGC------ l=23 a=22 
------------------------------------CAGGACUGGUGGGgGGUAUAGGCA----- l=24 a=66 
------------------------------------CAGGACUGGUGGGgGGUAUAGGCAU---- l=25 a=3 
------------------------------------CAGGACUGGUGGGgGGUAUAGGCAUG--- l=26 a=10 
------------------------------------CAGGACUGGUGGGgGGUAUAGGCAUGG-- l=27 a=16 
------------------------------------CAGGACUGGUGGGgGGUAUAGGCAUGGU- l=28 a=13 
-------------------------------------AGGACUGGUGGGgGGUAU---------- l=18 a=4 
-------------------------------------AGGACUGGUGGGgGGUAUA--------- l=19 a=30 
-------------------------------------AGGACUGGUGGGgGGUAUAG-------- l=20 a=1 
-------------------------------------AGGACUGGUGGGgGGUAUAGG------- l=21 a=1 
-------------------------------------AGGACUGGUGGGgGGUAUAGGC------ l=22 a=19 
-------------------------------------AGGACUGGUGGGgGGUAUAGGCA----- l=23 a=49 
-------------------------------------AGGACUGGUGGGgGGUAUAGGCAU---- l=24 a=4 
-------------------------------------AGGACUGGUGGGgGGUAUAGGCAUG--- l=25 a=1 
-------------------------------------AGGACUGGUGGGgGGUAUAGGCAUGG-- l=26 a=9 
-------------------------------------AGGACUGGUGGGgGGUAUAGGCAUGGU- l=27 a=6 
-------------------------------------AGGACUGGUGGGgGGUAUAGGCAUGGUG l=28 a=4 
--------------------------------------GGACUGGUGGGgGGUAUA--------- l=18 a=10 
--------------------------------------GGACUGGUGGGgGGUAUAGG------- l=20 a=3 
--------------------------------------GGACUGGUGGGgGGUAUAGGC------ l=21 a=6 
--------------------------------------GGACUGGUGGGgGGUAUAGGCA----- l=22 a=16 
--------------------------------------GGACUGGUGGGgGGUAUAGGCAUG--- l=24 a=2 
--------------------------------------GGACUGGUGGGgGGUAUAGGCAUGG-- l=25 a=1 
--------------------------------------GGACUGGUGGGgGGUAUAGGCAUGGU- l=26 a=1 
---------------------------------------GACUGGUGGGgGGUAUAGG------- l=19 a=1 
---------------------------------------GACUGGUGGGgGGUAUAGGCA----- l=21 a=3 
---------------------------------------GACUGGUGGGgGGUAUAGGCAU---- l=22 a=1 
----------------------------------------ACUGGUGGGgGGUAUAGGC------ l=19 a=1 
----------------------------------------ACUGGUGGGgGGUAUAGGCAUGGU- l=24 a=1 
-----------------------------------------CUGGUGGGgGGUAUAGGC------ l=18 a=1 
------------------------------------------UGGUGGGgGGUAUAGGCA----- l=18 a=3 
---------------------------------------------UGGGgGGUAUAGGCAUGGU- l=19 a=2 
---------------------------------------------UGGGgGGUAUAGGCAUGGUG l=20 a=1 

mb-00010
ax-1001011
ku-01
ss-101111101100
fn-111
```
