## Supplementary material for "Comprehensive re-analysis of hairpin RNAs in fungi reveals ancestral links": File S1: PID1157.milR25.SRR8054057.txt

```
species:   Comil
pid:       PID1157
parent:    milR25
paralog:   
locus:     NW_006271974.1:1610001-1610065
matures:   ['ACAGGACUGGUGGGCGGUAUA', 'UACUUCCCUCCGGUCCAUCAU']
srr:       SRR8054057
genome:    /Users/jax/+Genomes/Fungal_genomes/Comil.GCF_000225605.1_CmilitarisCM01_v01_genomic.fa
alignment: /media/data/njohnson/+SeqLibraries/FunHP_libraries/Shao2019-xf.SRR8054057.cram
call:      samtools view /media/data/njohnson/+SeqLibraries/FunHP_libraries/Shao2019-xf.SRR8054057.cram NW_006271974.1:1610001-1610065

13 out of bounds
120 alignments
118 proper strand
6 stranded perfect matches

  **********************              *************************  
CACCCCUGUACUUCCCUCCGGUCCAUCAUUCGCAAACAGGACUGGUGGGCGGUAUAGGCAUGGUG
((((((((((((.(((.(((((((..............))))))).))).))))))))...))))
-----------------------------------ACAGGACUGGUGGGCGGUAUA--------- l=21 a=0 c
--------UACUUCCCUCCGGUCCAUCAU------------------------------------ l=21 a=0 c*
-------------------------UCAUUCGCAAACAGGACUGGUG------------------ l=22 a=2 ma
--------UACUUCCCUCCGGUCCAUCAU------------------------------------ l=21 a=0 ma*

--CCCCUGUACUUCCCUCCGGUCu----------------------------------------- l=22 a=1 
----CCUGUACUUCCCUCCGGUCC----------------------------------------- l=20 a=1 
-----------------------CAUCAUUCGCAAACAGGACUGGUGGG---------------- l=26 a=1 
-------------------------UCAUUCGCAAACAGGACUGGUG------------------ l=22 a=2 (ma)
--------------------------CAUUCGCAAACAGGACUa--------------------- l=18 a=1 
--------------------------CAUUCGCAAACAGGACUGGU------------------- l=20 a=1 
-----------------------------UCGCAAACAGGACUGGUGGG---------------- l=20 a=1 
-----------------------------UCGCAAACAGGACUGGUGGGgGG------------- l=23 a=2 
------------------------------CGCAAACAGGACUGGUGGGgGG------------- l=22 a=1 
-------------------------------GCAAACAGGACUGGUGGGgGG------------- l=21 a=2 
--------------------------------CAAACAGGACUGGUGGGgGGUAUA--------- l=24 a=1 
---------------------------------AAACAGGACUGGUGGGgG-------------- l=18 a=1 
---------------------------------AAACAGGACUGGUGGGgGGU------------ l=20 a=2 
---------------------------------AAACAGGACUGGUGGGgGGUA----------- l=21 a=2 
---------------------------------AAACAGGACUGGUGGGgGGUAU---------- l=22 a=2 
---------------------------------AAACAGGACUGGUGGGgGGUAUA--------- l=23 a=7 
----------------------------------AACAGGACUGGUGGGgGG------------- l=18 a=2 
----------------------------------AACAGGACUGGUGGGgGGU------------ l=19 a=4 
----------------------------------AACAGGACUGGUGGGgGGUAUA--------- l=22 a=7 
-----------------------------------ACAGGACUGGUGGGgGGU------------ l=18 a=12 
-----------------------------------ACAGGACUGGUGGGgGGUAU---------- l=20 a=3 
-----------------------------------ACAGGACUGGUGGGgGGUAUA--------- l=21 a=5 
-----------------------------------ACAGGACUGGUGGGgGGUAUAGG------- l=23 a=1 
-----------------------------------ACAGGACUGGUGGGgGGUAUAGGC------ l=24 a=2 
-----------------------------------ACAGGACUGGUGGGgGGUAUAGGCA----- l=25 a=2 
-----------------------------------ACAGGACUGGUGGGgGGUAUAGGCAU---- l=26 a=1 
------------------------------------CAGGACUGGUGGGgGGUA----------- l=18 a=2 
------------------------------------CAGGACUGGUGGGgGGUAUA--------- l=20 a=6 
------------------------------------CAGGACUGGUGGGgGGUAUAGGC------ l=23 a=1 
------------------------------------CAGGACUGGUGGGgGGUAUAGGCA----- l=24 a=2 
------------------------------------CAGGACUGGUGGGgGGUAUAGGCAUG--- l=26 a=1 
-------------------------------------AGGACUGGUGGGgGGUAU---------- l=18 a=3 
-------------------------------------AGGACUGGUGGGgGGUAUA--------- l=19 a=7 
-------------------------------------AGGACUGGUGGGgGGUAUAGGC------ l=22 a=1 
-------------------------------------AGGACUGGUGGGgGGUAUAGGCA----- l=23 a=5 
--------------------------------------GGACUGGUGGGgGGUAUA--------- l=18 a=5 
--------------------------------------GGACUGGUGGGgGGUAUAGG------- l=20 a=1 
--------------------------------------GGACUGGUGGGgGGUAUAGGC------ l=21 a=9 
--------------------------------------GGACUGGUGGGgGGUAUAGGCA----- l=22 a=7 
----------------------------------------ACUGGUGGGgGGUAUAGG------- l=18 a=1 

mb-00010
ax-1011011
ku-01
ss-101111111100
fn-111
```
