## Supplementary material for "Comprehensive re-analysis of hairpin RNAs in fungi reveals ancestral links": File S1: PID1157.milR25.SRR8054058.txt

```
species:   Comil
pid:       PID1157
parent:    milR25
paralog:   
locus:     NW_006271974.1:1610001-1610065
matures:   ['ACAGGACUGGUGGGCGGUAUA', 'UACUUCCCUCCGGUCCAUCAU']
srr:       SRR8054058
genome:    /Users/jax/+Genomes/Fungal_genomes/Comil.GCF_000225605.1_CmilitarisCM01_v01_genomic.fa
alignment: /media/data/njohnson/+SeqLibraries/FunHP_libraries/Shao2019-xf.SRR8054058.cram
call:      samtools view /media/data/njohnson/+SeqLibraries/FunHP_libraries/Shao2019-xf.SRR8054058.cram NW_006271974.1:1610001-1610065

25 out of bounds
174 alignments
158 proper strand
12 stranded perfect matches

  **********************              *************************  
CACCCCUGUACUUCCCUCCGGUCCAUCAUUCGCAAACAGGACUGGUGGGCGGUAUAGGCAUGGUG
((((((((((((.(((.(((((((..............))))))).))).))))))))...))))
-----------------------------------ACAGGACUGGUGGGCGGUAUA--------- l=21 a=0 c
--------UACUUCCCUCCGGUCCAUCAU------------------------------------ l=21 a=0 c*
----CCUGUACUUCCCUCCGGUCC----------------------------------------- l=20 a=2 ma
----------------------------------------ACUGGUGGGCGGUAUAGGCAUGG-- l=23 a=0 ma*

----CCUGUACUUCCCUCCGGUCC----------------------------------------- l=20 a=2 (ma)
----------------UCCGGUCCAUCAUUCGCAAACAa-------------------------- l=23 a=1 
---------------------UCCAUCAUUCGCAAACAGGACU---------------------- l=22 a=1 
---------------------UCCAUCAUUCGCAAACAGGACUG--------------------- l=23 a=2 
------------------------AUCAUUCGCAAACAGGACU---------------------- l=19 a=1 
------------------------AUCAUUCGCAAACAGGACUGGUGGG---------------- l=25 a=1 
-------------------------UCAUUCGCAAACAGGACUGGU------------------- l=21 a=2 
--------------------------CAUUCGCAAACAGGACUGGUGGGgGGU------------ l=27 a=1 
---------------------------AUUCGCAAACAGGACUGGUG------------------ l=20 a=1 
---------------------------AUUCGCAAACAGGACUGGUGGGgG-------------- l=24 a=1 
----------------------------UUCGCAAACAGGACUGGUGGGgGG------------- l=24 a=1 
----------------------------UUCGCAAACAGGACUGGUGGGgGGUAUA--------- l=28 a=1 
-----------------------------UCGCAAACAGGACUGGUGG----------------- l=19 a=1 
-----------------------------UCGCAAACAGGACUGGUGGG---------------- l=20 a=1 
-----------------------------UCGCAAACAGGACUGGUGGGgG-------------- l=22 a=1 
-----------------------------UCGCAAACAGGACUGGUGGGgGG------------- l=23 a=1 
------------------------------CGCAAACAGGACUGGUGGGgGG------------- l=22 a=1 
-------------------------------GCAAACAGGACUGGUGGGgGG------------- l=21 a=1 
-------------------------------GCAAACAGGACUGGUGGGgGGU------------ l=22 a=4 
-------------------------------GCAAACAGGACUGGUGGGgGGUAU---------- l=24 a=2 
-------------------------------GCAAACAGGACUGGUGGGgGGUAUA--------- l=25 a=2 
--------------------------------CAAACAGGACUGGUGGGgGGUAUA--------- l=24 a=2 
--------------------------------CAAACAGGACUGGUGGGgGGUAUAGGCA----- l=28 a=1 
---------------------------------AAACAGGACUGGUGGGgGG------------- l=19 a=1 
---------------------------------AAACAGGACUGGUGGGgGGU------------ l=20 a=8 
---------------------------------AAACAGGACUGGUGGGgGGUA----------- l=21 a=2 
---------------------------------AAACAGGACUGGUGGGgGGUAU---------- l=22 a=2 
---------------------------------AAACAGGACUGGUGGGgGGUAUA--------- l=23 a=4 
----------------------------------AACAGGACUGGUGGGgGG------------- l=18 a=3 
----------------------------------AACAGGACUGGUGGGgGGU------------ l=19 a=4 
----------------------------------AACAGGACUGGUGGGgGGUA----------- l=20 a=1 
----------------------------------AACAGGACUGGUGGGgGGUAU---------- l=21 a=3 
----------------------------------AACAGGACUGGUGGGgGGUAUA--------- l=22 a=5 
----------------------------------AACAGGACUGGUGGGgGGUAUAG-------- l=23 a=2 
-----------------------------------ACAGGACUGGUGGGgGGU------------ l=18 a=4 
-----------------------------------ACAGGACUGGUGGGgGGUAU---------- l=20 a=1 
-----------------------------------ACAGGACUGGUGGGgGGUAUA--------- l=21 a=12 
-----------------------------------ACAGGACUGGUGGGgGGUAUAGGCA----- l=25 a=2 
-----------------------------------ACAGGACUGGUGGGgGGUAUAGGCAU---- l=26 a=1 
-----------------------------------ACAGGACUGGUGGGgGGUAUAGGCAUGGU- l=29 a=1 
------------------------------------CAGGACUGGUGGGgGGUA----------- l=18 a=1 
------------------------------------CAGGACUGGUGGGgGGUAUA--------- l=20 a=14 
------------------------------------CAGGACUGGUGGGgGGUAUAGGC------ l=23 a=1 
------------------------------------CAGGACUGGUGGGgGGUAUAGGCA----- l=24 a=3 
------------------------------------CAGGACUGGUGGGgGGUAUAGGCAUGG-- l=27 a=2 
-------------------------------------AGGACUGGUGGGgGGUAU---------- l=18 a=3 
-------------------------------------AGGACUGGUGGGgGGUAUA--------- l=19 a=19 
-------------------------------------AGGACUGGUGGGgGGUAUAGGC------ l=22 a=2 
-------------------------------------AGGACUGGUGGGgGGUAUAGGCA----- l=23 a=9 
--------------------------------------GGACUGGUGGGgGGUAUA--------- l=18 a=2 
--------------------------------------GGACUGGUGGGgGGUAUAGG------- l=20 a=2 
--------------------------------------GGACUGGUGGGgGGUAUAGGC------ l=21 a=5 
--------------------------------------GGACUGGUGGGgGGUAUAGGCA----- l=22 a=2 
---------------------------------------GACUGGUGGGgGGUAUAGGCA----- l=21 a=1 
---------------------------------------GACUGGUGGGgGGUAUAGGCAUGG-- l=24 a=1 
----------------------------------------ACUGGUGGGgGGUAUAGGC------ l=19 a=2 
---------------------------------------------UGGGgGGUAUAGGCAUGG-- l=18 a=1 

mb-00011
ax-1011011
ku-01
ss-101111111100
fn-111
```
