## Supplementary material for "Comprehensive re-analysis of hairpin RNAs in fungi reveals ancestral links": File S1: PID1157.milR25.SRR8054059.txt

```
species:   Comil
pid:       PID1157
parent:    milR25
paralog:   
locus:     NW_006271974.1:1610001-1610065
matures:   ['ACAGGACUGGUGGGCGGUAUA', 'UACUUCCCUCCGGUCCAUCAU']
srr:       SRR8054059
genome:    /Users/jax/+Genomes/Fungal_genomes/Comil.GCF_000225605.1_CmilitarisCM01_v01_genomic.fa
alignment: /media/data/njohnson/+SeqLibraries/FunHP_libraries/Shao2019-xf.SRR8054059.cram
call:      samtools view /media/data/njohnson/+SeqLibraries/FunHP_libraries/Shao2019-xf.SRR8054059.cram NW_006271974.1:1610001-1610065

39 out of bounds
221 alignments
206 proper strand
13 stranded perfect matches

  **********************              *************************  
CACCCCUGUACUUCCCUCCGGUCCAUCAUUCGCAAACAGGACUGGUGGGCGGUAUAGGCAUGGUG
((((((((((((.(((.(((((((..............))))))).))).))))))))...))))
-----------------------------------ACAGGACUGGUGGGCGGUAUA--------- l=21 a=0 c
--------UACUUCCCUCCGGUCCAUCAU------------------------------------ l=21 a=0 c*
----------------------CCAUCAUUCGCAAACAGGACUG--------------------- l=22 a=2 ma
--------UACUUCCCUCCGGUCCAUCAU------------------------------------ l=21 a=0 ma*

---CCCUGUACUUCCCUCCGGUCCA---------------------------------------- l=22 a=1 
----CCUGUACUUCCCUCCGGUCu----------------------------------------- l=20 a=1 
----------------UCCGGUCCAUCAUUCGCAAACA--------------------------- l=22 a=1 
---------------------UCCAUCAUUCGCAAACAGGACa---------------------- l=22 a=1 
---------------------UCCAUCAUUCGCAAACAGGACUa--------------------- l=23 a=2 
----------------------CCAUCAUUCGCAAACAGGACU---------------------- l=21 a=1 
----------------------CCAUCAUUCGCAAACAGGACUG--------------------- l=22 a=2 (ma)
-----------------------CAUCAUUCGCAAACAGGACU---------------------- l=20 a=1 
------------------------AUCAUUCGCAAACAGGACU---------------------- l=19 a=1 
------------------------AUCAUUCGCAAACAGGACUGGUGGG---------------- l=25 a=1 
------------------------AUCAUUCGCAAACAGGACUGGUGGGg--------------- l=26 a=2 
------------------------AUCAUUCGCAAACAGGACUGGUGGGgGG------------- l=28 a=1 
-------------------------UCAUUCGCAAACAGGACUGGa------------------- l=21 a=1 
-------------------------UCAUUCGCAAACAGGACUGGUa------------------ l=22 a=2 
--------------------------CAUUCGCAAACAGGACUGGUGGG---------------- l=23 a=1 
--------------------------CAUUCGCAAACAGGACUGGUGGGgGG------------- l=26 a=2 
---------------------------AUUCGCAAACAGGACUGGUa------------------ l=20 a=1 
---------------------------AUUCGCAAACAGGACUGGUGG----------------- l=21 a=1 
---------------------------AUUCGCAAACAGGACUGGUGGGgGG------------- l=25 a=1 
---------------------------AUUCGCAAACAGGACUGGUGGGgGGU------------ l=26 a=1 
---------------------------AUUCGCAAACAGGACUGGUGGGgGGUA----------- l=27 a=1 
----------------------------UUCGCAAACAGGACUGGUGGGg--------------- l=22 a=1 
-----------------------------UCGCAAACAGGACUGGUGGG---------------- l=20 a=2 
-----------------------------UCGCAAACAGGACUGGUGGGgGG------------- l=23 a=1 
-----------------------------UCGCAAACAGGACUGGUGGGgGGUA----------- l=25 a=1 
------------------------------CGCAAACAGGACUGGUGGG---------------- l=19 a=1 
------------------------------CGCAAACAGGACUGGUGGGgG-------------- l=21 a=1 
------------------------------CGCAAACAGGACUGGUGGGgGGUA----------- l=24 a=1 
-------------------------------GCAAACAGGACUGGUGGGgGG------------- l=21 a=3 
-------------------------------GCAAACAGGACUGGUGGGgGGU------------ l=22 a=2 
-------------------------------GCAAACAGGACUGGUGGGgGGUA----------- l=23 a=1 
-------------------------------GCAAACAGGACUGGUGGGgGGUAUA--------- l=25 a=2 
--------------------------------CAAACAGGACUGGUGGGg--------------- l=18 a=1 
--------------------------------CAAACAGGACUGGUGGGgGG------------- l=20 a=2 
--------------------------------CAAACAGGACUGGUGGGgGGU------------ l=21 a=3 
--------------------------------CAAACAGGACUGGUGGGgGGUAUA--------- l=24 a=7 
--------------------------------CAAACAGGACUGGUGGGgGGUAUAGGCA----- l=28 a=1 
---------------------------------AAACAGGACUGGUGGGgGG------------- l=19 a=4 
---------------------------------AAACAGGACUGGUGGGgGGU------------ l=20 a=11 
---------------------------------AAACAGGACUGGUGGGgGGUA----------- l=21 a=3 
---------------------------------AAACAGGACUGGUGGGgGGUAU---------- l=22 a=2 
---------------------------------AAACAGGACUGGUGGGgGGUAUA--------- l=23 a=10 
---------------------------------AAACAGGACUGGUGGGgGGUAUAGGC------ l=26 a=3 
---------------------------------AAACAGGACUGGUGGGgGGUAUAGGCA----- l=27 a=2 
----------------------------------AACAGGACUGGUGGGgGG------------- l=18 a=2 
----------------------------------AACAGGACUGGUGGGgGGU------------ l=19 a=7 
----------------------------------AACAGGACUGGUGGGgGGUA----------- l=20 a=1 
----------------------------------AACAGGACUGGUGGGgGGUAU---------- l=21 a=1 
----------------------------------AACAGGACUGGUGGGgGGUAUA--------- l=22 a=11 
----------------------------------AACAGGACUGGUGGGgGGUAUAG-------- l=23 a=1 
----------------------------------AACAGGACUGGUGGGgGGUAUAGGC------ l=25 a=1 
-----------------------------------ACAGGACUGGUGGGgGGU------------ l=18 a=7 
-----------------------------------ACAGGACUGGUGGGgGGUAU---------- l=20 a=6 
-----------------------------------ACAGGACUGGUGGGgGGUAUA--------- l=21 a=8 
-----------------------------------ACAGGACUGGUGGGgGGUAUAGGC------ l=24 a=2 
-----------------------------------ACAGGACUGGUGGGgGGUAUAGGCA----- l=25 a=1 
-----------------------------------ACAGGACUGGUGGGgGGUAUAGGCAU---- l=26 a=1 
------------------------------------CAGGACUGGUGGGgGGUAU---------- l=19 a=1 
------------------------------------CAGGACUGGUGGGgGGUAUA--------- l=20 a=6 
------------------------------------CAGGACUGGUGGGgGGUAUAGGC------ l=23 a=1 
------------------------------------CAGGACUGGUGGGgGGUAUAGGCA----- l=24 a=7 
------------------------------------CAGGACUGGUGGGgGGUAUAGGCAUGG-- l=27 a=4 
-------------------------------------AGGACUGGUGGGgGGUAU---------- l=18 a=5 
-------------------------------------AGGACUGGUGGGgGGUAUA--------- l=19 a=20 
-------------------------------------AGGACUGGUGGGgGGUAUAGGC------ l=22 a=4 
-------------------------------------AGGACUGGUGGGgGGUAUAGGCA----- l=23 a=3 
-------------------------------------AGGACUGGUGGGgGGUAUAGGCAU---- l=24 a=1 
-------------------------------------AGGACUGGUGGGgGGUAUAGGCAUG--- l=25 a=1 
-------------------------------------AGGACUGGUGGGgGGUAUAGGCAUGG-- l=26 a=1 
-------------------------------------AGGACUGGUGGGgGGUAUAGGCAUGGU- l=27 a=1 
--------------------------------------GGACUGGUGGGgGGUAUA--------- l=18 a=1 
--------------------------------------GGACUGGUGGGgGGUAUAGG------- l=20 a=1 
--------------------------------------GGACUGGUGGGgGGUAUAGGC------ l=21 a=2 
--------------------------------------GGACUGGUGGGgGGUAUAGGCA----- l=22 a=1 
--------------------------------------GGACUGGUGGGgGGUAUAGGCAUGGU- l=26 a=2 
---------------------------------------GACUGGUGGGgGGUAUAGGCA----- l=21 a=2 
----------------------------------------ACUGGUGGGgGGUAUAGGCA----- l=20 a=1 
---------------------------------------------UGGGgGGUAUAGGCAUGGUG l=20 a=1 

mb-00010
ax-1011011
ku-01
ss-101111111100
fn-111
```
