## Supplementary material for "Comprehensive re-analysis of hairpin RNAs in fungi reveals ancestral links": File S1: PID1157.milR25.SRR8054060.txt

```
species:   Comil
pid:       PID1157
parent:    milR25
paralog:   
locus:     NW_006271974.1:1610001-1610065
matures:   ['ACAGGACUGGUGGGCGGUAUA', 'UACUUCCCUCCGGUCCAUCAU']
srr:       SRR8054060
genome:    /Users/jax/+Genomes/Fungal_genomes/Comil.GCF_000225605.1_CmilitarisCM01_v01_genomic.fa
alignment: /media/data/njohnson/+SeqLibraries/FunHP_libraries/Shao2019-xf.SRR8054060.cram
call:      samtools view /media/data/njohnson/+SeqLibraries/FunHP_libraries/Shao2019-xf.SRR8054060.cram NW_006271974.1:1610001-1610065

61 out of bounds
868 alignments
821 proper strand
43 stranded perfect matches

      ***********************    ***********************         
CACCCCUGUACUUCCCUCCGGUCCAUCAUUCGCAAACAGGACUGGUGGGCGGUAUAGGCAUGGUG
((((((((((((.(((.(((((((..............))))))).))).))))))))...))))
-----------------------------------ACAGGACUGGUGGGCGGUAUA--------- l=21 a=0 c
--------UACUUCCCUCCGGUCCAUCAU------------------------------------ l=21 a=0 c*
---------------------UCCAUCAUUCGCAAACAGGACUG--------------------- l=23 a=7 ma
--------UACUUCCCUCCGGUCCAUCAU------------------------------------ l=21 a=0 ma*

CACCCCUGUACcUCCCUCCG--------------------------------------------- l=20 a=1 
CACCCCUGUACUUCCCUCCGG-------------------------------------------- l=21 a=1 
CACCCCUGUACUUCCCUCCGGc------------------------------------------- l=22 a=3 
CACCCCUGUACUUCCCUCCGGU------------------------------------------- l=22 a=1 
CACCCCUGUACUUCCCUCCGGUCC----------------------------------------- l=24 a=2 
CACCCCUGUACUUCCCUCCGGUCCAUCA------------------------------------- l=28 a=1 
-ACCCCUGUACUUCCCUCCGGUCCAUC-------------------------------------- l=26 a=1 
--CCCCUGUACUUCCCUCCGGUu------------------------------------------ l=21 a=1 
--CCCCUGUACUUCCCUCCGGUCCAUC-------------------------------------- l=25 a=1 
--CCCCUGUACUUCCCUCCGGUCCAcCA------------------------------------- l=26 a=2 
--CCCCUGUACUUCCCUCCGGUCCAUCA------------------------------------- l=26 a=1 
--CCCCUGUACUUCCCUCCGGUCCAUCAUUC---------------------------------- l=29 a=3 
---CCCUGUACUUCCCUCCGGUC------------------------------------------ l=20 a=1 
---CCCUGUACUUCCCUCCGGUCu----------------------------------------- l=21 a=1 
---CCCUGUACUUCCCUCCGGUCC----------------------------------------- l=21 a=1 
--------UACUUCCCUCCGGUCCAUC-------------------------------------- l=19 a=1 
----------------UCCGGUCCAUCAUUCGCAAACAG-------------------------- l=23 a=2 
---------------------UCCAUCAUUCGCAAACAGGACU---------------------- l=22 a=2 
---------------------UCCAUCAUUCGCAAACAGGACUG--------------------- l=23 a=7 (ma)
---------------------UCCAUCAUUCGCAAACAGGACUa--------------------- l=23 a=2 
---------------------UCCAUCAUUCGCAAACAGGACUGG-------------------- l=24 a=1 
----------------------CCAUCAUUCGCAAACAGGACU---------------------- l=21 a=1 
------------------------AUCAUUCGCAAACAGGACU---------------------- l=19 a=1 
------------------------AUCAUUCGCAAACAGGACUGGUGGGgG-------------- l=27 a=1 
-------------------------UCAUUCGCAAACAGGACUGG-------------------- l=20 a=1 
-------------------------UCAUUCGCAAACAGGACUGGU------------------- l=21 a=2 
-------------------------UCAUUCGCAAACAGGACUGGa------------------- l=21 a=1 
-------------------------UCAUUCGCAAACAGGACUGGUG------------------ l=22 a=4 
-------------------------UCAUaCGCAAACAGGACUGGUGG----------------- l=23 a=1 
-------------------------UCAUUCGCAAACAGGACUGGUGGa---------------- l=24 a=2 
-------------------------UCAUUCGCAAACAGGACUGGUGGGgGG------------- l=27 a=1 
--------------------------CAUUCGCAAACAGGACUGGUGGa---------------- l=23 a=1 
---------------------------AUUCGCAAACAGGACUGGUG------------------ l=20 a=1 
---------------------------AUUCGCAAACAGGACUGGUGG----------------- l=21 a=1 
---------------------------AUUCGCAAACAGGACUGGUGGGa--------------- l=23 a=1 
----------------------------UUCGCAAACAGGACUGGUGG----------------- l=20 a=1 
----------------------------UUCGCAAACAGGACUGGUGGGg--------------- l=22 a=1 
-----------------------------UCGCAAACAGGACUGGUGa----------------- l=19 a=1 
-----------------------------UCGCAAACAGGACUGGUGG----------------- l=19 a=1 
-----------------------------UCGCAAACAGGACUGGUGGG---------------- l=20 a=4 
-----------------------------UCGCAAACAGGACUGGUGGGg--------------- l=21 a=1 
-----------------------------UCGCAAACAGGACUGGUGGGgG-------------- l=22 a=2 
-------------------------------GCAAACAGGACUGGUGGGgGGU------------ l=22 a=1 
-------------------------------GCAAACAGGACUGGUGGGgGGUAUAGG------- l=27 a=1 
--------------------------------CAAACAGGACUGGUGGGgGG------------- l=20 a=1 
--------------------------------CAAACAGGACUGGUGGGgGGU------------ l=21 a=1 
--------------------------------CAAACAGGACUGGUGGGgGGUAU---------- l=23 a=1 
--------------------------------CAAACAGGACUGGUGGGgGGUAUAGG------- l=26 a=2 
--------------------------------CAAACAGGACUGGUGGGgGGUAUAGGC------ l=27 a=1 
--------------------------------CAAACAGGACUGGUGGGgGGUAUAGGCA----- l=28 a=2 
---------------------------------AAACAGGACUGGUGGGgGG------------- l=19 a=1 
---------------------------------AAACAGGACUGGUGGGgGGU------------ l=20 a=2 
---------------------------------AAACAGGACUGGUGGGgGGUAUA--------- l=23 a=1 
---------------------------------AAACAGGACUGGUGGGgGGUAUAGGCA----- l=27 a=2 
----------------------------------AACAGGACUGGUGGGgGG------------- l=18 a=1 
----------------------------------AACAGGACUGGUGGGgGGU------------ l=19 a=2 
----------------------------------AACAGGACUGGUGGGgGGUA----------- l=20 a=1 
----------------------------------AACAGGACUGGUGGGgGGUAU---------- l=21 a=1 
----------------------------------AACAGGACUGGUGGGgGGUAUA--------- l=22 a=1 
----------------------------------AACAGGACUGGUGGGgGGUAUAGGC------ l=25 a=5 
----------------------------------AACAGGACUGGUGGGgGGUAUAGGCA----- l=26 a=3 
----------------------------------AACAGGACUGGUGGGgGGUAUAGGCAU---- l=27 a=1 
----------------------------------AACAGGACUGGUGGGgGGUAUAGGCAUG--- l=28 a=1 
-----------------------------------ACAGGACUGGUGGGgGGU------------ l=18 a=13 
-----------------------------------ACAGGACUGGUGGGgGGUA----------- l=19 a=2 
-----------------------------------ACAGGACUGGUGGGgGGUAU---------- l=20 a=11 
-----------------------------------ACAGGACUGGUGGGgGGUAUA--------- l=21 a=16 
-----------------------------------ACAGGACUGGUGGGgGGUAUAG-------- l=22 a=2 
-----------------------------------ACAGGACUGGUGGGgGGUAUAGG------- l=23 a=2 
-----------------------------------ACAGGACUGGUGGGgGGUAUAGGC------ l=24 a=9 
-----------------------------------ACAGGACUGGUGGGgGGUAUAGGCA----- l=25 a=35 
-----------------------------------ACAGGACUGGUGGGgGGUAUAGGCAU---- l=26 a=5 
-----------------------------------ACAGGACUGGUGGGgGGUAUAGGCAUG--- l=27 a=6 
-----------------------------------ACAGGACUGGUGGGgGGUAUAGGCAUGG-- l=28 a=4 
------------------------------------CAGGACUGGUGGGgGGUA----------- l=18 a=6 
------------------------------------CAGGACUGGUGGGgGGUAU---------- l=19 a=5 
------------------------------------CAGGACUGGUGGGgGGUAUA--------- l=20 a=39 
------------------------------------CAGGACUGGUGGGgGGUAUAG-------- l=21 a=1 
------------------------------------CAGGACUGGUGGGgGGUAUAGG------- l=22 a=2 
------------------------------------CAGGACUGGUGGGgGGUAUAGGC------ l=23 a=34 
------------------------------------CAGGACUGGUGGGgGGUAUAGGCA----- l=24 a=115 
------------------------------------CAGGACUGGUGGGgGGUAUAGGCAU---- l=25 a=17 
------------------------------------CAGGACUGGUGGGgGGUAUAGGCAUG--- l=26 a=15 
------------------------------------CAGGACUGGUGGGgGGUAUAGGCAUGG-- l=27 a=25 
------------------------------------CAGGACUGGUGGGgGGUAUAGGCAUGGU- l=28 a=19 
-------------------------------------AGGACUGGUGGGgGGUAU---------- l=18 a=11 
-------------------------------------AGGACUGGUGGGgGGUAUA--------- l=19 a=31 
-------------------------------------AGGACUGGUGGGgGGUAUAG-------- l=20 a=2 
-------------------------------------AGGACUGGUGGGgGGUAUAGG------- l=21 a=4 
-------------------------------------AGGACUGGUGGGgGGUAUAGGC------ l=22 a=27 
-------------------------------------AGGACUGGUGGGgGGUAUAGGCA----- l=23 a=92 
-------------------------------------AGGACUGGUGGGgGGUAUAGGCAU---- l=24 a=9 
-------------------------------------AGGACUGGUGGGgGGUAUAGGCAUG--- l=25 a=10 
-------------------------------------AGGACUGGUGGGgGGUAUAGGCAUGG-- l=26 a=20 
-------------------------------------AGGACUGGUGGGgGGUAUAGGCAUGGU- l=27 a=19 
-------------------------------------AGGACUGGUGGGgGGUAUAGGCAUGGUG l=28 a=12 
--------------------------------------GGACUGGUGGGgGGUAUA--------- l=18 a=17 
--------------------------------------GGACUGGUGGGgGGUAUAGG------- l=20 a=1 
--------------------------------------GGACUGGUGGGgGGUAUAGGC------ l=21 a=18 
--------------------------------------GGACUGGUGGGgGGUAUAGGCA----- l=22 a=37 
--------------------------------------GGACUGGUGGGgGGUAUAGGCAU---- l=23 a=1 
--------------------------------------GGACUGGUGGGgGGUAUAGGCAUG--- l=24 a=1 
--------------------------------------GGACUGGUGGGgGGUAUAGGCAUGG-- l=25 a=1 
--------------------------------------GGACUGGUGGGgGGUAUAGGCAUGGUG l=27 a=2 
---------------------------------------GACUGGUGGGgGGUAUAGGC------ l=20 a=1 
---------------------------------------GACUGGUGGGgGGUAUAGGCA----- l=21 a=3 
---------------------------------------GACUGGUGGGgGGUAUAGGCAUGGUG l=26 a=1 
----------------------------------------ACUGGUGGGgGGUAUAGGC------ l=19 a=1 
----------------------------------------ACUGGUGGGgGGUAUAGGCA----- l=20 a=6 
----------------------------------------ACUGGUGGGgGGUAUAGGCAUGGU- l=24 a=2 
-----------------------------------------CUGGUGGGgGGUAUAGGC------ l=18 a=1 
-----------------------------------------CUGGUGGGgGGUAUAGGCA----- l=19 a=2 
-----------------------------------------CUGGUGGGgGGUAUAGGCAUGGU- l=23 a=1 
------------------------------------------UGGUGGGgGGUAUAGGCA----- l=18 a=1 
------------------------------------------UGGUGGGgGGUAUAGGCAUGG-- l=21 a=1 
------------------------------------------UGGUGGGgGGUAUAGGCAUGGU- l=22 a=2 
------------------------------------------UGGUGGGgGGUAUAGGCAUGGUG l=23 a=1 
-------------------------------------------GGUGGGgGGUAUAGGCAUG--- l=19 a=1 
----------------------------------------------GGGgGGUAUAGGCAUGGU- l=18 a=1 

mb-00110
ax-1001011
ku-01
ss-101111101100
fn-111
```
