## Supplementary material for "Comprehensive re-analysis of hairpin RNAs in fungi reveals ancestral links": File S1: PID1158.milR26.SRR8054055.txt

```
species:   Comil
pid:       PID1158
parent:    milR26
paralog:   
locus:     NW_006271974.1:1637357-1637444
matures:   ['UUUUCUCUUGCGUGAGUUUUCCA', 'GUAAAAGUAUCUCAAGGACAAGGAACGGU']
srr:       SRR8054055
genome:    /Users/jax/+Genomes/Fungal_genomes/Comil.GCF_000225605.1_CmilitarisCM01_v01_genomic.fa
alignment: /media/data/njohnson/+SeqLibraries/FunHP_libraries/Shao2019-xf.SRR8054055.cram
call:      samtools view /media/data/njohnson/+SeqLibraries/FunHP_libraries/Shao2019-xf.SRR8054055.cram NW_006271974.1:1637357-1637444

62 out of bounds
73 alignments
70 proper strand
51 stranded perfect matches

                ***********************              ************************           
GACGCAGAAACUUGAGGCGCUUUUCUCUUGCGUGAGUUUUCCACCGGUAAAAGUAUCUCAAGGACAAGGAACGGUGCCUGAAGUCGUC
((((.....((((.(((((((.(((.(((((.((((((((((...)).))))....))))..).))))))).))))))).))))))))
--------------------UUUUCUCUUGCGUGAGUUUUCCA--------------------------------------------- l=23 a=0 c
----------------------------------------------GUAAAAGUAUCUCAAGGACAAGGAACGGU------------- l=29 a=0 c*
-------------------------------------------------------UCUCAAGGACAAGGAACGGUGC----------- l=22 a=7 ma
------------------GCUUUUCUCUUGCGUGAGUUU------------------------------------------------- l=21 a=0 ma*

-------------------------------------UUUCCACCGGUAAAAGUAUCUCA---------------------------- l=23 a=1 
-----------------------------------------------UAAAAGUAUCUCAAGGACA---------------------- l=19 a=1 
-----------------------------------------------UAAAAGUAUCUCAAGGACAAG-------------------- l=21 a=2 
-----------------------------------------------UAAAAGUAUCUCAAGGACAAGG------------------- l=22 a=6 
-----------------------------------------------UAAAAGUAUCUCAAGGACAAGGA------------------ l=23 a=2 
-----------------------------------------------UAAAAGUAUCUCAAGGACAAGGg------------------ l=23 a=1 
------------------------------------------------AAAAGUAUCUCAAGGACAAGGAc----------------- l=23 a=2 
---------------------------------------------------AGUAUCUCAAGGACAAGGAACGGU------------- l=24 a=1 
-----------------------------------------------------UAUCUCAAGGACAAGGAACG--------------- l=20 a=1 
-----------------------------------------------------UAUCUCAAGGACAAGGAACGG-------------- l=21 a=5 
-----------------------------------------------------UAUCcCAAGGACAAGGAACGG-------------- l=21 a=1 
-----------------------------------------------------UAUCUCAAGGACAAGGAACGGa------------- l=22 a=1 
-----------------------------------------------------UAUCUCAAGGACAAGGAACGGUG------------ l=23 a=3 
-----------------------------------------------------UAUCUCAAGGACAAGGAACGGUa------------ l=23 a=1 
-----------------------------------------------------UAUCUCAAGGACAAGGAACGGUGC----------- l=24 a=5 
-----------------------------------------------------UAUCUCAAGGACAAGGAACGGUGCCUG-------- l=27 a=1 
------------------------------------------------------AUCUCAAGGACAAGGAACGGUGCC---------- l=24 a=1 
-------------------------------------------------------UCUCAAGGACAAGGAACGG-------------- l=19 a=4 
-------------------------------------------------------UCUCAAGGACAAGGAACGGg------------- l=20 a=1 
-------------------------------------------------------UCUCAAGGACAAGGAACGGU------------- l=20 a=1 
-------------------------------------------------------UCUCAAGGACAAGGAACGGUa------------ l=21 a=2 
-------------------------------------------------------UCUCAAGGACAAGGAACGGUG------------ l=21 a=1 
-------------------------------------------------------UCUCAAGGACAAGGAACGGUGC----------- l=22 a=7 (ma)
-------------------------------------------------------UCaCAAGGACAAGGAACGGUGC----------- l=22 a=1 
-------------------------------------------------------UCUCAAGGACAAGGAACGGUGCa---------- l=23 a=4 
-------------------------------------------------------UCUCAAGGACAAGGAACGGUGaC---------- l=23 a=1 
-------------------------------------------------------UCUCAAGGACAAGGAACGGUGCC---------- l=23 a=1 
-------------------------------------------------------UCUCAAGGACAAGGAACGGUGCu---------- l=23 a=3 
---------------------------------------------------------UCAAGGACAAGGAACGGUG------------ l=19 a=2 
---------------------------------------------------------UCAAGGACAAGGAACGGUGC----------- l=20 a=1 
---------------------------------------------------------UCAAGGACAAGGAACGGUGCC---------- l=21 a=2 
---------------------------------------------------------UCAAGGACAAGGAACGGUGCCUGA------- l=24 a=1 
-----------------------------------------------------------------AAGGAACGGUGCCUGAAGUCGU- l=22 a=2 
-----------------------------------------------------------------AAGGAACGGUGCCUGAAGUCGaC l=23 a=1 

mb-01011
ax-1011011
ku-01
ss-111111111000
fn-111
```
