## Supplementary material for "Comprehensive re-analysis of hairpin RNAs in fungi reveals ancestral links": File S1: PID1158.milR26.SRR8054056.txt

```
species:   Comil
pid:       PID1158
parent:    milR26
paralog:   
locus:     NW_006271974.1:1637357-1637444
matures:   ['UUUUCUCUUGCGUGAGUUUUCCA', 'GUAAAAGUAUCUCAAGGACAAGGAACGGU']
srr:       SRR8054056
genome:    /Users/jax/+Genomes/Fungal_genomes/Comil.GCF_000225605.1_CmilitarisCM01_v01_genomic.fa
alignment: /media/data/njohnson/+SeqLibraries/FunHP_libraries/Shao2019-xf.SRR8054056.cram
call:      samtools view /media/data/njohnson/+SeqLibraries/FunHP_libraries/Shao2019-xf.SRR8054056.cram NW_006271974.1:1637357-1637444

233 out of bounds
194 alignments
176 proper strand
116 stranded perfect matches

                 ********************              *************************            
GACGCAGAAACUUGAGGCGCUUUUCUCUUGCGUGAGUUUUCCACCGGUAAAAGUAUCUCAAGGACAAGGAACGGUGCCUGAAGUCGUC
((((.....((((.(((((((.(((.(((((.((((((((((...)).))))....))))..).))))))).))))))).))))))))
--------------------UUUUCUCUUGCGUGAGUUUUCCA--------------------------------------------- l=23 a=0 c
----------------------------------------------GUAAAAGUAUCUCAAGGACAAGGAACGGU------------- l=29 a=0 c*
-----------------------------------------------------UAUCUCAAGGACAAGGAACGGUG------------ l=23 a=12 ma
-------------------CUUUUCUCUUGCGUGAGU--------------------------------------------------- l=18 a=0 ma*

----CAGAAACUUGAGGCGCUUUUa--------------------------------------------------------------- l=21 a=1 
------------------------------------UUUUCCACCGGUAAAAGUAUCUC----------------------------- l=23 a=1 
-------------------------------------UUUCCACCGGUAAAAGUAUCUC----------------------------- l=22 a=1 
-------------------------------------cUUCCACCGGUAAAAGUAUCUCA---------------------------- l=23 a=1 
-----------------------------------------CACCGGUAAAAGUAUCUCAAc-------------------------- l=21 a=1 
-----------------------------------------CACCGGUAAAAGUAUCUCAAGG------------------------- l=22 a=2 
------------------------------------------ACCGGUAAAAGUAUCUCAAGGAC----------------------- l=23 a=1 
-----------------------------------------------UAAAAGUAUCUCAAGGACAA--------------------- l=20 a=2 
-----------------------------------------------UAAAAGUAUCUCAAGGACAAG-------------------- l=21 a=6 
-----------------------------------------------UAAAAGUAUCUCAAGGACAAGG------------------- l=22 a=9 
-----------------------------------------------UAAAAGUAUCUCAAGGACAAGa------------------- l=22 a=2 
-----------------------------------------------UAAAAGUAUCUCAAGGACAAGaA------------------ l=23 a=2 
-----------------------------------------------UAAAAGUAUCUCAAGGACAAGGA------------------ l=23 a=11 
-------------------------------------------------AAAGUAUCUCAAGGACAAGa------------------- l=20 a=1 
--------------------------------------------------AAGUAUCUCAAGGACAAGGAAC---------------- l=22 a=1 
--------------------------------------------------AAGUAUCUCAAGGACAAGGAACGG-------------- l=24 a=2 
---------------------------------------------------AGUAUCUCAAGGACAAGGAACGG-------------- l=23 a=2 
-----------------------------------------------------UAUCUCAAGGACAAGGAACa--------------- l=20 a=1 
-----------------------------------------------------UAUCUCAAGGACAAGGAACG--------------- l=20 a=4 
-----------------------------------------------------UAUCUCAAGGACAAGGAACGG-------------- l=21 a=10 
-----------------------------------------------------UAUCUCAAGGACgAGGAACGG-------------- l=21 a=1 
-----------------------------------------------------UAUCUCAAGGACAAGGAACGc-------------- l=21 a=1 
-----------------------------------------------------UAUCUCAAGGACAAGGAACGGa------------- l=22 a=1 
-----------------------------------------------------UAUCUCAAGGACAAGGAACGGU------------- l=22 a=2 
-----------------------------------------------------UAUCUCAAGGACAAGGAACGGUG------------ l=23 a=12 (ma)
-----------------------------------------------------UAUCcCAAGGACAAGGAACGGUG------------ l=23 a=1 
-----------------------------------------------------UAUCUCAAGGACAAGGAACGGUa------------ l=23 a=1 
-----------------------------------------------------UAUCUCAAGGACAAGGAACGGUGC----------- l=24 a=7 
-----------------------------------------------------UAUCUCAAGGACAAGGAACGGUGu----------- l=24 a=3 
-----------------------------------------------------UAUCUCAAGGACAAGGAACaGUGC----------- l=24 a=1 
-----------------------------------------------------UAUCUCAAGGACAAGGAACGGUGa----------- l=24 a=3 
-----------------------------------------------------UAUCUCAAGGACAAGGAACGGUGCu---------- l=25 a=1 
-----------------------------------------------------UAUCUCAAGGACAAGGAACGGUGCC---------- l=25 a=1 
------------------------------------------------------AUCUCAAGGACAAGGAACGGUa------------ l=22 a=2 
-------------------------------------------------------UCUCAAGGACAAGGAACGG-------------- l=19 a=9 
-------------------------------------------------------UCUCAAGGACAAGGAACGa-------------- l=19 a=1 
-------------------------------------------------------UCUCAAGGACAAGGAACGGU------------- l=20 a=2 
-------------------------------------------------------UCUCAAGGACAAGGAACGGUG------------ l=21 a=2 
-------------------------------------------------------UCUCAAGGACAAGGAACGGUGC----------- l=22 a=1 
-------------------------------------------------------UCUCAAGGACAAGGAACGGUGa----------- l=22 a=2 
-------------------------------------------------------UCUCAAGGACAAGGAACGGUGu----------- l=22 a=1 
-------------------------------------------------------UCUCAAGGACAAGGAACGGUGCa---------- l=23 a=3 
-------------------------------------------------------UCUCAAGGACAAGGAACGGUGaC---------- l=23 a=3 
-------------------------------------------------------UCUCAAGGACAAGGAACGGUGCu---------- l=23 a=8 
-------------------------------------------------------UCUCAAGGACAAGGAACGGUGCC---------- l=23 a=8 
-------------------------------------------------------UCUCAAGGACuAGGAACGGUGCC---------- l=23 a=1 
-------------------------------------------------------UCUCAAGGACAAGGAACGGUGCCU--------- l=24 a=2 
---------------------------------------------------------UCAAGGACAAGGAACGGUG------------ l=19 a=1 
---------------------------------------------------------UCAAGGACAAGGAACGGUa------------ l=19 a=1 
---------------------------------------------------------UCAAGGACAAGGAACaGUG------------ l=19 a=1 
---------------------------------------------------------UCAAGGACAAGGAACGGUGC----------- l=20 a=4 
---------------------------------------------------------UCAAGGACAAGGAACGGUGa----------- l=20 a=2 
---------------------------------------------------------UCAAGGACAAGGAACGGUGCC---------- l=21 a=7 
---------------------------------------------------------UCAAGGACAAGGAACGGUGCa---------- l=21 a=1 
---------------------------------------------------------UCAAGGACAAGGAACGGUGCCUGA------- l=24 a=1 
-----------------------------------------------------------AAGGACAAGGAACGGUGCCU--------- l=20 a=1 
-----------------------------------------------------------AAGGACAAGGAACGGUGCCUGA------- l=22 a=1 
------------------------------------------------------------AGGACAAGGAACGGUGCCUGAc------ l=22 a=2 
--------------------------------------------------------------GACAAGGAACGGUGCCUGAA------ l=20 a=1 
-----------------------------------------------------------------AAGGAACGGUGCCUGAAGUCGU- l=22 a=1 
-----------------------------------------------------------------AAGGAACGGUGCCUGAAGUCGaC l=23 a=3 
-----------------------------------------------------------------AAGGAACGGUGCCUGAAGUCGUC l=23 a=1 
-----------------------------------------------------------------AAGGAACGGUGCCUGAAGUCGUa l=23 a=2 
------------------------------------------------------------------AGGAACGGUGCCUGAAGUCGg- l=21 a=1 
------------------------------------------------------------------AGGAACGGUGCCUGAAGUCGaC l=22 a=4 

mb-00011
ax-1001011
ku-01
ss-111111101000
fn-111
```
