## Supplementary material for "Comprehensive re-analysis of hairpin RNAs in fungi reveals ancestral links": File S1: PID1158.milR26.SRR8054059.txt

```
species:   Comil
pid:       PID1158
parent:    milR26
paralog:   
locus:     NW_006271974.1:1637357-1637444
matures:   ['UUUUCUCUUGCGUGAGUUUUCCA', 'GUAAAAGUAUCUCAAGGACAAGGAACGGU']
srr:       SRR8054059
genome:    /Users/jax/+Genomes/Fungal_genomes/Comil.GCF_000225605.1_CmilitarisCM01_v01_genomic.fa
alignment: /media/data/njohnson/+SeqLibraries/FunHP_libraries/Shao2019-xf.SRR8054059.cram
call:      samtools view /media/data/njohnson/+SeqLibraries/FunHP_libraries/Shao2019-xf.SRR8054059.cram NW_006271974.1:1637357-1637444

1 out of bounds
1 alignments
1 proper strand
1 stranded perfect matches

                ***********************              ************************           
GACGCAGAAACUUGAGGCGCUUUUCUCUUGCGUGAGUUUUCCACCGGUAAAAGUAUCUCAAGGACAAGGAACGGUGCCUGAAGUCGUC
((((.....((((.(((((((.(((.(((((.((((((((((...)).))))....))))..).))))))).))))))).))))))))
--------------------UUUUCUCUUGCGUGAGUUUUCCA--------------------------------------------- l=23 a=0 c
----------------------------------------------GUAAAAGUAUCUCAAGGACAAGGAACGGU------------- l=29 a=0 c*
-------------------------------------------------------UCUCAAGGACAAGGAACGGUGC----------- l=22 a=1 ma
------------------GCUUUUCUCUUGCGUGAGUUU------------------------------------------------- l=21 a=0 ma*

-------------------------------------------------------UCUCAAGGACAAGGAACGGUGC----------- l=22 a=1 (ma)

mb-01011
ax-1011111
ku-01
ss-110111111010
fn-011
```
