## Supplementary material for "Comprehensive re-analysis of hairpin RNAs in fungi reveals ancestral links": File S1: PID1158.milR26.SRR8054060.txt

```
species:   Comil
pid:       PID1158
parent:    milR26
paralog:   
locus:     NW_006271974.1:1637357-1637444
matures:   ['UUUUCUCUUGCGUGAGUUUUCCA', 'GUAAAAGUAUCUCAAGGACAAGGAACGGU']
srr:       SRR8054060
genome:    /Users/jax/+Genomes/Fungal_genomes/Comil.GCF_000225605.1_CmilitarisCM01_v01_genomic.fa
alignment: /media/data/njohnson/+SeqLibraries/FunHP_libraries/Shao2019-xf.SRR8054060.cram
call:      samtools view /media/data/njohnson/+SeqLibraries/FunHP_libraries/Shao2019-xf.SRR8054060.cram NW_006271974.1:1637357-1637444

238 out of bounds
206 alignments
193 proper strand
131 stranded perfect matches

                        ******************   ************************                   
GACGCAGAAACUUGAGGCGCUUUUCUCUUGCGUGAGUUUUCCACCGGUAAAAGUAUCUCAAGGACAAGGAACGGUGCCUGAAGUCGUC
((((.....((((.(((((((.(((.(((((.((((((((((...)).))))....))))..).))))))).))))))).))))))))
--------------------UUUUCUCUUGCGUGAGUUUUCCA--------------------------------------------- l=23 a=0 c
----------------------------------------------GUAAAAGUAUCUCAAGGACAAGGAACGGU------------- l=29 a=0 c*
-----------------------------------------------UAAAAGUAUCUCAAGGACAAGG------------------- l=22 a=20 ma
--------------------------CUUGCGUGAGUUUUCC---------------------------------------------- l=16 a=0 ma*

-----AGAAACUUGAGGCGCUUUUC--------------------------------------------------------------- l=20 a=1 
------------------------------------UUUUCCACCGGUAAAAGUAUCU------------------------------ l=22 a=1 
-------------------------------------UUUCCACCGGUAAAAGUAUCUCA---------------------------- l=23 a=1 
---------------------------------------UCCACCGGUAAAAGUAUCUCAAa-------------------------- l=23 a=1 
-----------------------------------------CACCGGUAAAAGUAUCUCAAc-------------------------- l=21 a=1 
------------------------------------------ACCGGUAAAAGUAUCUCAAGG------------------------- l=21 a=1 
-----------------------------------------------UAAAAGUAUCUCAAGGAC----------------------- l=18 a=1 
-----------------------------------------------UAAAAGUAUCUCAAGGACAA--------------------- l=20 a=1 
-----------------------------------------------UAAAAGUAUCUCAAGGACAAa-------------------- l=21 a=1 
-----------------------------------------------UAAAAGUAUCUCAAGGACAAG-------------------- l=21 a=9 
-----------------------------------------------UAAAAGUAUCUCAAGGACAgG-------------------- l=21 a=1 
-----------------------------------------------UAAAAGUAUCUCAAGGACAAGG------------------- l=22 a=20 (ma)
-----------------------------------------------UAAAAGUAUCUCAAGGACAAGa------------------- l=22 a=1 
-----------------------------------------------UAAAAGUAUCUCAAGGACAAGGA------------------ l=23 a=6 
-----------------------------------------------UAAAAGUAUCcCAAGGACAAGGA------------------ l=23 a=1 
-----------------------------------------------UAAAAGUAUCUCAAGGACAAGGAA----------------- l=24 a=2 
------------------------------------------------AAAAGUAUCUCAAGGACAAGG------------------- l=21 a=1 
--------------------------------------------------AAGUAUCUCAAGGACAAGGA------------------ l=20 a=1 
-----------------------------------------------------UAUCUCAAGGACAAGGAACG--------------- l=20 a=4 
-----------------------------------------------------UAUCUCAAGGACAAGGAACGG-------------- l=21 a=15 
-----------------------------------------------------UAUCUCAAGGACAAGGAACGa-------------- l=21 a=1 
-----------------------------------------------------UAUCUCAAGGACAAGGAACaG-------------- l=21 a=1 
-----------------------------------------------------UAUCUCAAGGACAAGGAACGGa------------- l=22 a=1 
-----------------------------------------------------UAUCUCAAGGACAAGGAACGGU------------- l=22 a=4 
-----------------------------------------------------UAUCUCAAGGACAAGGAgCGGU------------- l=22 a=1 
-----------------------------------------------------UAUCUCAAGGACAAGGAACGGUG------------ l=23 a=9 
-----------------------------------------------------UAUCUCAAGGACAAGGAACGGUa------------ l=23 a=4 
-----------------------------------------------------UAUCUCAAGGACAAGGAACGGUu------------ l=23 a=1 
-----------------------------------------------------UAUCUCAgGGACAAGGAACGGUG------------ l=23 a=1 
-----------------------------------------------------UAUCUCAAGGACAAGGAACGGUGC----------- l=24 a=7 
-----------------------------------------------------UAUCUCAAGGACAAGGAACGGUGu----------- l=24 a=1 
-----------------------------------------------------UAUCUCAAGGACAAGGAACGGUGa----------- l=24 a=2 
-----------------------------------------------------UAUCUCAAGGACAAGGAACGGUGCC---------- l=25 a=2 
------------------------------------------------------AUCUCAAGGACAAGGAACGGUGC----------- l=23 a=2 
-------------------------------------------------------UCUCAAGGACAAGGAACGu-------------- l=19 a=4 
-------------------------------------------------------UCUCAAGGACAAGGAACGG-------------- l=19 a=12 
-------------------------------------------------------UCUCAAGGACAAGGAgCGG-------------- l=19 a=1 
-------------------------------------------------------UCUCAAGGACAAGGAACGGc------------- l=20 a=2 
-------------------------------------------------------UCUCAAGGACAAGGAACGGU------------- l=20 a=5 
-------------------------------------------------------UCUCAAGGACAAGGAACGGUG------------ l=21 a=3 
-------------------------------------------------------UCUCAAGGACAAGGAACGGUu------------ l=21 a=1 
-------------------------------------------------------UCUCAAGGACAAGGAACGGUGC----------- l=22 a=4 
-------------------------------------------------------UCUCAAGGACAAGGAACGGUGCu---------- l=23 a=2 
-------------------------------------------------------UCUCAAGGACAAGGAACGGUGCC---------- l=23 a=8 
-------------------------------------------------------UCUCAAGGACAAGGAACGGUGCa---------- l=23 a=2 
-------------------------------------------------------UCUCAAGGACAAGGAACGGUGuC---------- l=23 a=1 
-------------------------------------------------------UCUCAAGGACAAGGAACGGUGCCc--------- l=24 a=2 
--------------------------------------------------------CUCAAGGACAAGGAACGGUGCCa--------- l=23 a=1 
---------------------------------------------------------UCAAGGACAAGGAACGGUG------------ l=19 a=2 
---------------------------------------------------------UCAAGGACAgGGAACGGUG------------ l=19 a=1 
---------------------------------------------------------UCAAGGACAAGGAACGGUGC----------- l=20 a=1 
---------------------------------------------------------UCAAGGACAAGGAACGGUGCu---------- l=21 a=1 
---------------------------------------------------------UCAAGGACAAGGAACGGUGCC---------- l=21 a=1 
---------------------------------------------------------UCAAGGACAAGGAACGGUGCaU--------- l=22 a=1 
---------------------------------------------------------UCAAGGACAAGGAACGGUGCCU--------- l=22 a=1 
---------------------------------------------------------UCAAGGACAAGGAACGGUGCCUGA------- l=24 a=1 
-----------------------------------------------------------AAGGACAAGGAACGGUGCCUaA------- l=22 a=1 
-----------------------------------------------------------AAGGACAAGGAACGGUGCCUGAc------ l=23 a=1 
--------------------------------------------------------------GACAAGGAACGGUGCCUGAAc----- l=21 a=2 
---------------------------------------------------------------ACAAGGAACGGUGCCUGAAGUCa-- l=23 a=1 
-----------------------------------------------------------------AAGGAACGGUGCCUGAAGUCGa- l=22 a=5 
-----------------------------------------------------------------AAGGAACGGUGCCUGAAGUCGU- l=22 a=3 
-----------------------------------------------------------------AAGGAACGGUGCCUGAAGUCGc- l=22 a=1 
-----------------------------------------------------------------AAGGAACGGUGCCUGAAGUCGUC l=23 a=1 
-----------------------------------------------------------------AAGGAACGGUGCCUGAAGUCGaC l=23 a=2 
------------------------------------------------------------------AGGAACGGUGCCUGAAGUCGU- l=21 a=1 
------------------------------------------------------------------AGGAACGGUGCCUGAAGUCGUa l=22 a=5 
------------------------------------------------------------------AGGAACGGUGCCUGAAGUCGaC l=22 a=5 
-------------------------------------------------------------------GGAACGGUGCCUGAAGUCGaC l=21 a=1 

mb-01011
ax-1011011
ku-01
ss-111111111000
fn-111
```
