## Supplementary material for "Comprehensive re-analysis of hairpin RNAs in fungi reveals ancestral links": File S1: PID1159.milR27.SRR8054055.txt

```
species:   Comil
pid:       PID1159
parent:    milR27
paralog:   
locus:     NW_006271974.1:1896521-1896575
matures:   ['UCCUGGGCAAGACCGAGCAG', 'ACUCGGUCGAGUUCAUGAAGG']
srr:       SRR8054055
genome:    /Users/jax/+Genomes/Fungal_genomes/Comil.GCF_000225605.1_CmilitarisCM01_v01_genomic.fa
alignment: /media/data/njohnson/+SeqLibraries/FunHP_libraries/Shao2019-xf.SRR8054055.cram
call:      samtools view /media/data/njohnson/+SeqLibraries/FunHP_libraries/Shao2019-xf.SRR8054055.cram NW_006271974.1:1896521-1896575

17 out of bounds
250 alignments
244 proper strand
196 stranded perfect matches

      **********************  *********************    
GCAUUCACUCGGUCGAGUUCAUGAAGGACUUCCUCCUGGGCAAGACCGAGCAGGC
.......(((((((..(((((.((.((....)))).)))))..))))))).....
---------------------------------UCCUGGGCAAGACCGAGCAG-- l=20 a=0 c
------ACUCGGUCGAGUUCAUGAAGG---------------------------- l=21 a=1 c*
--------UCGGUCGAGUUCAUGAAGGACU------------------------- l=22 a=42 ma
------ACUCGGUCGAGUUCAUGAAGG---------------------------- l=21 a=1 ma*

GCAUcCACUCGGUCGAGUUCAUGAAGGAC-------------------------- l=29 a=1 
GCAUcCACUCGGUCGAGUUCAUGAAGGACUU------------------------ l=31 a=2 
-CAUcCACUCGGUCGAGUUCAUGAA------------------------------ l=24 a=2 
--AUcCACUCGGUCGAGUUCAUG-------------------------------- l=21 a=1 
--AUcCACUCGGUCGAGUUCAUGA------------------------------- l=22 a=1 
--AUcCACUCGGUCGAGUUCAUGAA------------------------------ l=23 a=2 
--AUcCACUCGGUCGAGUUCAUGAAG----------------------------- l=24 a=2 
--AUcCACUCGGUCGAGUUCAUGAAGG---------------------------- l=25 a=1 
--AUcCACUCGGUCGAGUUCAUGAAGGACUUC----------------------- l=30 a=1 
---UcCACUCGGUCGAGUUCAUGA------------------------------- l=21 a=2 
----cCACUCGGUCGAGUUCAUGAAGGAC-------------------------- l=25 a=1 
----cCACUCGGUCGAGUUCAUGAAGGACU------------------------- l=26 a=7 
-----CACUCGGUCGAGUUCAUGAAGGACU------------------------- l=25 a=1 
------ACUCGGUCGAGUUCAUGAAGG---------------------------- l=21 a=1 (c*,ma*)
------ACUCGGUCGAGUUCAUGAAGGACU------------------------- l=24 a=6 
-------CUCGGUCGAGUUCAUGAAGGA--------------------------- l=21 a=1 
-------CUCGGUCGAGUUCAUGAAGGAC-------------------------- l=22 a=2 
-------CUCGGUCGAGUUCAUGgAGGAC-------------------------- l=22 a=1 
-------CUCGGUCGAGUUCAUGAAGGACc------------------------- l=23 a=1 
-------CUCGGUCGAGUUCAUGAAGGACU------------------------- l=23 a=5 
-------CUCGGUCGAGUUCAUGAAGGACa------------------------- l=23 a=1 
--------UCGGUCGAGUUCAUGAAGG---------------------------- l=19 a=5 
--------UCGGUCGAGUUCAUGAAGGA--------------------------- l=20 a=7 
--------UCGGUCGAGUcCAUGAAGGAC-------------------------- l=21 a=2 
--------UCGGUCGAGUUCAUGAAGGAC-------------------------- l=21 a=13 
--------UCGGUCGAGUUCAUGAAGGAu-------------------------- l=21 a=1 
--------UCGGUCGAGUUCAcGAAGGAC-------------------------- l=21 a=1 
--------UCGGUCGAGUUCAUGAAGGACa------------------------- l=22 a=1 
--------UCGGUCGAGUUCAUGAAGGACU------------------------- l=22 a=42 (ma)
--------UCGGUCGAGUUCAUGAAGGACg------------------------- l=22 a=2 
--------UCGGUCGAGUUCAUGAAGGACc------------------------- l=22 a=1 
--------UCGGUCGAGUUCAUGAAGGACUU------------------------ l=23 a=23 
--------UCGGUCGAGUUCAUGAAGGACcU------------------------ l=23 a=2 
--------UCGGUCGAGUUCAUGAAGGACUg------------------------ l=23 a=2 
--------UCGGUCGAGUUCAUGAAGGACUc------------------------ l=23 a=1 
--------UCGGUCGAGUUCAUGAAGGACgU------------------------ l=23 a=1 
--------UCGGUCGAGUUCAUGgAGGACUU------------------------ l=23 a=1 
--------UCGGUCGAGUUCAUGAAGGACUUC----------------------- l=24 a=12 
--------UCGGUCGAGUUCAUGAAGGACUUCC---------------------- l=25 a=1 
---------CGGUCGAGUUCAUGAAGGACU------------------------- l=21 a=4 
---------CGGUCGAGUUCAUGAAGGACg------------------------- l=21 a=1 
---------CGGUCGAGUUCAUGAAGGACUU------------------------ l=22 a=1 
------------UCGAGUUCAUGAAGGACUUCCUCCUGGGC-------------- l=29 a=1 
-------------CGAGUUCAUGAAGGACUUCCUCCUGGGC-------------- l=28 a=1 
-------------------CAUGAAGGACUUCCUCCUGGGCA------------- l=23 a=1 
--------------------AUGAAGGgCUUCCUCCUG----------------- l=18 a=1 
--------------------AUGAAGGACUUCCUCCUGGGC-------------- l=21 a=7 
--------------------AUGAAGGACUUCCUCCUGGGCA------------- l=22 a=1 
--------------------AUGAAGGACUUCCUCCUGGGCAA------------ l=23 a=4 
--------------------AUGAAGGACUUCCUCCUGGGCAAGA---------- l=25 a=1 
--------------------AUGAAGGACUUCCUCCUGGGCAAGAC--------- l=26 a=2 
--------------------AUGAAGGACUUCCUCCUGGGCAAGACCGAG----- l=30 a=1 
---------------------UGAAGGACUUCCUCCUGGGC-------------- l=20 a=1 
---------------------UGgAGGACUUCCUCCUGGGCAAGACC-------- l=26 a=1 
----------------------GAAGGACUUCCUCCUGGGCAA------------ l=21 a=3 
----------------------GAAGGACUUCCUCCUGGGCAAGACC-------- l=25 a=2 
----------------------GAAGGACUUCCUCCUGGGCAAGACu-------- l=25 a=1 
----------------------GAAGGACUUCCUCCUGGGCAAGACCGAGCAG-- l=31 a=1 
----------------------GAAGGACUUCCUCCUGGGCAAGACCGAGCAGG- l=32 a=1 
-----------------------cAGGACUUCCUCCUGGGCAAGAC--------- l=23 a=1 
-----------------------AAGGACUUCCUCCUGGGCAAGACC-------- l=24 a=1 
-----------------------AAGGACUUCCUCCUGGGCAAGACCGAGCAGGC l=32 a=1 
------------------------AGGACUUCCUCCUGGGCAAGAC--------- l=22 a=1 
------------------------AGGACUUCCUCCUGGGCAAGACC-------- l=23 a=1 
------------------------AGGACUUCCUCCUGGGCAAGACCGAGCAGGC l=31 a=13 
------------------------AGGACUUCCUCCUGGGCAAGACCGAGCAGGu l=31 a=1 
--------------------------GACUUCCUCCUGGGCAAGACCGAGC---- l=25 a=1 
--------------------------GACUUCCUCCUGGGCAAGACCGAGCA--- l=26 a=3 
---------------------------ACUUCCUCCUGGGCAAGACCGA------ l=22 a=1 
---------------------------ACUUCCUCCUGGGCAAGACCGAGC---- l=24 a=6 
----------------------------CUUCCUCCUGGGCAAGACCGA------ l=21 a=2 
----------------------------CUUCCUCCUGGGCAAGACCGAG----- l=22 a=1 
----------------------------CUUCCUCCUGGGCAAGACCGAGC---- l=23 a=4 
----------------------------CUUCCUCCUGGGCAAGACCGAGCA--- l=24 a=3 
-----------------------------UUCCUCCUGGGCAAGACCGAGC---- l=22 a=3 
------------------------------UCCUCCUGGGCAAGACCGAGC---- l=21 a=2 
------------------------------UCCUCCUGGGCAAGACCGAGCA--- l=22 a=1 
-------------------------------CCUCCUGGGCAAGACCGAGCA--- l=21 a=1 
--------------------------------CUCCUGGGCAAGACCGAGuA--- l=20 a=1 

mb-00111
ax-1011011
ku-01
ss-101111101100
fn-111
```
