## Supplementary material for "Comprehensive re-analysis of hairpin RNAs in fungi reveals ancestral links": File S1: PID1159.milR27.SRR8054056.txt

```
species:   Comil
pid:       PID1159
parent:    milR27
paralog:   
locus:     NW_006271974.1:1896521-1896575
matures:   ['UCCUGGGCAAGACCGAGCAG', 'ACUCGGUCGAGUUCAUGAAGG']
srr:       SRR8054056
genome:    /Users/jax/+Genomes/Fungal_genomes/Comil.GCF_000225605.1_CmilitarisCM01_v01_genomic.fa
alignment: /media/data/njohnson/+SeqLibraries/FunHP_libraries/Shao2019-xf.SRR8054056.cram
call:      samtools view /media/data/njohnson/+SeqLibraries/FunHP_libraries/Shao2019-xf.SRR8054056.cram NW_006271974.1:1896521-1896575

5 out of bounds
173 alignments
165 proper strand
133 stranded perfect matches

      **********************  *********************    
GCAUUCACUCGGUCGAGUUCAUGAAGGACUUCCUCCUGGGCAAGACCGAGCAGGC
.......(((((((..(((((.((.((....)))).)))))..))))))).....
---------------------------------UCCUGGGCAAGACCGAGCAG-- l=20 a=0 c
------ACUCGGUCGAGUUCAUGAAGG---------------------------- l=21 a=0 c*
--------UCGGUCGAGUUCAUGAAGGA--------------------------- l=20 a=27 ma
--------------------------------CUCCUGGGCAAGACCGAGC---- l=19 a=0 ma*

---UcCACUCGGUCGAGUUCAUGAA------------------------------ l=22 a=1 
---UcCACUCGGUCGAGUUCAUGAAGG---------------------------- l=24 a=1 
---UcCACUCGGUCGAGUUCAUGAAGGACU------------------------- l=27 a=1 
---UcCACUCGGUCGAGUUCAUGAAGGACUUC----------------------- l=29 a=1 
----cCACUCGGUCGAGUUCAUGAAGGACU------------------------- l=26 a=6 
-----CACUCGGUCGAGUUCAUGAAGGACU------------------------- l=25 a=4 
------AuUCGGUCGAGUUCAUGAAGG---------------------------- l=21 a=1 
------ACUCGGUCGAGUUCAUGAAGGACU------------------------- l=24 a=3 
-------CUCGGUCGAGUUCAUGAAGGAC-------------------------- l=22 a=1 
-------CUCGGUCGAGUUCAUGAAGGACU------------------------- l=23 a=8 
-------CUCGGUCGAGUUCAUGAAGGACa------------------------- l=23 a=1 
-------CcCGGUCGAGUUCAUGAAGGACU------------------------- l=23 a=1 
-------CUCGGUCGAGUUCAUGAAGGACUU------------------------ l=24 a=2 
--------UCGGUCGAGUUCAUGAAG----------------------------- l=18 a=1 
--------UCGGUCGAGUUCAUGAAGG---------------------------- l=19 a=8 
--------UCGGUCGAGUUCAUGAAGa---------------------------- l=19 a=3 
--------UCGGUCGAGUUCAUGAAGGA--------------------------- l=20 a=27 (ma)
--------UCGGUCGAGUUCAUGAAGGAC-------------------------- l=21 a=17 
--------UCGGUCGAGUUCAUGAAGGAu-------------------------- l=21 a=1 
--------UCGGUCGAGUUCAUGAAGGACU------------------------- l=22 a=23 
--------UCGGUCGAGUUCAUGAAGGACc------------------------- l=22 a=7 
--------UCGGUCGAGUUCAUGAAGGACa------------------------- l=22 a=1 
--------UCGGUCGAGUUCAUGAAGGACUU------------------------ l=23 a=14 
--------UCGGUCGAGUUCAUGAAGGACUc------------------------ l=23 a=3 
--------UCGGUCGgGUUCAUGAAGGACUU------------------------ l=23 a=1 
--------UCGGUCGAGUUCAUGAAGGACUUC----------------------- l=24 a=4 
---------CGGUCGAGUUCAUGAAGGA--------------------------- l=19 a=1 
---------CGGUCGAGUUCAUGAAGGAC-------------------------- l=20 a=2 
---------CGGUCGAGUUCAUGAAGGACU------------------------- l=21 a=4 
------------------UCAUGAAGGACUUCCUCCUGGGu-------------- l=23 a=1 
-------------------CAUGAAGGACUUCCUCCUGGGC-------------- l=22 a=1 
--------------------AUGAAGGACUUCCUCCUGGGC-------------- l=21 a=1 
--------------------AUGAAGGACUUCCUCCUGGGu-------------- l=21 a=1 
-----------------------AAGGACUUCCUCCUGGGCA------------- l=19 a=1 
------------------------AGGACUUCCUCCUGGGCAAGACC-------- l=23 a=1 
------------------------AGGACUUCCUCCUGGGCAAGACCGAGu---- l=27 a=1 
------------------------AGGACUUCCUCCUGGGCAAGACCGAGCAGGC l=31 a=1 
--------------------------GACUUCCUCCUGGGCAAGACCGAGC---- l=25 a=1 
---------------------------ACUUCCUCCUGGGCAAGACCG------- l=21 a=1 
------------------------------UCCUCCUGGGCAAGACCG------- l=18 a=1 
------------------------------UCCUCCUGGGCAAGACCGAGC---- l=21 a=1 
-------------------------------CCUCCUGGGCAAGACCGAGC---- l=20 a=2 
-------------------------------CCUCCUGGGCAAGACCGAGCA--- l=21 a=1 
---------------------------------UCCUGGGCAAGACCGAGC---- l=18 a=1 
-----------------------------------CUGGGCAAGACCGAGCAGGC l=20 a=1 

mb-01111
ax-1011011
ku-01
ss-111111101100
fn-111
```
