## Supplementary material for "Comprehensive re-analysis of hairpin RNAs in fungi reveals ancestral links": File S1: PID1159.milR27.SRR8054057.txt

```
species:   Comil
pid:       PID1159
parent:    milR27
paralog:   
locus:     NW_006271974.1:1896521-1896575
matures:   ['UCCUGGGCAAGACCGAGCAG', 'ACUCGGUCGAGUUCAUGAAGG']
srr:       SRR8054057
genome:    /Users/jax/+Genomes/Fungal_genomes/Comil.GCF_000225605.1_CmilitarisCM01_v01_genomic.fa
alignment: /media/data/njohnson/+SeqLibraries/FunHP_libraries/Shao2019-xf.SRR8054057.cram
call:      samtools view /media/data/njohnson/+SeqLibraries/FunHP_libraries/Shao2019-xf.SRR8054057.cram NW_006271974.1:1896521-1896575

0 out of bounds
1 alignments
1 proper strand
1 stranded perfect matches

      **********************  *********************    
GCAUUCACUCGGUCGAGUUCAUGAAGGACUUCCUCCUGGGCAAGACCGAGCAGGC
.......(((((((..(((((.((.((....)))).)))))..))))))).....
---------------------------------UCCUGGGCAAGACCGAGCAG-- l=20 a=0 c
------ACUCGGUCGAGUUCAUGAAGG---------------------------- l=21 a=0 c*
------------------------AGGACUUCCUCCUGGGCAA------------ l=19 a=1 ma
------ACUCGGUCGAGUUCAUGAAGG---------------------------- l=21 a=0 ma*

------------------------AGGACUUCCUCCUGGGCAA------------ l=19 a=1 (ma)

mb-00010
ax-1011101
ku-01
ss-100011101110
fn-111
```
