## Supplementary material for "Comprehensive re-analysis of hairpin RNAs in fungi reveals ancestral links": File S1: PID1159.milR27.SRR8054058.txt

```
species:   Comil
pid:       PID1159
parent:    milR27
paralog:   
locus:     NW_006271974.1:1896521-1896575
matures:   ['UCCUGGGCAAGACCGAGCAG', 'ACUCGGUCGAGUUCAUGAAGG']
srr:       SRR8054058
genome:    /Users/jax/+Genomes/Fungal_genomes/Comil.GCF_000225605.1_CmilitarisCM01_v01_genomic.fa
alignment: /media/data/njohnson/+SeqLibraries/FunHP_libraries/Shao2019-xf.SRR8054058.cram
call:      samtools view /media/data/njohnson/+SeqLibraries/FunHP_libraries/Shao2019-xf.SRR8054058.cram NW_006271974.1:1896521-1896575

1 out of bounds
2 alignments
2 proper strand
2 stranded perfect matches

      **********************  *********************    
GCAUUCACUCGGUCGAGUUCAUGAAGGACUUCCUCCUGGGCAAGACCGAGCAGGC
.......(((((((..(((((.((.((....)))).)))))..))))))).....
---------------------------------UCCUGGGCAAGACCGAGCAG-- l=20 a=0 c
------ACUCGGUCGAGUUCAUGAAGG---------------------------- l=21 a=0 c*
-------CUCGGUCGAGUUCAUGAAGGACU------------------------- l=23 a=1 ma
------ACUCGGUCGAGUUCAUGAAGG---------------------------- l=21 a=0 ma*

-------CUCGGUCGAGUUCAUGAAGGACU------------------------- l=23 a=1 (ma)
-----------------------------UUCCUCCUGGGCAAGACCGAGC---- l=22 a=1 

mb-00011
ax-1011011
ku-01
ss-110111101100
fn-011
```
