## Supplementary material for "Comprehensive re-analysis of hairpin RNAs in fungi reveals ancestral links": File S1: PID1159.milR27.SRR8054059.txt

```
species:   Comil
pid:       PID1159
parent:    milR27
paralog:   
locus:     NW_006271974.1:1896521-1896575
matures:   ['UCCUGGGCAAGACCGAGCAG', 'ACUCGGUCGAGUUCAUGAAGG']
srr:       SRR8054059
genome:    /Users/jax/+Genomes/Fungal_genomes/Comil.GCF_000225605.1_CmilitarisCM01_v01_genomic.fa
alignment: /media/data/njohnson/+SeqLibraries/FunHP_libraries/Shao2019-xf.SRR8054059.cram
call:      samtools view /media/data/njohnson/+SeqLibraries/FunHP_libraries/Shao2019-xf.SRR8054059.cram NW_006271974.1:1896521-1896575

3 out of bounds
36 alignments
36 proper strand
22 stranded perfect matches

      **********************  *********************    
GCAUUCACUCGGUCGAGUUCAUGAAGGACUUCCUCCUGGGCAAGACCGAGCAGGC
.......(((((((..(((((.((.((....)))).)))))..))))))).....
---------------------------------UCCUGGGCAAGACCGAGCAG-- l=20 a=0 c
------ACUCGGUCGAGUUCAUGAAGG---------------------------- l=21 a=0 c*
-------CUCGGUCGAGUUCAUGAAGGACU------------------------- l=23 a=6 ma
------ACUCGGUCGAGUUCAUGAAGG---------------------------- l=21 a=0 ma*

-CAUcCACUCGGUCGAGUUCAUGAAGGACU------------------------- l=29 a=2 
--AUcCACUCGGUCGAGUUCAUGAA------------------------------ l=23 a=1 
---UcCACUCGGUCGAGUUCAUGAAGGACU------------------------- l=27 a=2 
----cCACUCGGUCGAGUUCAUGAAGGACU------------------------- l=26 a=5 
----cCACUCGGUCGAGUUCAUGAAGGACUU------------------------ l=27 a=2 
-----CACUCGGUCGAGUUCAUGAAGGACc------------------------- l=25 a=1 
-----CACUCGGUCGAGUUCAUGAAGGACUU------------------------ l=26 a=1 
------ACUCGGUCGAGUUCAUGAAGGAC-------------------------- l=23 a=1 
------ACUCGGUCGAGUUCAUGAAGGACU------------------------- l=24 a=3 
-------CUCGGUCGAGUUCAUGAAGGACU------------------------- l=23 a=6 (ma)
--------UCGGUCGAGUUCAUGAAGGAC-------------------------- l=21 a=1 
--------UCGGUCGAGUUCAUGAAGGACUU------------------------ l=23 a=1 
---------CGGUCGAGUUCAUGAAGGACU------------------------- l=21 a=1 
------------------UCAUGAAGGACUUCCUCCUGGG--------------- l=22 a=1 
--------------------AUGAAGGACUUCCUCCUGGGC-------------- l=21 a=1 
--------------------AUGAAGGACUUCCUCCUGGGCAAG----------- l=24 a=3 
---------------------UGAAGGACUUCCUCCUGGGCAAGACC-------- l=26 a=1 
------------------------AGGACUUCCUCCUGGGCAAGACCGAGu---- l=27 a=1 
------------------------------UCCUCCUGGGCAAGACCGA------ l=19 a=1 
-----------------------------------CUGGGCAAGACCGAGCAGG- l=19 a=1 

mb-00111
ax-1011011
ku-01
ss-101111101100
fn-111
```
