## Supplementary material for "Comprehensive re-analysis of hairpin RNAs in fungi reveals ancestral links": File S1: PID1159.milR27.SRR8054060.txt

```
species:   Comil
pid:       PID1159
parent:    milR27
paralog:   
locus:     NW_006271974.1:1896521-1896575
matures:   ['UCCUGGGCAAGACCGAGCAG', 'ACUCGGUCGAGUUCAUGAAGG']
srr:       SRR8054060
genome:    /Users/jax/+Genomes/Fungal_genomes/Comil.GCF_000225605.1_CmilitarisCM01_v01_genomic.fa
alignment: /media/data/njohnson/+SeqLibraries/FunHP_libraries/Shao2019-xf.SRR8054060.cram
call:      samtools view /media/data/njohnson/+SeqLibraries/FunHP_libraries/Shao2019-xf.SRR8054060.cram NW_006271974.1:1896521-1896575

12 out of bounds
541 alignments
534 proper strand
354 stranded perfect matches

      **********************  *********************    
GCAUUCACUCGGUCGAGUUCAUGAAGGACUUCCUCCUGGGCAAGACCGAGCAGGC
.......(((((((..(((((.((.((....)))).)))))..))))))).....
---------------------------------UCCUGGGCAAGACCGAGCAG-- l=20 a=0 c
------ACUCGGUCGAGUUCAUGAAGG---------------------------- l=21 a=0 c*
-------CUCGGUCGAGUUCAUGAAGGACU------------------------- l=23 a=56 ma
------ACUCGGUCGAGUUCAUGAAGG---------------------------- l=21 a=0 ma*

-CAUcCACUCGGUCGAGUUCAUGAA------------------------------ l=24 a=2 
-CAUcCACUCGGUCGAGUUCAUGAAGG---------------------------- l=26 a=1 
-CAUcCACUCGGUCGAGUUCAUGAAGGACU------------------------- l=29 a=4 
--AUcCACUCGGUCGAGUUCAUGAA------------------------------ l=23 a=2 
--AUcCACUCGGUCGAGUUCAUGAAGGACU------------------------- l=28 a=2 
--AUcCACUCGGUCGAGUUCAUGAAGGACUU------------------------ l=29 a=1 
---UcCACUCGGUCGAGUUCAUG-------------------------------- l=20 a=1 
---UcCACUCGGUCGAGUUCAUGA------------------------------- l=21 a=2 
---UcCACUCGGUCGAGUUCAUGAAG----------------------------- l=23 a=2 
---UcCACUCGGUCGAGUUCAUGAAGG---------------------------- l=24 a=1 
---UcCACUCGGUCGAGUUCAUGAAGGACU------------------------- l=27 a=39 
---UcCACUCGGUCGAGUUCAUGAAGGACUU------------------------ l=28 a=3 
----cCACUCGGUCGAGUUCAUGA------------------------------- l=20 a=1 
----cCACUCGGUCGAGUUCAUGAA------------------------------ l=21 a=2 
----cCACUCGGUCGAGUUCAUGAAG----------------------------- l=22 a=1 
----cCACUCGGUCGAGUUCAUGAAGG---------------------------- l=23 a=1 
----cCACUCGGUCGAGUUCAUGAAGGA--------------------------- l=24 a=1 
----cCACUCGGUCGAGUUCAUGAAGGAC-------------------------- l=25 a=1 
----cCACUCGGUCGAGUUCAUGAAGGACU------------------------- l=26 a=50 
----cCACUCGGUCGAGUUCAUGAAGGACUU------------------------ l=27 a=1 
-----CACUCGGUCGAGUUCAUGAAGGA--------------------------- l=23 a=1 
-----CACUCGGUCGAGUUCAUGAAGGAu-------------------------- l=24 a=1 
-----CACUCGGUCGAGUUCAUGAAGGACU------------------------- l=25 a=18 
-----CACUCGGUCGAGUUCAUGAAGGACc------------------------- l=25 a=1 
-----CACUCGGUCGAGUUCAUGAAGGACUU------------------------ l=26 a=1 
-----CACUCGGUCGAGUUCAUGAAGGACUUC----------------------- l=27 a=3 
-----CACUCGGUCGAGUUCAUGAAGGACUUCCUCC------------------- l=31 a=1 
------ACUCGGUCGAGUUCAUGAAG----------------------------- l=20 a=1 
------ACUCGGUCGAGUUCAUGAAGGAC-------------------------- l=23 a=1 
------ACUCGGUCGAGUUCAUGAAGGAu-------------------------- l=23 a=1 
------ACUCGGUCGAGUUCAUGAAGGACU------------------------- l=24 a=23 
------ACUCGGUCGAGUUCAUGAAGGACc------------------------- l=24 a=2 
------ACUCGGUCGAGUUCAUGAAGGACa------------------------- l=24 a=3 
------AuUCGGUCGAGUUCAUGAAGGACU------------------------- l=24 a=1 
------ACUCGGUCGAGUUCAUGAAGGgCU------------------------- l=24 a=1 
------ACUCGGUCGAGUUCAUGAAGGACUU------------------------ l=25 a=2 
------ACUCGGUCGAGUUCAUGAAGGACUUCC---------------------- l=27 a=2 
-------CUCGGUCGAGUUCAUGAA------------------------------ l=18 a=2 
-------CUCGGUCGAGUUCAUGAAG----------------------------- l=19 a=1 
-------CUCGGUCGAGUUCAUGAAGG---------------------------- l=20 a=6 
-------CUCGGUCGAGUUCAUGAAGGA--------------------------- l=21 a=1 
-------CUCGGUCGAGUUCAUGAAGGAC-------------------------- l=22 a=9 
-------CUCGGUCGAGUUCAUGAAGGAu-------------------------- l=22 a=1 
-------CUCGGUCGAGUUCAUGAcGGAC-------------------------- l=22 a=1 
-------CUCGGUCGAGUUCAUGAAGGACU------------------------- l=23 a=56 (ma)
-------CUCGGUCGAGUUCAUGAAGGACg------------------------- l=23 a=1 
-------CUCGGUCGAGUUCAUGAAGGACc------------------------- l=23 a=4 
-------CUCGGUCGAGUUCAUGgAGGACU------------------------- l=23 a=1 
-------CUCGGUCGAGUUCAUGAAGGACa------------------------- l=23 a=4 
-------CUCGGUCGAGUUCAUGAAGGACUU------------------------ l=24 a=1 
--------UCGGUCGAGUUCAUGAAGG---------------------------- l=19 a=6 
--------UCGGUCGAGUUCAUGAAGGA--------------------------- l=20 a=11 
--------UCGGUCGAGUUCAUGcAGGA--------------------------- l=20 a=1 
--------UCGGUCGAGUUCAUGAAGGu--------------------------- l=20 a=1 
--------UCGGUCGAGUUCAUGAAGGAC-------------------------- l=21 a=23 
--------UCGGUCGAGUUCAUGAAGGAu-------------------------- l=21 a=3 
--------UCGGUCGAGUUCAUGAAGGACU------------------------- l=22 a=46 
--------UCGGUCGAGUUCAUGAAGGgCU------------------------- l=22 a=2 
--------UCGGUCGAGUUCAUGAAGGACc------------------------- l=22 a=5 
--------UCGGUCGAGUUCAUGAAGGACa------------------------- l=22 a=2 
--------UCGGUCGAGUUCAUGAgGGACU------------------------- l=22 a=1 
--------UCGGUCGAGUUCAUGAAGGACg------------------------- l=22 a=1 
--------UCGGUCGAGUUCAUGAAGGACUU------------------------ l=23 a=28 
--------UCGGUCGgGUUCAUGAAGGACUU------------------------ l=23 a=2 
--------UCGGUCGAGUUCAUGAAGGACUc------------------------ l=23 a=3 
--------UCGGUCGAGUUCAUGAAGGACcU------------------------ l=23 a=1 
--------UCGGUaGAGUUCAUGAAGGACUU------------------------ l=23 a=1 
--------UCGGUCGAGUUCAUGAAGGACUUC----------------------- l=24 a=8 
--------UCGGUCGAGUUCAUGAAGGACUUa----------------------- l=24 a=1 
---------CGGUCGAGUUCAUGAAGG---------------------------- l=18 a=4 
---------CGGUCGAGUUCAUGAAGGA--------------------------- l=19 a=1 
---------CGGUCGAGUUCAUGAAGGAC-------------------------- l=20 a=8 
---------CGGUCGAGUUCAUGAAGGAa-------------------------- l=20 a=1 
---------CGGUCGAGUUCAUGAAGGACU------------------------- l=21 a=16 
---------CGGUCGAGUUCAUGAAGGACa------------------------- l=21 a=1 
---------CGGUCGAGUUCAUGAAGGACc------------------------- l=21 a=1 
---------CGGUCGAGUUCAUGAAGGACUU------------------------ l=22 a=1 
---------CGGUCGAGUUCAUGAAGGACUUC----------------------- l=23 a=1 
------------UCGAGUUCAUGAAGGACUUCCUCCUGGGC-------------- l=29 a=1 
--------------GAGUUCAUGAAGGACUUCCUCCUGGGC-------------- l=27 a=1 
----------------GUUCAUGAAGGACUUCCUCCUGGG--------------- l=24 a=1 
----------------GUUCAUGAAGGACUUCCUCCUGGGC-------------- l=25 a=1 
-----------------UUCAUGAAGGACUUCCUCCUGa---------------- l=22 a=1 
-----------------UUCAUGAAGGACUUCCUCCUGGGCAAGAC--------- l=29 a=1 
------------------UCAUGAAGGACUUCCUCCUGGGCA------------- l=24 a=2 
------------------UCAUGAAGGACUUCCUCCUGGGCAAGA---------- l=27 a=1 
-------------------CAUGAAGGACUUCCUCCUGGGCAAG----------- l=25 a=1 
--------------------AUGAAGGACUUCCUCCUGGGC-------------- l=21 a=5 
--------------------AUGAAGGACUUCCUCCUGGGCA------------- l=22 a=1 
---------------------UGAAGGACUUCCUCCUGGG--------------- l=19 a=1 
---------------------UGAAGGACUUCCUCCUGGGC-------------- l=20 a=3 
---------------------UGAAGGACUUCCUCCUGGaCA------------- l=21 a=1 
---------------------UGAAGGACUUCCUCCUGGGCAAG----------- l=23 a=1 
---------------------UGAAGGACUUCCUCCUGGGCAAGACC-------- l=26 a=1 
----------------------GAAGGACUUCCUCCUGGGu-------------- l=19 a=1 
-----------------------AAGGACUUCCUCCUGGGCAAG----------- l=21 a=1 
-----------------------AAGGACUUCCUCCUGGGCAAGAC--------- l=23 a=1 
-----------------------AAGGACUUCCUCCUGGGCAAGACa-------- l=24 a=1 
-----------------------AAGGACUUCCUCCUGGGCAAGACu-------- l=24 a=1 
------------------------AGGACUUCCUCCUGGGCA------------- l=18 a=2 
------------------------AGGACUUCCUCCUGGGCAAG----------- l=20 a=3 
------------------------AGGACUUCCUCCUGGGCAAGA---------- l=21 a=1 
------------------------AGGACUUCCUCCUGGGCgAGA---------- l=21 a=1 
------------------------AGGACUUCCUCCUGGGCAAGAC--------- l=22 a=1 
------------------------AGGACUUCCUCCUGGGCAAGACCGAGC---- l=27 a=2 
------------------------AGGACUUCCUCCUGGGCAAGACCGAGCAGGC l=31 a=4 
-------------------------GGACUUCCUCCUGGGCAAGACCGAGC---- l=26 a=2 
-------------------------GGACUUCCUCCUGGGCAAGACCGAGCAGGC l=30 a=2 
--------------------------GACUUCCUCCUGGGCAAGACCGAGC---- l=25 a=2 
--------------------------GACUUCCUCCUGGGCAAGACCGAGu---- l=25 a=1 
---------------------------ACUUCCUCCUGGGCAAGACCGAGC---- l=24 a=2 
----------------------------CUUCCUCCUGGGCAAGACCG------- l=20 a=1 
----------------------------CUUCCUCCUGGGCAAGACCGAGC---- l=23 a=1 
----------------------------CUUCCUCCUGGGCAAGACCGAGu---- l=23 a=2 
----------------------------CUUCCUCCUGGGCAAGACCGAGCA--- l=24 a=1 
-----------------------------UUCCUCCUGGGCAAGACCG------- l=19 a=1 
------------------------------UCCUCCUGGGCAAGACCGAGC---- l=21 a=10 
------------------------------UCCUCCcGGGCAAGACCGAGC---- l=21 a=1 
------------------------------UCCUCCUGGGCAAGACCGAGCA--- l=22 a=1 
-------------------------------CCUCCUGGGCAAGACCGAGC---- l=20 a=6 
-------------------------------CCUCCUGGGCAAGACCGAGu---- l=20 a=2 
-------------------------------CCUCCUGGGCAAGACCGAGCA--- l=21 a=1 
-----------------------------------CUGGGCAAGACCGAGCAGGC l=20 a=1 
------------------------------------UGGGCAAGACCGAGCAGGC l=19 a=5 
------------------------------------UGGGCAAGACCGAGCAGGu l=19 a=1 

mb-00011
ax-1011011
ku-01
ss-101111101100
fn-111
```
