## Supplementary material for "Comprehensive re-analysis of hairpin RNAs in fungi reveals ancestral links": File S1: PID1160.milR28.SRR8054055.txt

```
species:   Comil
pid:       PID1160
parent:    milR28
paralog:   
locus:     NW_006271974.1:2311132-2311201
matures:   ['UGUUCAACGGUUAUCAGCAACCC', 'AUUGCCUGGCUGUUCAACGGU']
srr:       SRR8054055
genome:    /Users/jax/+Genomes/Fungal_genomes/Comil.GCF_000225605.1_CmilitarisCM01_v01_genomic.fa
alignment: /media/data/njohnson/+SeqLibraries/FunHP_libraries/Shao2019-xf.SRR8054055.cram
call:      samtools view /media/data/njohnson/+SeqLibraries/FunHP_libraries/Shao2019-xf.SRR8054055.cram NW_006271974.1:2311132-2311201

192 out of bounds
240 alignments
97 proper strand
62 stranded perfect matches

         ************************      **********************         
UGGCUGUUCAACGGUUAUCAGCAACCCAUCUUGCAUCCUUCUCUUUCAUUGCCUGGCUGUUCAACGGUUA
((((((((.((((((((...((((........................)))).)))))))).))))))))
----UGUUCAACGGUUAUCAGCAACCC------------------------------------------- l=23 a=0 c
-----------------------------------------------AUUGCCUGGCUGUUCAACGGU-- l=21 a=0 c*
-----------------------------------------UCUUUCAUUGCCUGGCUGUU--------- l=20 a=6 ma
-----------CGGUUAUCAGCAACCCAUCUUG------------------------------------- l=22 a=0 ma*

UGGCUGUUCAACGGUUAUCAGa------------------------------------------------ l=22 a=1 
---------------UAUCAGCAACCCAUCUUGCAa---------------------------------- l=21 a=1 
--------------------------------------UUCUCUUUCAUUGCCUGGCUG----------- l=21 a=3 
--------------------------------------UUCUCUUUCAUUGCCUGGCUGa---------- l=22 a=1 
--------------------------------------UUCUCUUUCAUUGCCUGGCUGU---------- l=22 a=1 
---------------------------------------UCUCUUUCAUUGCCUGGCUG----------- l=20 a=5 
---------------------------------------UCUCUUUCAUUGCCUGGCcG----------- l=20 a=2 
---------------------------------------UCUCUUUCAUUGCCUGGCUGU---------- l=21 a=1 
---------------------------------------UCUCUUUCAUUGCCUGGCUGUa--------- l=22 a=3 
---------------------------------------UCUCUUUCAUUGCCUGGCUGUUa-------- l=23 a=2 
-----------------------------------------UCUUUCAUUGCCUGGCUGUU--------- l=20 a=6 (ma)
-----------------------------------------UCUUUCAUUGCCUGGCUGUc--------- l=20 a=1 
-----------------------------------------UCUUUCAUUGCCUGGCUGUUCA------- l=22 a=1 
-----------------------------------------UCUUUCAUUGCCUGGCUGUUCAA------ l=23 a=1 
-----------------------------------------UCUUUCAUUGCuUGGCUGUUCAA------ l=23 a=1 
------------------------------------------CUUUCAUUGCCUGGCUGUUCAAC----- l=23 a=2 
-------------------------------------------cUUCAUUGCCUGGCUGUUC-------- l=19 a=1 
-------------------------------------------UUUCAUUGCCUGGCUGUUCA------- l=20 a=1 
-------------------------------------------UUUCAUUGCCUGGCUGUUCAA------ l=21 a=1 
-------------------------------------------UUUCAUUGCCUGGCUGUUCAu------ l=21 a=1 
-------------------------------------------UUUCAUUGCCUGGCUGUUCAAC----- l=22 a=2 
-------------------------------------------UUUCAUUGCCUGGCUGUUCAAa----- l=22 a=1 
-------------------------------------------UUUCAUUGCCUGGCUGUUCAACGG--- l=24 a=1 
-------------------------------------------UUUCAUUGCCUGGCUGUUCAACGGa-- l=25 a=1 
--------------------------------------------UUCAUUGCCUGGCUGUUCAA------ l=20 a=1 
--------------------------------------------UUCAUUGCCUGGCUGUUCAACG---- l=22 a=1 
--------------------------------------------UUCAUUGCCUGGCUGUUCAACGG--- l=23 a=1 
--------------------------------------------UUCAUUGCCUGGCUGUUCAACGGU-- l=24 a=1 
---------------------------------------------UCAUUGCCUGGCUGUUCAAC----- l=20 a=3 
---------------------------------------------UCAUUGCCUGGCUGUUCAACG---- l=21 a=2 
---------------------------------------------UCAUUGCCUGGCUGUUCAACGG--- l=22 a=4 
---------------------------------------------UCAUUGCCUGGCUGUUCAACGa--- l=22 a=3 
---------------------------------------------UCAUUGCCUGGCUGUUCAACGu--- l=22 a=1 
---------------------------------------------UCAUUGCCUGGCUGUUCAACGc--- l=22 a=1 
---------------------------------------------UCAUUGCCUGGCUGUUCAACGGa-- l=23 a=1 
---------------------------------------------UCAUUGCCUGGCUGUUCAACGGU-- l=23 a=1 
---------------------------------------------UCAUUGCCUGGCUGUUCAACGGc-- l=23 a=3 
---------------------------------------------UCAUUGCCUGGCUGUUCAACGGaU- l=24 a=1 
---------------------------------------------UCAUUGCCUGGCUGUUCAACGGUc- l=24 a=1 
----------------------------------------------CAUUGCCUGGCUGUUCAACGGaU- l=23 a=1 
------------------------------------------------UUGCCUGGCUGUUCAACG---- l=18 a=1 
------------------------------------------------UUGCCUGGCUGUUCAACGG--- l=19 a=4 
------------------------------------------------UUGCCUGGCUGUUCAACGGU-- l=20 a=5 
------------------------------------------------UUGCCUGGCUGUUCAACGGUU- l=21 a=2 
------------------------------------------------UUGCCUGGCUGUUCAACGGUa- l=21 a=1 
-------------------------------------------------UGCCUGGCUGUUCAACGGU-- l=19 a=3 
-------------------------------------------------UGCCUGGCUGUUCAACGGg-- l=19 a=1 
-------------------------------------------------UGCCUGGCUGUUCAACGGUU- l=20 a=6 
-------------------------------------------------UGCCUGGCUGUUCAACGGUa- l=20 a=3 
-------------------------------------------------UGCCUGGCUGUUCAACGGUg- l=20 a=1 
-------------------------------------------------UGCCUGGCUGUUCAACGGUc- l=20 a=1 
-------------------------------------------------UGCCUGGCUGUUCAACGGUUA l=21 a=1 
--------------------------------------------------GCCUGGCUGUUCAACGGUU- l=19 a=1 

mb-01110
ax-1001011
ku-01
ss-111110001100
fn-101
```
