## Supplementary material for "Comprehensive re-analysis of hairpin RNAs in fungi reveals ancestral links": File S1: PID1160.milR28.SRR8054056.txt

```
species:   Comil
pid:       PID1160
parent:    milR28
paralog:   
locus:     NW_006271974.1:2311132-2311201
matures:   ['UGUUCAACGGUUAUCAGCAACCC', 'AUUGCCUGGCUGUUCAACGGU']
srr:       SRR8054056
genome:    /Users/jax/+Genomes/Fungal_genomes/Comil.GCF_000225605.1_CmilitarisCM01_v01_genomic.fa
alignment: /media/data/njohnson/+SeqLibraries/FunHP_libraries/Shao2019-xf.SRR8054056.cram
call:      samtools view /media/data/njohnson/+SeqLibraries/FunHP_libraries/Shao2019-xf.SRR8054056.cram NW_006271974.1:2311132-2311201

473 out of bounds
583 alignments
215 proper strand
141 stranded perfect matches

         ************************      **********************         
UGGCUGUUCAACGGUUAUCAGCAACCCAUCUUGCAUCCUUCUCUUUCAUUGCCUGGCUGUUCAACGGUUA
((((((((.((((((((...((((........................)))).)))))))).))))))))
----UGUUCAACGGUUAUCAGCAACCC------------------------------------------- l=23 a=0 c
-----------------------------------------------AUUGCCUGGCUGUUCAACGGU-- l=21 a=0 c*
-----------------------------------------UCUUUCAUUGCCUGGCUGUU--------- l=20 a=17 ma
-----------CGGUUAUCAGCAACCCAUCUUG------------------------------------- l=22 a=0 ma*

UGGCUGUUCAACGGUUAUCAGa------------------------------------------------ l=22 a=1 
UGGCUGUUCAACGGUUAUCAGaA----------------------------------------------- l=23 a=1 
---CUGUUCAACGGUUAUCAGCAAC--------------------------------------------- l=22 a=1 
----------------------AACCCAUCUUGCAUCCUUCUCU-------------------------- l=22 a=2 
----------------------------UCUUGCAUCCUUCUCUUUCAUa-------------------- l=22 a=1 
---------------------------------CAUCCUUCUCUUUCAUUGCCUGc-------------- l=23 a=1 
-----------------------------------UCCUUCUCUUUCAUUGCCUGGC------------- l=22 a=2 
-----------------------------------UCCUUCUCUUUCAUUGCCUGaC------------- l=22 a=3 
-------------------------------------CUUCUCUUUCAUUGCCUGGC------------- l=20 a=1 
-------------------------------------CUUCUCUUUCAUUGCCUGGCU------------ l=21 a=1 
-------------------------------------CUUCUCUUUCAUUGCCUGGCUG----------- l=22 a=1 
-------------------------------------CUUCUCUUUCAUUGCCUGGCUGa---------- l=23 a=1 
-------------------------------------CUUCUCUUUCAUUGCCUGGCUaU---------- l=23 a=1 
--------------------------------------UUCUCUUUCAUUGCCUGGCUG----------- l=21 a=1 
--------------------------------------UUCUCUUUCAUUGCCUGGCUGa---------- l=22 a=1 
--------------------------------------UUCUCUUUCAUUGCCUGGCUGc---------- l=22 a=2 
--------------------------------------UUCUCUUUCAUUGCCUGGCUGU---------- l=22 a=1 
--------------------------------------UUCUCUUUCAUUGCCUGGCUGUa--------- l=23 a=2 
---------------------------------------UCUCUUUCAUUGCCUGGCUa----------- l=20 a=1 
---------------------------------------UCUCUUUCAUUGCCUGGCUG----------- l=20 a=1 
---------------------------------------UCUCUUUCAUUGCCUGGCUGU---------- l=21 a=3 
---------------------------------------UCUCUUUCAUUGCCUGGCUGUU--------- l=22 a=2 
---------------------------------------UCUCUUUCAUUGCCUGGCUGUa--------- l=22 a=2 
---------------------------------------UCUCUUUCAUUGCCUGGCUGUaC-------- l=23 a=2 
---------------------------------------UCUCUUUCAUUGCCUGGCUGUaCA------- l=24 a=1 
---------------------------------------UCUCUUUCAUUGCCUGGCUGUUaAA------ l=25 a=1 
-----------------------------------------UCUUUCAUUGCCUGGCUGU---------- l=19 a=1 
-----------------------------------------UCUUUCAUUGCCUGGCUGUU--------- l=20 a=17 (ma)
-----------------------------------------UCUUUCAUUGCCUGGCUGUc--------- l=20 a=2 
-----------------------------------------UCUUUCAUUGCCUGGCUGUa--------- l=20 a=1 
-----------------------------------------UCUUUCAUUGCCUGGCUGUUg-------- l=21 a=1 
-----------------------------------------UCUUUCAUUGCCUGGCUGUUCAA------ l=23 a=4 
-----------------------------------------UCUUUCAUUGCCUGGCUGUUCAAC----- l=24 a=3 
-------------------------------------------UUUCAUUGCCUGGCUGUUC-------- l=19 a=3 
-------------------------------------------UUUCAUUGCCUGGCUGUUCA------- l=20 a=2 
-------------------------------------------UUUCAUUGCCUGGCUGUUCAA------ l=21 a=5 
-------------------------------------------UUUCAUUGCCUGGCUGUUCAg------ l=21 a=1 
-------------------------------------------UUUCAUUGCCUGGCUGUUCAAg----- l=22 a=1 
-------------------------------------------UUUCAUUGCCUGGCUGUUCAAC----- l=22 a=5 
-------------------------------------------UUUCcUUGCCUGGCUGUUCAAC----- l=22 a=1 
-------------------------------------------UUUCAUUGCCUGGCUGUUCAACG---- l=23 a=2 
-------------------------------------------UUUCAUUGCCUGGCUGUUCAACGG--- l=24 a=3 
--------------------------------------------UUCAUUGCCUGGCUGUUCA------- l=19 a=1 
--------------------------------------------UUCAUUGCCUGGCUGUUCAAC----- l=21 a=2 
--------------------------------------------UUCAUUGCCUGGCUGUUCAACG---- l=22 a=2 
--------------------------------------------UUCAUUGCCUGGCUGUUCAACGG--- l=23 a=4 
--------------------------------------------UUCAUUGCCUGGCUGUUCAACGa--- l=23 a=2 
--------------------------------------------UUCAUUGCCUGGCUGUUCAACGGa-- l=24 a=2 
--------------------------------------------UUCAUUGCCUGGCUGUUCAACGGU-- l=24 a=1 
---------------------------------------------UCAUUGCCUGGCUGUUCAAC----- l=20 a=14 
---------------------------------------------UCAUUGCCUGGCUGUUCAACG---- l=21 a=4 
---------------------------------------------cCAUUGCCUGGCUGUUCAACG---- l=21 a=2 
---------------------------------------------UCAUUGCCUGGCUGUUCAACGG--- l=22 a=3 
---------------------------------------------UCAUUGCCUGGCUGUUCAACGa--- l=22 a=3 
---------------------------------------------UCAUUGCCUGGCUGUUCAACGu--- l=22 a=2 
---------------------------------------------UCAUUGCCUGGCUGUUCAACGc--- l=22 a=1 
---------------------------------------------UCAUUGCCUGGCUGUUCAACGGa-- l=23 a=4 
---------------------------------------------UCAUUGCCUGGCUGUUCAACGGc-- l=23 a=8 
---------------------------------------------UCAUUGCCUGGCUGUUCAACGGU-- l=23 a=3 
----------------------------------------------CAUUGCCUGGCUGUUCAACGa--- l=21 a=1 
----------------------------------------------CAUUGCCUGGCUGUUCAACGGc-- l=22 a=3 
----------------------------------------------CAUUGCCUGGCUGUUCAACGGU-- l=22 a=1 
----------------------------------------------CAUUGCCUGGCUGUUCAACGGUa- l=23 a=3 
----------------------------------------------CAUUGCCUGGCUGUUCAACGGUU- l=23 a=2 
----------------------------------------------CAUUGCCUGGCUGUUCAACGGUUu l=24 a=1 
-----------------------------------------------AUUGCCUGGCUGUUCAACGG--- l=20 a=1 
-----------------------------------------------AUUGCCUGGCUGUUCAACGGUa- l=22 a=1 
------------------------------------------------UUGCCUGGCUGUUCAACG---- l=18 a=1 
------------------------------------------------UUGCCUGGCUGUUCAACGG--- l=19 a=13 
------------------------------------------------UUGCCUGGCUGUUCAACGa--- l=19 a=1 
------------------------------------------------UUGCCUGGCUGUUCAACGGU-- l=20 a=1 
------------------------------------------------UUGCCUGGCUGUUCAACGGUU- l=21 a=2 
------------------------------------------------UUGCCUGGCUGUUCAACGGUa- l=21 a=2 
-------------------------------------------------UGCCUGGCUGUUCAACGG--- l=18 a=5 
-------------------------------------------------UGCCUGGCUGUUCAACGGc-- l=19 a=2 
-------------------------------------------------UGCCUGGCUGUUCAACGGU-- l=19 a=3 
-------------------------------------------------UGCCUGGCUGUUCAACGGa-- l=19 a=1 
-------------------------------------------------UGCCUGGCUGUUCAACGGUU- l=20 a=13 
-------------------------------------------------UGCCUGGCUGUUCAACGGUa- l=20 a=6 
--------------------------------------------------GCCUGGCUGUUCAACGGUa- l=19 a=1 
--------------------------------------------------GCCUGGCUGUUCAACGGUU- l=19 a=3 
--------------------------------------------------GCCUGGCUGUUCAACGGUUA l=20 a=1 

mb-01110
ax-1001011
ku-01
ss-111110001100
fn-101
```
