## Supplementary material for "Comprehensive re-analysis of hairpin RNAs in fungi reveals ancestral links": File S1: PID1160.milR28.SRR8054057.txt

```
species:   Comil
pid:       PID1160
parent:    milR28
paralog:   
locus:     NW_006271974.1:2311132-2311201
matures:   ['UGUUCAACGGUUAUCAGCAACCC', 'AUUGCCUGGCUGUUCAACGGU']
srr:       SRR8054057
genome:    /Users/jax/+Genomes/Fungal_genomes/Comil.GCF_000225605.1_CmilitarisCM01_v01_genomic.fa
alignment: /media/data/njohnson/+SeqLibraries/FunHP_libraries/Shao2019-xf.SRR8054057.cram
call:      samtools view /media/data/njohnson/+SeqLibraries/FunHP_libraries/Shao2019-xf.SRR8054057.cram NW_006271974.1:2311132-2311201

8 out of bounds
9 alignments
4 proper strand
4 stranded perfect matches

           ************************  **********************           
UGGCUGUUCAACGGUUAUCAGCAACCCAUCUUGCAUCCUUCUCUUUCAUUGCCUGGCUGUUCAACGGUUA
((((((((.((((((((...((((........................)))).)))))))).))))))))
----UGUUCAACGGUUAUCAGCAACCC------------------------------------------- l=23 a=0 c
-----------------------------------------------AUUGCCUGGCUGUUCAACGGU-- l=21 a=0 c*
---------------------------------------UCUCUUUCAUUGCCUGGCUG----------- l=20 a=1 ma
-------------GUUAUCAGCAACCCAUCUUGCA----------------------------------- l=22 a=0 ma*

---------------------------------------UCUCUUUCAUUGCCUGGCUG----------- l=20 a=1 (ma)
-----------------------------------------UCUUUCAUUGCCUGGCUGUUCAACGG--- l=26 a=1 
------------------------------------------------UUGCCUGGCUGUUCAACGG--- l=19 a=1 
-------------------------------------------------UGCCUGGCUGUUCAACGGUU- l=20 a=1 

mb-01010
ax-1001011
ku-01
ss-100110001100
fn-101
```
