## Supplementary material for "Comprehensive re-analysis of hairpin RNAs in fungi reveals ancestral links": File S1: PID1160.milR28.SRR8054058.txt

```
species:   Comil
pid:       PID1160
parent:    milR28
paralog:   
locus:     NW_006271974.1:2311132-2311201
matures:   ['UGUUCAACGGUUAUCAGCAACCC', 'AUUGCCUGGCUGUUCAACGGU']
srr:       SRR8054058
genome:    /Users/jax/+Genomes/Fungal_genomes/Comil.GCF_000225605.1_CmilitarisCM01_v01_genomic.fa
alignment: /media/data/njohnson/+SeqLibraries/FunHP_libraries/Shao2019-xf.SRR8054058.cram
call:      samtools view /media/data/njohnson/+SeqLibraries/FunHP_libraries/Shao2019-xf.SRR8054058.cram NW_006271974.1:2311132-2311201

24 out of bounds
30 alignments
29 proper strand
24 stranded perfect matches

 **************************                  ************************ 
UGGCUGUUCAACGGUUAUCAGCAACCCAUCUUGCAUCCUUCUCUUUCAUUGCCUGGCUGUUCAACGGUUA
((((((((.((((((((...((((........................)))).)))))))).))))))))
----UGUUCAACGGUUAUCAGCAACCC------------------------------------------- l=23 a=0 c
-----------------------------------------------AUUGCCUGGCUGUUCAACGGU-- l=21 a=0 c*
-----------------------------------------------AUUGCCUGGCUGUUCAACGGUU- l=22 a=3 ma
---CUGUUCAACGGUUAUCAGCAACCC------------------------------------------- l=24 a=0 ma*

--------------UUAUCAGCAACCCAUCUUGC------------------------------------ l=20 a=1 
----------------------------------gUCCUUCUCUUUCAUUGCCUGGCUGUU--------- l=27 a=2 
------------------------------------CCUUCUCUUUCAUUGCCUGGC------------- l=21 a=1 
------------------------------------CCUUCUCUUUCAUUGCCUGGCUGUU--------- l=25 a=1 
-------------------------------------CUUCUCUUUCAUUGCCUGGCUGUUCAAC----- l=28 a=2 
--------------------------------------UUCUCUUUCAUUGCCUGGCUGUUCA------- l=25 a=1 
---------------------------------------UCUCUUUCAUUGCCUGGCUGUUCAAC----- l=26 a=1 
----------------------------------------CUCUUUCAUUGCCUGGCUGUUCAACGG--- l=27 a=1 
-----------------------------------------UCUUUCAUUGCCUGGCUGUUCAAC----- l=24 a=2 
-----------------------------------------UCUUUCAUUGCCUGGCUGUUCAACGG--- l=26 a=1 
------------------------------------------CUUUCAUUGCCUGGCUGUUCAACGGUU- l=27 a=1 
-------------------------------------------UUUCAUUGCCUGGCUGUUC-------- l=19 a=1 
-------------------------------------------UUUCAUUGCCUGGCUGUUCAACGu--- l=24 a=1 
---------------------------------------------UCAUUGCCUGGCUGUUCAACGGU-- l=23 a=1 
---------------------------------------------UCAUUGCCUGGCUGUUCAACGGUU- l=24 a=1 
-----------------------------------------------AUUGCCUGGCUGUUCAACGG--- l=20 a=3 
-----------------------------------------------AUUGCCUGGCUGUUCAACGGUU- l=22 a=3 (ma)
------------------------------------------------UUGCCUGGCUGUUCAACGG--- l=19 a=1 
------------------------------------------------UUGCCUGGCUGUUCAACGGUc- l=21 a=2 
-------------------------------------------------UGCCUGGCUGUUCAACGGU-- l=19 a=1 
-------------------------------------------------UGCCUGGCUGUUCAACGGUU- l=20 a=1 

mb-01011
ax-1001011
ku-01
ss-101111101100
fn-111
```
