## Supplementary material for "Comprehensive re-analysis of hairpin RNAs in fungi reveals ancestral links": File S1: PID1160.milR28.SRR8054059.txt

```
species:   Comil
pid:       PID1160
parent:    milR28
paralog:   
locus:     NW_006271974.1:2311132-2311201
matures:   ['UGUUCAACGGUUAUCAGCAACCC', 'AUUGCCUGGCUGUUCAACGGU']
srr:       SRR8054059
genome:    /Users/jax/+Genomes/Fungal_genomes/Comil.GCF_000225605.1_CmilitarisCM01_v01_genomic.fa
alignment: /media/data/njohnson/+SeqLibraries/FunHP_libraries/Shao2019-xf.SRR8054059.cram
call:      samtools view /media/data/njohnson/+SeqLibraries/FunHP_libraries/Shao2019-xf.SRR8054059.cram NW_006271974.1:2311132-2311201

48 out of bounds
53 alignments
47 proper strand
39 stranded perfect matches

  *************************                  ***********************  
UGGCUGUUCAACGGUUAUCAGCAACCCAUCUUGCAUCCUUCUCUUUCAUUGCCUGGCUGUUCAACGGUUA
((((((((.((((((((...((((........................)))).)))))))).))))))))
----UGUUCAACGGUUAUCAGCAACCC------------------------------------------- l=23 a=0 c
-----------------------------------------------AUUGCCUGGCUGUUCAACGGU-- l=21 a=1 c*
------------------------------------CCUUCUCUUUCAUUGCCUGGCUGUU--------- l=25 a=5 ma
-----------------------------------------------AUUGCCUGGCUGUUCAACGGU-- l=21 a=1 ma*

-----------------------ACCCAUCUUGCAUCCUUCUCc-------------------------- l=21 a=1 
------------------------------UUGCAUCCUUCUCUUUCAUUGCCUGGC------------- l=27 a=1 
------------------------------UUGCAUCCUUCUCUUUCAUUGCCUGGCU------------ l=28 a=1 
------------------------------------CCUUCUCUUUCAUUGCCUGGCUGUU--------- l=25 a=5 (ma)
------------------------------------CCUUCUCUUUCAUUGCCUGGCUGUUCAuC----- l=29 a=1 
--------------------------------------UUCUCUUUCAUUGCCUGGC------------- l=19 a=1 
--------------------------------------UUCUCUUUCAUUGCCUGGCUG----------- l=21 a=1 
--------------------------------------UUCUCUUUCAUUGCCUGGCUGUUCAACGG--- l=29 a=1 
---------------------------------------UCUCUUUCAUUGCCUGGCU------------ l=19 a=1 
---------------------------------------UCUCUUUCAUUGCCUGGCUGUU--------- l=22 a=1 
---------------------------------------UCUCUUUCAUUGCCUGGCUGUUC-------- l=23 a=1 
---------------------------------------UCUCUUUCAUUGCCUGGCUGUUCA------- l=24 a=1 
-----------------------------------------UCUUUCAUUGCCUGGCUGUUCAACG---- l=25 a=1 
-----------------------------------------UCUUUCAUUGCCUGGCUGUUCgACGG--- l=26 a=1 
------------------------------------------CUUUCAUUGCCUGGCUGUUCAACGGU-- l=26 a=2 
------------------------------------------CUUUCAUUGCCUGGCUGUUCAACGGUU- l=27 a=1 
-------------------------------------------UUUCAUUGCCUGGCUGUUCAAC----- l=22 a=1 
-------------------------------------------UUUCAUUGCCUGGCUGUUCAACGG--- l=24 a=1 
-------------------------------------------UUUCAUUGCCUGGCUGUUCAACGGUU- l=26 a=2 
--------------------------------------------UUCAUUGCCUGGCUGUUCAAC----- l=21 a=1 
--------------------------------------------UUCAUUGCCUGGCUGUUCAAa----- l=21 a=1 
--------------------------------------------UUCAUUGCCUGGCUGUUCAACGG--- l=23 a=1 
---------------------------------------------UCAUUGCCUGGCUGUUCAACGGU-- l=23 a=1 
---------------------------------------------UCAUUGCCUGGCUGUUCAACGGUU- l=24 a=1 
-----------------------------------------------AUUGCCUGGCUGUUCAAC----- l=18 a=1 
-----------------------------------------------AUUGCCUGGCUGUUCAACG---- l=19 a=1 
-----------------------------------------------AUUGCCUGGCUGUUCAACGG--- l=20 a=2 
-----------------------------------------------AUUGCCUGGCUGUUCAACGGU-- l=21 a=1 (c*,ma*)
-----------------------------------------------AUUGCCUGGCUGUUCAACGGUU- l=22 a=1 
-----------------------------------------------AUUGCCUGGCUGUUCAACGGUc- l=22 a=1 
------------------------------------------------UUGCCUGGCUGUUCAACGG--- l=19 a=1 
-------------------------------------------------UGCCUGGCUGUUCAACGG--- l=18 a=3 
-------------------------------------------------UGCCUGGCUGUUCAACGa--- l=18 a=1 
-------------------------------------------------cGCCUGGCUGUUCAACGG--- l=18 a=1 
-------------------------------------------------UGCuUGGCUGUUCAACGG--- l=18 a=1 
-------------------------------------------------UGCCUGGCUGUUCAACGGUU- l=20 a=2 
--------------------------------------------------GCCUGGCUGUUCAACGGUU- l=19 a=1 

mb-00010
ax-1001001
ku-01
ss-101011101100
fn-111
```
