## Supplementary material for "Comprehensive re-analysis of hairpin RNAs in fungi reveals ancestral links": File S1: PID1160.milR28.SRR8054060.txt

```
species:   Comil
pid:       PID1160
parent:    milR28
paralog:   
locus:     NW_006271974.1:2311132-2311201
matures:   ['UGUUCAACGGUUAUCAGCAACCC', 'AUUGCCUGGCUGUUCAACGGU']
srr:       SRR8054060
genome:    /Users/jax/+Genomes/Fungal_genomes/Comil.GCF_000225605.1_CmilitarisCM01_v01_genomic.fa
alignment: /media/data/njohnson/+SeqLibraries/FunHP_libraries/Shao2019-xf.SRR8054060.cram
call:      samtools view /media/data/njohnson/+SeqLibraries/FunHP_libraries/Shao2019-xf.SRR8054060.cram NW_006271974.1:2311132-2311201

416 out of bounds
563 alignments
215 proper strand
133 stranded perfect matches

         ************************      **********************         
UGGCUGUUCAACGGUUAUCAGCAACCCAUCUUGCAUCCUUCUCUUUCAUUGCCUGGCUGUUCAACGGUUA
((((((((.((((((((...((((........................)))).)))))))).))))))))
----UGUUCAACGGUUAUCAGCAACCC------------------------------------------- l=23 a=0 c
-----------------------------------------------AUUGCCUGGCUGUUCAACGGU-- l=21 a=0 c*
-----------------------------------------UCUUUCAUUGCCUGGCUGUU--------- l=20 a=19 ma
-----------CGGUUAUCAGCAACCCAUCUUG------------------------------------- l=22 a=0 ma*

UGGCUGUUCAACGGUUAUCAa------------------------------------------------- l=21 a=1 
---CUGUUCAACGGUUAUCAGCAAu--------------------------------------------- l=22 a=1 
-----------------UCAGCAACCCAUCUUGCAUC--------------------------------- l=20 a=1 
----------------------AACCCAUCUUGCAUCCUUCUCc-------------------------- l=22 a=1 
-----------------------------------UCCUUCUCUUUCAUUGCCUGa-------------- l=21 a=1 
-----------------------------------UCCUUCUCUUUCAUUGCCUGc-------------- l=21 a=1 
--------------------------------------UUCUCUUUCAUUGCCUGGCUGa---------- l=22 a=1 
--------------------------------------UUCUCUUUCAUUGCCUGGCUGU---------- l=22 a=3 
---------------------------------------UCUCUUUCAUUGCCUGGCU------------ l=19 a=1 
---------------------------------------UCUCUUUCAUUGCCUGGCUG----------- l=20 a=9 
---------------------------------------UCUCUUUCAUUGCCUGGCUu----------- l=20 a=2 
---------------------------------------cCUCUUUCAUUGCCUGGCUGU---------- l=21 a=1 
---------------------------------------UCUCUUUCAUUGCCUGGCUGU---------- l=21 a=1 
---------------------------------------UCUCUUUCAUUGCCUGGCUGUa--------- l=22 a=5 
---------------------------------------UCUCUUUCAUUGCCUGGCUGUU--------- l=22 a=4 
---------------------------------------UCUCUUUCAUUGCCUGGCUGUUaA------- l=24 a=1 
---------------------------------------UCUCUUUCAUUGCCUGGCUGUaCA------- l=24 a=2 
-----------------------------------------UCUUUCAUUGCCUGGCUGU---------- l=19 a=2 
-----------------------------------------UCUUUCAUUGCCUGGCUGUU--------- l=20 a=19 (ma)
-----------------------------------------UCUUUCAUUGCCUGGCUGUg--------- l=20 a=2 
-----------------------------------------UCUUUCAUUGCCUGGCUGUa--------- l=20 a=3 
-----------------------------------------UCUUUCAUUGCCUGGCUGcU--------- l=20 a=1 
-----------------------------------------UCUUUCAUUGCCUGGCUGUUC-------- l=21 a=2 
-----------------------------------------UCUUUCAUUGCCUGGCUGUUa-------- l=21 a=2 
-----------------------------------------UCUUUCAUUGCCUGGCUGUUCA------- l=22 a=1 
-----------------------------------------UCUUUCAUUGCCUGGCUGUUCAc------ l=23 a=1 
-----------------------------------------UCUUUCAUUGCCUGGCUGUUCAu------ l=23 a=1 
-----------------------------------------UCUUUCAUUGCCUGGCUGUUCAAa----- l=24 a=2 
------------------------------------------CUUUCAUUGCCUGGCUGUUCAAa----- l=23 a=1 
------------------------------------------CUUUCAUUGCCUGGCUGUUCAAC----- l=23 a=2 
-------------------------------------------UUUCAUUGCCUGGCUGUU--------- l=18 a=2 
-------------------------------------------UUUCAUUGCCUGGCUGUUC-------- l=19 a=4 
-------------------------------------------UUUCAUUGCCUGGCUGUUCAAC----- l=22 a=4 
-------------------------------------------UUUCAUUGCCUGGCUGUUCAAu----- l=22 a=1 
-------------------------------------------UUUCAUUGCCUGGCUGUUCAAa----- l=22 a=1 
-------------------------------------------UUUCAUUGCCUGGCUGUUCAACGG--- l=24 a=2 
--------------------------------------------UUCAUUGCCUGGCUGUUCAA------ l=20 a=1 
--------------------------------------------UUCAUUGCCUGGCUGUUCAAC----- l=21 a=3 
--------------------------------------------UUCAUUGCCUGGCUGUUCAACGu--- l=23 a=1 
--------------------------------------------UUCAUUGCCUGGCUGUUCAACGG--- l=23 a=1 
---------------------------------------------UCAUUGCCUGGCUGUUCA------- l=18 a=1 
---------------------------------------------UCAUUGCCUGGCUGUUCAA------ l=19 a=1 
---------------------------------------------UCAUUGuCUGGCUGUUCAAC----- l=20 a=1 
---------------------------------------------UCAUUGCCUGGCUGUUCAAC----- l=20 a=7 
---------------------------------------------UCAUUGCCUGGCUGcUCAACG---- l=21 a=1 
---------------------------------------------UCAUUGCCUGGCUGUUCAACa---- l=21 a=1 
---------------------------------------------UCAUUGCCUGGCUGUUCAACG---- l=21 a=3 
---------------------------------------------UCAUUGCCUGGCUGUUCAACGG--- l=22 a=4 
---------------------------------------------UCAUUGCCUGGCUGUUCAACGu--- l=22 a=3 
---------------------------------------------UCAUUGCCUGGCUGUUCAACGc--- l=22 a=5 
---------------------------------------------UCAUUGCCUGGCUGUUCAACGa--- l=22 a=4 
---------------------------------------------UCAUcGCCUGGCUGUUCAACGG--- l=22 a=1 
---------------------------------------------UCAUUGCCUGGCUGUUCAACGaU-- l=23 a=2 
---------------------------------------------UCAUUGCCUGGCUGUUCAACGGc-- l=23 a=4 
---------------------------------------------UCAUUGCCUGGCUGUUCAACGGU-- l=23 a=2 
---------------------------------------------UCAUUGCCUGGCUGUUCAACGGUU- l=24 a=1 
----------------------------------------------CAUUGCCUGGCUGUUCAACG---- l=20 a=1 
----------------------------------------------CAUUGCCUGGCUGUUCAACGc--- l=21 a=1 
----------------------------------------------CAUUGCCUGGCUGUUCAACGa--- l=21 a=1 
----------------------------------------------CAUUGCCUGGCUGUUCAACGGUa- l=23 a=8 
------------------------------------------------UUGCCUGGCUGUUCAACG---- l=18 a=1 
------------------------------------------------UUGCCUGGCUGUUCAACGG--- l=19 a=12 
------------------------------------------------UUGCCUGGCUGUUCAACGa--- l=19 a=2 
------------------------------------------------UUGCCUGGCUGUUCAACGGU-- l=20 a=2 
------------------------------------------------UUGCCUGGCUGUUCAACGGUU- l=21 a=8 
------------------------------------------------UUGCCUGGCUGUUCAACGGUa- l=21 a=6 
------------------------------------------------UcGCCUGGCUGUUCAACGGUUA l=22 a=1 
-------------------------------------------------UGCCUGGCUGcUCAACGG--- l=18 a=1 
-------------------------------------------------UGCCUGGCUGUUCAACGG--- l=18 a=4 
-------------------------------------------------UGCCUGGCUGUUCAACGGU-- l=19 a=2 
-------------------------------------------------UGCCUGGCUGUUCAACGGa-- l=19 a=1 
-------------------------------------------------UGCCUGGCUGUUCAACGGUU- l=20 a=18 
-------------------------------------------------UGCCUGGCUGUUCAACGGUa- l=20 a=5 
-------------------------------------------------UGCCUGGCUGUUCAACGGUg- l=20 a=1 
-------------------------------------------------UGCCUGGCUGUUCAACGGUUA l=21 a=2 
--------------------------------------------------GCCUGGCUGUUCAACGGUU- l=19 a=2 

mb-01110
ax-1001011
ku-01
ss-111110001100
fn-101
```
