## Supplementary material for "Comprehensive re-analysis of hairpin RNAs in fungi reveals ancestral links": File S1: PID1161.milR29.SRR8054055.txt

```
species:   Comil
pid:       PID1161
parent:    milR29
paralog:   
locus:     NW_006271974.1:2987370-2987506
matures:   ['AGGACGUUGGCGUGCUGUUCG', 'GACGGCCGUGUCUACGUCCUGG']
srr:       SRR8054055
genome:    /Users/jax/+Genomes/Fungal_genomes/Comil.GCF_000225605.1_CmilitarisCM01_v01_genomic.fa
alignment: /media/data/njohnson/+SeqLibraries/FunHP_libraries/Shao2019-xf.SRR8054055.cram
call:      samtools view /media/data/njohnson/+SeqLibraries/FunHP_libraries/Shao2019-xf.SRR8054055.cram NW_006271974.1:2987370-2987506

70 out of bounds
132 alignments
122 proper strand
84 stranded perfect matches

                                     **************************                  ***********************                                 
CGAGGACGUUGGCGUGCUGUUCGACGAGGUCGGCCAGCUUGUGCAUGAGGACGCUGCGCUCGCGGCCGGCGCAGUCGGCCCACGAGGGGUCCUCAAAGGCGGCGCGGGCGGCCUUGACGGCCGUGUCUACGUCCUGG
(.(((((((..(((.(((((....((((((((.((.((((((...(((((((.(....((((.(((((((...)))))))..))))).)))))))...)))).)))).))))))))))))))))....))))))).)
--AGGACGUUGGCGUGCUGUUCG------------------------------------------------------------------------------------------------------------------ l=21 a=0 c
-------------------------------------------------------------------------------------------------------------------GACGGCCGUGUCUACGUCCUGG l=22 a=0 c*
---------------------------------------UGUGCAUGAGGACGCUGCGCUCGC-------------------------------------------------------------------------- l=24 a=13 ma
-----------------------------------------------------------------------------------GAGGGGUCCUCAAAGGCGGCG--------------------------------- l=21 a=0 ma*

--AGGACGUUGGCGUGCUGUUCGc----------------------------------------------------------------------------------------------------------------- l=22 a=3 
--AGGACGUUGGCGUGCUGUUCGA----------------------------------------------------------------------------------------------------------------- l=22 a=2 
--AGGACGUUGGCGUGCUGUUCGAC---------------------------------------------------------------------------------------------------------------- l=23 a=10 
--------UUGGCGUGCUGUUCGACGAGa------------------------------------------------------------------------------------------------------------ l=21 a=1 
--------UUGGCGUGCUGUUCGACGAGG------------------------------------------------------------------------------------------------------------ l=21 a=5 
--------UUGGCGUGCUGUUCGACGAGGa----------------------------------------------------------------------------------------------------------- l=22 a=1 
---------UGGCGUGCUGUUCGACGA-------------------------------------------------------------------------------------------------------------- l=18 a=1 
---------UGGCGUGCUGUUCGACGAGG------------------------------------------------------------------------------------------------------------ l=20 a=7 
---------UGGCGUGCUGUUCGACGAGGU----------------------------------------------------------------------------------------------------------- l=21 a=5 
---------UGGCGUGCUGUUCGACGAGGa----------------------------------------------------------------------------------------------------------- l=21 a=3 
---------UGGCGUGCUGUUCGACGAGGUa---------------------------------------------------------------------------------------------------------- l=22 a=2 
---------UGGCGUGCUGUUCGACGAGGUC---------------------------------------------------------------------------------------------------------- l=22 a=1 
---------UGGCGUGCUGUUCGACGAGGUCa--------------------------------------------------------------------------------------------------------- l=23 a=1 
---------UGGCGUGCUGUUCGACGAGGUCGa-------------------------------------------------------------------------------------------------------- l=24 a=4 
---------UGGCGUGCUGUUCGACGAGGUCGG-------------------------------------------------------------------------------------------------------- l=24 a=1 
------------CGUGCUGUUCGACGAGGUCGG-------------------------------------------------------------------------------------------------------- l=21 a=1 
------------CGUGCUGUUCGACGAGGUCGGaC------------------------------------------------------------------------------------------------------ l=23 a=1 
-------------------UUCGACGAGGUCGGCCAGCUUGU----------------------------------------------------------------------------------------------- l=23 a=1 
--------------------UCGACGAGGUCGGCCAGCUUG------------------------------------------------------------------------------------------------ l=21 a=2 
--------------------UCGACGAGGUCGGCCAGCUUGU----------------------------------------------------------------------------------------------- l=22 a=1 
-----------------------------UCGGCCAGCUUGUGCAUGAGG--------------------------------------------------------------------------------------- l=21 a=1 
-----------------------------UCGGCCAGCUUGUGCAUGAGGACGC----------------------------------------------------------------------------------- l=25 a=1 
-----------------------------------AGCUUGUGCAUGAGGACGCUG--------------------------------------------------------------------------------- l=21 a=3 
-----------------------------------AGCUUGUGCAUGAGGACGCUGC-------------------------------------------------------------------------------- l=22 a=3 
-----------------------------------AGCUUGUGCAUGAGGACGCUGCG------------------------------------------------------------------------------- l=23 a=2 
-----------------------------------AGCUUGUGCAUGAGGACGCUGCGC------------------------------------------------------------------------------ l=24 a=3 
--------------------------------------UUGUGCAUGAGGACGCUGCa------------------------------------------------------------------------------- l=20 a=1 
--------------------------------------UUGUGCAUGAGGACGCUGCGC------------------------------------------------------------------------------ l=21 a=3 
--------------------------------------UUGUGCAUGAGGACGCUGCGCUC---------------------------------------------------------------------------- l=23 a=1 
---------------------------------------UGUGCAUGAGGACGCUGCGC------------------------------------------------------------------------------ l=20 a=1 
---------------------------------------UGUGCAUGAGGACGCUGCGCU----------------------------------------------------------------------------- l=21 a=4 
---------------------------------------UGUGCAUGAGGACGCUGCGCUCG--------------------------------------------------------------------------- l=23 a=1 
---------------------------------------UGUGCAUGAGGACGCUGCGCUCGu-------------------------------------------------------------------------- l=24 a=7 
---------------------------------------UGUGCAUGAGGACGCUGCGCUCGC-------------------------------------------------------------------------- l=24 a=13 (ma)
---------------------------------------UGUGCAUGAGGACGCUGCGCUCGa-------------------------------------------------------------------------- l=24 a=3 
---------------------------------------UGUGCAUGAGGACGCUGCGCUCaC-------------------------------------------------------------------------- l=24 a=1 
---------------------------------------UGUGCAUGAGGACGCUGCGCUCGCG------------------------------------------------------------------------- l=25 a=2 
---------------------------------------UGUGCAUGAGGACGCUGCGCUCGCa------------------------------------------------------------------------- l=25 a=1 
---------------------------------------UGUGCAUGAGGACGCUGCGCUCGCGG------------------------------------------------------------------------ l=26 a=1 
-----------------------------------------UGCAUGAGGACGCUGCGCUCGC-------------------------------------------------------------------------- l=22 a=3 
-----------------------------------------UGCAUGAGGACGCUGCGCUCaC-------------------------------------------------------------------------- l=22 a=1 
-----------------------------------------UGCAUGAGGACGCUGCGCUCGu-------------------------------------------------------------------------- l=22 a=1 
-----------------------------------------UGCAUGAGGACGCUGCGCUCGCc------------------------------------------------------------------------- l=23 a=1 
-----------------------------------------UGCAUGAGGACGCUGCGCUCGCG------------------------------------------------------------------------- l=23 a=4 
-----------------------------------------UGCAUGAGGACGCUGCGCUCGCa------------------------------------------------------------------------- l=23 a=1 
-------------------------------------------CAUGAGGACGCUGCGCUCGCGG------------------------------------------------------------------------ l=22 a=1 
---------------------------------------------UGAGGACGCUGCGCUCGCGGa----------------------------------------------------------------------- l=21 a=2 
---------------------------------------------------------------------CGCAGUCGGCCCACGAGGGGUa---------------------------------------------- l=22 a=1 
---------------------------------------------------------------------------------------------------CGGCGCGGGCGGCCUUGACGGa---------------- l=22 a=1 
---------------------------------------------------------------------------------------------------------------------CGGCCuUGUCUACGUCCUG- l=19 a=1 

mb-01011
ax-1001011
ku-01
ss-111111101100
fn-111
```
