## Supplementary material for "Comprehensive re-analysis of hairpin RNAs in fungi reveals ancestral links": File S1: PID1161.milR29.SRR8054056.txt

```
species:   Comil
pid:       PID1161
parent:    milR29
paralog:   
locus:     NW_006271974.1:2987370-2987506
matures:   ['AGGACGUUGGCGUGCUGUUCG', 'GACGGCCGUGUCUACGUCCUGG']
srr:       SRR8054056
genome:    /Users/jax/+Genomes/Fungal_genomes/Comil.GCF_000225605.1_CmilitarisCM01_v01_genomic.fa
alignment: /media/data/njohnson/+SeqLibraries/FunHP_libraries/Shao2019-xf.SRR8054056.cram
call:      samtools view /media/data/njohnson/+SeqLibraries/FunHP_libraries/Shao2019-xf.SRR8054056.cram NW_006271974.1:2987370-2987506

398 out of bounds
729 alignments
636 proper strand
429 stranded perfect matches

                                     **************************                  ***********************                                 
CGAGGACGUUGGCGUGCUGUUCGACGAGGUCGGCCAGCUUGUGCAUGAGGACGCUGCGCUCGCGGCCGGCGCAGUCGGCCCACGAGGGGUCCUCAAAGGCGGCGCGGGCGGCCUUGACGGCCGUGUCUACGUCCUGG
(.(((((((..(((.(((((....((((((((.((.((((((...(((((((.(....((((.(((((((...)))))))..))))).)))))))...)))).)))).))))))))))))))))....))))))).)
--AGGACGUUGGCGUGCUGUUCG------------------------------------------------------------------------------------------------------------------ l=21 a=0 c
-------------------------------------------------------------------------------------------------------------------GACGGCCGUGUCUACGUCCUGG l=22 a=0 c*
---------------------------------------UGUGCAUGAGGACGCUGCGCUCGC-------------------------------------------------------------------------- l=24 a=52 ma
-----------------------------------------------------------------------------------GAGGGGUCCUCAAAGGCGGCG--------------------------------- l=21 a=0 ma*

CGAGGACGUUGGCGUGCUGU--------------------------------------------------------------------------------------------------------------------- l=20 a=1 
CGAGGACGUUGGCGUGCUGUU-------------------------------------------------------------------------------------------------------------------- l=21 a=1 
CGAGGACGUUGGCGUGCUGUc-------------------------------------------------------------------------------------------------------------------- l=21 a=1 
CGAGGACGUUGGCGUGCUGUa-------------------------------------------------------------------------------------------------------------------- l=21 a=1 
CGAGGACGUUGGCGUGCUGUaC------------------------------------------------------------------------------------------------------------------- l=22 a=1 
CGAGGACGUUGGCGUGCUGUUCGAC---------------------------------------------------------------------------------------------------------------- l=25 a=1 
--AGGACGUUGGCGUGCUGUUCa------------------------------------------------------------------------------------------------------------------ l=21 a=2 
--AGGACGUUGGCGUGCUGUUCGu----------------------------------------------------------------------------------------------------------------- l=22 a=4 
--AGGACGUUGGCGUGCUGUUCGA----------------------------------------------------------------------------------------------------------------- l=22 a=31 
--AGGACGUUGGCGUGCUGUUCGc----------------------------------------------------------------------------------------------------------------- l=22 a=4 
--AGGACGUUGGCGUGCUGUUCaA----------------------------------------------------------------------------------------------------------------- l=22 a=1 
--AGGACGcUGGCGUGCUGUUCGA----------------------------------------------------------------------------------------------------------------- l=22 a=1 
--AGGACGUUGGCGUGCUGUUCGAC---------------------------------------------------------------------------------------------------------------- l=23 a=34 
--AGGACGUUGGCGUaCUGUUCGAC---------------------------------------------------------------------------------------------------------------- l=23 a=1 
--uGGACGUUGGCGUGCUGUUCGAC---------------------------------------------------------------------------------------------------------------- l=23 a=1 
--AGGACGUUGGCGUGCUGUUCGAu---------------------------------------------------------------------------------------------------------------- l=23 a=4 
--AGGACGUUGGCGUGCUGUUCGACa--------------------------------------------------------------------------------------------------------------- l=24 a=3 
--AGGACGUUGGCGUGCUGUUCGACaA-------------------------------------------------------------------------------------------------------------- l=25 a=2 
-----ACGUUGGCGUGCUGUUCGAC---------------------------------------------------------------------------------------------------------------- l=20 a=1 
------CGUUGGCGUGCUGUUCGACa--------------------------------------------------------------------------------------------------------------- l=20 a=1 
-------GUUGGCGUGCUGUUCGACG--------------------------------------------------------------------------------------------------------------- l=19 a=1 
--------UUGGCGUGCUGUUCGACG--------------------------------------------------------------------------------------------------------------- l=18 a=1 
--------UcGGCGUGCUGUUCGACGAG------------------------------------------------------------------------------------------------------------- l=20 a=1 
--------UUGGCGUGCUGUUCGACGAa------------------------------------------------------------------------------------------------------------- l=20 a=1 
--------UUGGCGUGCUGUUCGACGAG------------------------------------------------------------------------------------------------------------- l=20 a=1 
--------UUGGCGUGCUGUUCGACGAGa------------------------------------------------------------------------------------------------------------ l=21 a=3 
--------UUGGCGUGCUGUUCGACGAGG------------------------------------------------------------------------------------------------------------ l=21 a=12 
--------UUGGCGUGCUGUUCGACGAGGU----------------------------------------------------------------------------------------------------------- l=22 a=5 
--------UUGGCGUGCUGUUCaACGAGGUC---------------------------------------------------------------------------------------------------------- l=23 a=1 
--------UUGGCGUGCUGUUCGACGAGGUa---------------------------------------------------------------------------------------------------------- l=23 a=1 
---------UGGCGUGCUGUUCGACGAu------------------------------------------------------------------------------------------------------------- l=19 a=1 
---------UGGCGUGCUGUUCGACGAG------------------------------------------------------------------------------------------------------------- l=19 a=3 
---------UGGCGUGCUGUUCGACGAGG------------------------------------------------------------------------------------------------------------ l=20 a=19 
---------UGGCGUGCUGUUCGACGAGa------------------------------------------------------------------------------------------------------------ l=20 a=3 
---------UGGCGUGCUGcUCGACGAGG------------------------------------------------------------------------------------------------------------ l=20 a=1 
---------UGGCGUGCUGUUCGACGAGu------------------------------------------------------------------------------------------------------------ l=20 a=1 
---------UGGCGUGCUGUUCGACGAGGU----------------------------------------------------------------------------------------------------------- l=21 a=17 
---------UaGCGUGCUGUUCGACGAGGU----------------------------------------------------------------------------------------------------------- l=21 a=1 
---------UGGCGUGCUGUUCGACGAGGa----------------------------------------------------------------------------------------------------------- l=21 a=1 
---------UGGCGUGCUGUUCGACGAGGUC---------------------------------------------------------------------------------------------------------- l=22 a=22 
---------UGGCGUGCUGUUCGACGAGGUa---------------------------------------------------------------------------------------------------------- l=22 a=14 
---------UGGCGUGCUGUUCGACGAGGUCa--------------------------------------------------------------------------------------------------------- l=23 a=5 
---------UGGCGUGCUGUUCGACGAGGUCG--------------------------------------------------------------------------------------------------------- l=23 a=9 
---------UGGCGUGCUGUUCGACGAGGUCc--------------------------------------------------------------------------------------------------------- l=23 a=1 
---------UGGCGUGCUGUUCGACGAGGUCGG-------------------------------------------------------------------------------------------------------- l=24 a=13 
---------UGGCGUGCUGUUCGACGAGGUCGa-------------------------------------------------------------------------------------------------------- l=24 a=13 
---------UGGCGUGCUGUUCGACGAGGUCGGC------------------------------------------------------------------------------------------------------- l=25 a=3 
---------UGGCGUGCUGUUCGACGAGGUCGGa------------------------------------------------------------------------------------------------------- l=25 a=2 
----------GGCGUGCUGUUCGACGAGGUC---------------------------------------------------------------------------------------------------------- l=21 a=1 
------------CGUGCUGUUCGACGAGGUCGG-------------------------------------------------------------------------------------------------------- l=21 a=3 
------------CGUGCUGUUCGACGAGGUCGGa------------------------------------------------------------------------------------------------------- l=22 a=2 
-------------------UUCGACGAGGUCGGCCAGCU-------------------------------------------------------------------------------------------------- l=20 a=1 
-------------------UUCGACGAGGUCGGCCAGCUUG------------------------------------------------------------------------------------------------ l=22 a=4 
-------------------UUCGACGAGGUCGGCCAGCUUGU----------------------------------------------------------------------------------------------- l=23 a=2 
-------------------UUCGACGAGGUCGGCCAGCUUGUa---------------------------------------------------------------------------------------------- l=24 a=1 
--------------------UCGACGAGGUCGGCCAGCUUG------------------------------------------------------------------------------------------------ l=21 a=1 
--------------------UCGACGAGGUCGGCCAGCUUGU----------------------------------------------------------------------------------------------- l=22 a=5 
--------------------UCGACGAGGUCGGCCAGCUUGa----------------------------------------------------------------------------------------------- l=22 a=1 
--------------------UCGACGAGGUCGGCCAGCUUGg----------------------------------------------------------------------------------------------- l=22 a=1 
--------------------UCGACGAGGUCGGCCAGCUUGUGa--------------------------------------------------------------------------------------------- l=24 a=1 
----------------------GACGAGGUCGGCCAGCUUGUGCAa------------------------------------------------------------------------------------------- l=24 a=2 
-----------------------ACGAGGUCGGCCAGCUUGUGC--------------------------------------------------------------------------------------------- l=21 a=1 
-----------------------ACGAGGUCGGCCAGCUUGUGu--------------------------------------------------------------------------------------------- l=21 a=1 
-----------------------ACGAGGUCGGCCAGCUUGUGCA-------------------------------------------------------------------------------------------- l=22 a=1 
------------------------CGAGGUCGGCCAGCUUGUGCAU------------------------------------------------------------------------------------------- l=22 a=1 
--------------------------AGGUCGGCCAGCUUGUGCAc------------------------------------------------------------------------------------------- l=20 a=1 
--------------------------AGGUCGGCCAGCUUGUGCAUGA----------------------------------------------------------------------------------------- l=22 a=4 
--------------------------AGGUCGGCCAGCUUGUGCAUGAG---------------------------------------------------------------------------------------- l=23 a=2 
--------------------------AGGUCGGCCAGCUUGUGCAUGAa---------------------------------------------------------------------------------------- l=23 a=1 
-----------------------------UCGGCCAGCUUGUGCAUGAGGAu------------------------------------------------------------------------------------- l=23 a=1 
-----------------------------UCGGCCAGCUUGUGCAUGAGGACGC----------------------------------------------------------------------------------- l=25 a=1 
------------------------------CGGCCAGCUUGUGCAUGAGGACG------------------------------------------------------------------------------------ l=23 a=1 
---------------------------------CCAGCUUGUGCAUGAGGACGCUa--------------------------------------------------------------------------------- l=23 a=1 
----------------------------------CAGCUUGUGCAUGAGGACGCUa--------------------------------------------------------------------------------- l=22 a=1 
-----------------------------------AGCUUGUGCAUGAGGACGCUG--------------------------------------------------------------------------------- l=21 a=3 
-----------------------------------AGCUUGUGCAUGAGGACGCUGC-------------------------------------------------------------------------------- l=22 a=6 
-----------------------------------AGCUUGUGCAUGAGGACGCUaC-------------------------------------------------------------------------------- l=22 a=1 
-----------------------------------AGCUUGUGCAUGAGGACGCUGu-------------------------------------------------------------------------------- l=22 a=1 
-----------------------------------AGCUUGUGCAUGAGGACGCUGa-------------------------------------------------------------------------------- l=22 a=2 
-----------------------------------AGCUUGUGCAUGAGGACGCUGCa------------------------------------------------------------------------------- l=23 a=3 
-----------------------------------AGCUUGUGCAUGAGGACGCUGCG------------------------------------------------------------------------------- l=23 a=7 
-----------------------------------AGCUUGUGCAUGAGGACGCUGCc------------------------------------------------------------------------------- l=23 a=1 
-----------------------------------AGCUUGUGCAUGAGGACGCUGCGa------------------------------------------------------------------------------ l=24 a=5 
-----------------------------------AGCUUGUGCAUGAGGACGCUGCGC------------------------------------------------------------------------------ l=24 a=14 
-----------------------------------AGCUUGUGCAUGAGGACGCUGCGu------------------------------------------------------------------------------ l=24 a=3 
-----------------------------------AGCUUGUGCAUGAGGACGCUGCGaU----------------------------------------------------------------------------- l=25 a=1 
------------------------------------GCUUGUGCAUGAGGACGCUGC-------------------------------------------------------------------------------- l=21 a=1 
------------------------------------GCUUGUGCAUGAGGACGCUGCaC------------------------------------------------------------------------------ l=23 a=2 
-------------------------------------CUUGUGCAUGAGGACGCUGCGC------------------------------------------------------------------------------ l=22 a=2 
--------------------------------------UUGUGCAUGAGGACGCUGC-------------------------------------------------------------------------------- l=19 a=2 
--------------------------------------UUGUGCAUGAGGACGCUGCG------------------------------------------------------------------------------- l=20 a=6 
--------------------------------------UUGUGCAUGAGGACGCUGCa------------------------------------------------------------------------------- l=20 a=3 
--------------------------------------UUGUGCAUGAGGACGCUGCGa------------------------------------------------------------------------------ l=21 a=2 
--------------------------------------UUGUGCAUGAGGACGCUGCGC------------------------------------------------------------------------------ l=21 a=20 
--------------------------------------UUGUGCAUGAGGACGCcGCGC------------------------------------------------------------------------------ l=21 a=1 
--------------------------------------UUGUGCAUGAGGACGCUGCGCU----------------------------------------------------------------------------- l=22 a=6 
--------------------------------------UUGUGCAUGAGGACGCUGCGCUa---------------------------------------------------------------------------- l=23 a=6 
--------------------------------------UUGUGCAUGAGGACGCUGCGCUC---------------------------------------------------------------------------- l=23 a=3 
--------------------------------------UUGUGCAUGAGGACGCUGCGCUCGC-------------------------------------------------------------------------- l=25 a=6 
--------------------------------------UUGUGCAcGAGGACGCUGCGCUCGC-------------------------------------------------------------------------- l=25 a=1 
--------------------------------------UUGUGCAUGAGGACGCUGCGCUCGa-------------------------------------------------------------------------- l=25 a=1 
---------------------------------------UGUGCAUGAGGACGCUGCGC------------------------------------------------------------------------------ l=20 a=5 
---------------------------------------UGUGCAUGAGGACGCUGCGCU----------------------------------------------------------------------------- l=21 a=2 
---------------------------------------UGUGCAUGAGGACGCUGCGCUC---------------------------------------------------------------------------- l=22 a=2 
---------------------------------------UGUGCAUGAGGACGCUGCGCUCG--------------------------------------------------------------------------- l=23 a=8 
---------------------------------------UGUGCAUGAGGACGCUGCGCUCa--------------------------------------------------------------------------- l=23 a=2 
---------------------------------------UGUGCAUGAGGACGCUGCGCUCc--------------------------------------------------------------------------- l=23 a=3 
---------------------------------------UGUGCAUGAGGACGCUGCGCUCGC-------------------------------------------------------------------------- l=24 a=52 (ma)
---------------------------------------UGUGCAUGAGGgCGCUGCGCUCGC-------------------------------------------------------------------------- l=24 a=1 
---------------------------------------UGUGCAUGAGGACGCUGCGCUCGa-------------------------------------------------------------------------- l=24 a=5 
---------------------------------------UGUGCAUGAGGACGCUGCGCUCGu-------------------------------------------------------------------------- l=24 a=8 
---------------------------------------UGUGCAUGAGGuCGCUGCGCUCGC-------------------------------------------------------------------------- l=24 a=1 
---------------------------------------UGUGCAUGAGGACGCUGCGCUCGCG------------------------------------------------------------------------- l=25 a=1 
---------------------------------------UGUGCAUGAGGACGCUGCGCUCGCGG------------------------------------------------------------------------ l=26 a=1 
-----------------------------------------UGCAUGAGGACGCUGCGCUC---------------------------------------------------------------------------- l=20 a=2 
-----------------------------------------UGCAUGAGGACGCUGCGuUC---------------------------------------------------------------------------- l=20 a=1 
-----------------------------------------UGCAUGAGGACGCUGCGCUCG--------------------------------------------------------------------------- l=21 a=5 
-----------------------------------------UGCAUGAGGACGCUGCGCUCGa-------------------------------------------------------------------------- l=22 a=4 
-----------------------------------------UGCAUGAGGACGCUGCGCUCGu-------------------------------------------------------------------------- l=22 a=3 
-----------------------------------------UGCAUGAGGACGCUGCGCUCGC-------------------------------------------------------------------------- l=22 a=13 
-----------------------------------------UGCAUGAGGACGCUGCGCUCGCa------------------------------------------------------------------------- l=23 a=4 
-----------------------------------------UGCAUGAGGACGCUGCGCUCGCG------------------------------------------------------------------------- l=23 a=6 
-----------------------------------------UGCAUGAGGACGCUGCGCUCGCGa------------------------------------------------------------------------ l=24 a=3 
-----------------------------------------UGCAUGAGGACGCUGCGCUCGCGG------------------------------------------------------------------------ l=24 a=1 
-----------------------------------------UGCAUGAGGACGCUGCGCUCGCGc------------------------------------------------------------------------ l=24 a=1 
-----------------------------------------UGCAUGAGGACGCUGCGCUCGCGGa----------------------------------------------------------------------- l=25 a=2 
-----------------------------------------UGCAUGAGGACGCUGCGCUCGCGGCC---------------------------------------------------------------------- l=26 a=1 
--------------------------------------------AUGAGGACGCUGCGCUCGCGG------------------------------------------------------------------------ l=21 a=1 
--------------------------------------------AUGAGGACGCUGCGCUCGCGGa----------------------------------------------------------------------- l=22 a=1 
---------------------------------------------UGAGGACGCUGCGCUCGu-------------------------------------------------------------------------- l=18 a=2 
---------------------------------------------UGAGGACGCUGCGCUCGC-------------------------------------------------------------------------- l=18 a=3 
---------------------------------------------UGAGGACGCUGCGCUCGCG------------------------------------------------------------------------- l=19 a=2 
---------------------------------------------UGAGGACGCUGCGaUCGCG------------------------------------------------------------------------- l=19 a=1 
---------------------------------------------UGAGGACGCUGCGCUCGCGa------------------------------------------------------------------------ l=20 a=6 
---------------------------------------------UGAGGACGCUGCGCUCGCGG------------------------------------------------------------------------ l=20 a=32 
---------------------------------------------UGgGGACGCUGCGCUCGCGG------------------------------------------------------------------------ l=20 a=1 
---------------------------------------------UGAGGACGCUGCGCUCGCGGu----------------------------------------------------------------------- l=21 a=4 
---------------------------------------------UGAGGACGCUGCGCUCGCGGa----------------------------------------------------------------------- l=21 a=19 
---------------------------------------------UGAGGACGCUGCGCUCGCGGC----------------------------------------------------------------------- l=21 a=4 
---------------------------------------------UGAGGACGCUGCGCUCGCGGCa---------------------------------------------------------------------- l=22 a=2 
---------------------------------------------UGAGGACGCUGCGCUCGCGGCu---------------------------------------------------------------------- l=22 a=1 
---------------------------------------------UGAGGACGCUGCGCUCGCGGCC---------------------------------------------------------------------- l=22 a=1 
-----------------------------------------------------------UCGCGGCCGGCGCAGUCGG----------------------------------------------------------- l=19 a=1 
------------------------------------------------------------------CGGCGCAGUCGGCCCACGAGa-------------------------------------------------- l=21 a=1 
------------------------------------------------------------------CGGCGCAGUCGGCCCACGAGG-------------------------------------------------- l=21 a=1 
---------------------------------------------------------------------CGCAGUCGGCCCACGAGGGG------------------------------------------------ l=20 a=1 
---------------------------------------------------------------------CGCAGUCGGCCCACGAGGGGUa---------------------------------------------- l=22 a=1 
-----------------------------------------------------------------------------------------UCCUCAAAGGCGGCGCGGG----------------------------- l=19 a=1 
-----------------------------------------------------------------------------------------UCCUCAAAGGCGGCGCGGGCa--------------------------- l=21 a=1 
-----------------------------------------------------------------------------------------UCCUCAAAGGCGGCGCGGGCGG-------------------------- l=22 a=1 
-----------------------------------------------------------------------------------------UCCUCAAAGGCGGCGCGGGCGaC------------------------- l=23 a=1 
-----------------------------------------------------------------------------------------UCCUCAAAGGCGGCGCGGGCGGC------------------------- l=23 a=1 
-----------------------------------------------------------------------------------------UCCUCAAAGGCGGCGCGGGCGGg------------------------- l=23 a=1 
--------------------------------------------------------------------------------------------UCAAAGGCGGCGCGGGCGG-------------------------- l=19 a=1 
---------------------------------------------------------------------------------------------------CGGCGCGGGCGGCCUUGACGG----------------- l=21 a=1 
---------------------------------------------------------------------------------------------------CGGCGCGGGCGGCCUUGACGaC---------------- l=22 a=1 
------------------------------------------------------------------------------------------------------------------UGACGGCCuUGUCUACGUCCUGG l=23 a=2 

mb-01011
ax-1001011
ku-01
ss-111111101100
fn-111
```
