## Supplementary material for "Comprehensive re-analysis of hairpin RNAs in fungi reveals ancestral links": File S1: PID1161.milR29.SRR8054057.txt

```
species:   Comil
pid:       PID1161
parent:    milR29
paralog:   
locus:     NW_006271974.1:2987370-2987506
matures:   ['AGGACGUUGGCGUGCUGUUCG', 'GACGGCCGUGUCUACGUCCUGG']
srr:       SRR8054057
genome:    /Users/jax/+Genomes/Fungal_genomes/Comil.GCF_000225605.1_CmilitarisCM01_v01_genomic.fa
alignment: /media/data/njohnson/+SeqLibraries/FunHP_libraries/Shao2019-xf.SRR8054057.cram
call:      samtools view /media/data/njohnson/+SeqLibraries/FunHP_libraries/Shao2019-xf.SRR8054057.cram NW_006271974.1:2987370-2987506

1 out of bounds
1 alignments
1 proper strand
1 stranded perfect matches

                                           ***********************           ********************                                        
CGAGGACGUUGGCGUGCUGUUCGACGAGGUCGGCCAGCUUGUGCAUGAGGACGCUGCGCUCGCGGCCGGCGCAGUCGGCCCACGAGGGGUCCUCAAAGGCGGCGCGGGCGGCCUUGACGGCCGUGUCUACGUCCUGG
(.(((((((..(((.(((((....((((((((.((.((((((...(((((((.(....((((.(((((((...)))))))..))))).)))))))...)))).)))).))))))))))))))))....))))))).)
--AGGACGUUGGCGUGCUGUUCG------------------------------------------------------------------------------------------------------------------ l=21 a=0 c
-------------------------------------------------------------------------------------------------------------------GACGGCCGUGUCUACGUCCUGG l=22 a=0 c*
---------------------------------------------UGAGGACGCUGCGCUCGCGGC----------------------------------------------------------------------- l=21 a=1 ma
-------------------------------------------------------------------------------CCACGAGGGGUCCUCAAA---------------------------------------- l=18 a=0 ma*

---------------------------------------------UGAGGACGCUGCGCUCGCGGC----------------------------------------------------------------------- l=21 a=1 (ma)

mb-01011
ax-1011111
ku-01
ss-110111101110
fn-111
```
