## Supplementary material for "Comprehensive re-analysis of hairpin RNAs in fungi reveals ancestral links": File S1: PID1161.milR29.SRR8054059.txt

```
species:   Comil
pid:       PID1161
parent:    milR29
paralog:   
locus:     NW_006271974.1:2987370-2987506
matures:   ['AGGACGUUGGCGUGCUGUUCG', 'GACGGCCGUGUCUACGUCCUGG']
srr:       SRR8054059
genome:    /Users/jax/+Genomes/Fungal_genomes/Comil.GCF_000225605.1_CmilitarisCM01_v01_genomic.fa
alignment: /media/data/njohnson/+SeqLibraries/FunHP_libraries/Shao2019-xf.SRR8054059.cram
call:      samtools view /media/data/njohnson/+SeqLibraries/FunHP_libraries/Shao2019-xf.SRR8054059.cram NW_006271974.1:2987370-2987506

6 out of bounds
3 alignments
1 proper strand
1 stranded perfect matches

      *************************                                                                              **********************      
CGAGGACGUUGGCGUGCUGUUCGACGAGGUCGGCCAGCUUGUGCAUGAGGACGCUGCGCUCGCGGCCGGCGCAGUCGGCCCACGAGGGGUCCUCAAAGGCGGCGCGGGCGGCCUUGACGGCCGUGUCUACGUCCUGG
(.(((((((..(((.(((((....((((((((.((.((((((...(((((((.(....((((.(((((((...)))))))..))))).)))))))...)))).)))).))))))))))))))))....))))))).)
--AGGACGUUGGCGUGCUGUUCG------------------------------------------------------------------------------------------------------------------ l=21 a=0 c
-------------------------------------------------------------------------------------------------------------------GACGGCCGUGUCUACGUCCUGG l=22 a=0 c*
--------UUGGCGUGCUGUUCGACGAGGUC---------------------------------------------------------------------------------------------------------- l=23 a=1 ma
---------------------------------------------------------------------------------------------------------------CCUUGACGGCCGUGUCUACG------ l=20 a=0 ma*

--------UUGGCGUGCUGUUCGACGAGGUC---------------------------------------------------------------------------------------------------------- l=23 a=1 (ma)

mb-01011
ax-1001011
ku-01
ss-100110001100
fn-001
```
