## Supplementary material for "Comprehensive re-analysis of hairpin RNAs in fungi reveals ancestral links": File S1: PID1161.milR29.SRR8054060.txt

```
species:   Comil
pid:       PID1161
parent:    milR29
paralog:   
locus:     NW_006271974.1:2987370-2987506
matures:   ['AGGACGUUGGCGUGCUGUUCG', 'GACGGCCGUGUCUACGUCCUGG']
srr:       SRR8054060
genome:    /Users/jax/+Genomes/Fungal_genomes/Comil.GCF_000225605.1_CmilitarisCM01_v01_genomic.fa
alignment: /media/data/njohnson/+SeqLibraries/FunHP_libraries/Shao2019-xf.SRR8054060.cram
call:      samtools view /media/data/njohnson/+SeqLibraries/FunHP_libraries/Shao2019-xf.SRR8054060.cram NW_006271974.1:2987370-2987506

173 out of bounds
405 alignments
366 proper strand
249 stranded perfect matches

                                           ***********************           ********************                                        
CGAGGACGUUGGCGUGCUGUUCGACGAGGUCGGCCAGCUUGUGCAUGAGGACGCUGCGCUCGCGGCCGGCGCAGUCGGCCCACGAGGGGUCCUCAAAGGCGGCGCGGGCGGCCUUGACGGCCGUGUCUACGUCCUGG
(.(((((((..(((.(((((....((((((((.((.((((((...(((((((.(....((((.(((((((...)))))))..))))).)))))))...)))).)))).))))))))))))))))....))))))).)
--AGGACGUUGGCGUGCUGUUCG------------------------------------------------------------------------------------------------------------------ l=21 a=0 c
-------------------------------------------------------------------------------------------------------------------GACGGCCGUGUCUACGUCCUGG l=22 a=0 c*
---------------------------------------------UGAGGACGCUGCGCUCGCGGC----------------------------------------------------------------------- l=21 a=38 ma
-------------------------------------------------------------------------------CCACGAGGGGUCCUCAAA---------------------------------------- l=18 a=0 ma*

CGAGGACGUUGGCGUGCUGUUCG------------------------------------------------------------------------------------------------------------------ l=23 a=2 
--AGGACGUUGGCGUGCUGUUCGA----------------------------------------------------------------------------------------------------------------- l=22 a=13 
--AGGACGUUGGCGUGCUGUUCGc----------------------------------------------------------------------------------------------------------------- l=22 a=1 
--AGGACGUUGGCGUGCUGUUCGAC---------------------------------------------------------------------------------------------------------------- l=23 a=10 
--AGGACGUUGGCGUGCUGUUCGAa---------------------------------------------------------------------------------------------------------------- l=23 a=1 
--AGGACGUUGGCGUGCUGUUCGAu---------------------------------------------------------------------------------------------------------------- l=23 a=2 
--AGGACGUUGGCGUGCUGUUCaACG--------------------------------------------------------------------------------------------------------------- l=24 a=2 
----aACGUUGGCGUGCUGUUCGA----------------------------------------------------------------------------------------------------------------- l=20 a=1 
-----ACGUUGGCGUGCUGUUCGAa---------------------------------------------------------------------------------------------------------------- l=20 a=1 
-------GUUGGCGUGCUGUUCGACGAGc------------------------------------------------------------------------------------------------------------ l=22 a=1 
--------UUGGCGUGCUGUUCGACGAG------------------------------------------------------------------------------------------------------------- l=20 a=3 
--------UUGGCGUGCUGUUCGACGAGG------------------------------------------------------------------------------------------------------------ l=21 a=8 
--------UUGGCGUGCUGUUCGACGAGGc----------------------------------------------------------------------------------------------------------- l=22 a=2 
--------UUGGCGUGCUGUUCGACGAGGU----------------------------------------------------------------------------------------------------------- l=22 a=3 
--------UUGGCGUGCUGUUCGACGAGGcC---------------------------------------------------------------------------------------------------------- l=23 a=1 
--------UUGGCGUGCUGUUCGACGAGGUC---------------------------------------------------------------------------------------------------------- l=23 a=1 
---------UGGCGUGCUGUUCGACGAG------------------------------------------------------------------------------------------------------------- l=19 a=5 
---------UGGCGUGCUGUUCGACGAGG------------------------------------------------------------------------------------------------------------ l=20 a=8 
---------UGGCGUGCUGUUCGACGAGa------------------------------------------------------------------------------------------------------------ l=20 a=1 
---------UGGCGUGCUGUUCGACGAGGc----------------------------------------------------------------------------------------------------------- l=21 a=4 
---------UGGCGUGCUGUUCGACGAGGU----------------------------------------------------------------------------------------------------------- l=21 a=5 
---------UGGCGUGCUGUUCGACGAGaU----------------------------------------------------------------------------------------------------------- l=21 a=1 
---------UGGCGUGCUGUUCGACGAGGUa---------------------------------------------------------------------------------------------------------- l=22 a=14 
---------UGGCGUGCUGUUCGACGAGGUC---------------------------------------------------------------------------------------------------------- l=22 a=10 
---------UGGCGUGCUGUUCGACGAGGUu---------------------------------------------------------------------------------------------------------- l=22 a=3 
---------UGGCGUGCUGUUCGACGAGGUCG--------------------------------------------------------------------------------------------------------- l=23 a=5 
---------UGGCGUGCUGUUCGACGAGGUCu--------------------------------------------------------------------------------------------------------- l=23 a=1 
---------UGGCGUGCUGUUCGACGAGGUCGG-------------------------------------------------------------------------------------------------------- l=24 a=8 
---------UGGCGUGCUGUUCGACGAGGUCGa-------------------------------------------------------------------------------------------------------- l=24 a=3 
---------UGGCGUGCUGUUCGACGAGGUCGc-------------------------------------------------------------------------------------------------------- l=24 a=1 
------------CGUGCUGUUCGACGAGGUu---------------------------------------------------------------------------------------------------------- l=19 a=1 
------------CGUGCUGUUCGACGAGGUCGGC------------------------------------------------------------------------------------------------------- l=22 a=1 
-------------------UUCGACGAGGUCGGCCAGCU-------------------------------------------------------------------------------------------------- l=20 a=1 
-------------------UUCGACGAGGUCGGCCAGCUU------------------------------------------------------------------------------------------------- l=21 a=3 
-------------------UUCGACGAGGUCGGCCAGCUUG------------------------------------------------------------------------------------------------ l=22 a=1 
-------------------UUCGACGAGGUCGGCCAGCUUGU----------------------------------------------------------------------------------------------- l=23 a=1 
-------------------UUCGACGAGGUCGGCCAGCUUGUG---------------------------------------------------------------------------------------------- l=24 a=1 
-------------------UUCGACGAGGUCGGCCAGCUUGUa---------------------------------------------------------------------------------------------- l=24 a=1 
--------------------UCGACGAGGUCGGCCAGCUUG------------------------------------------------------------------------------------------------ l=21 a=2 
--------------------UCGACGAGGUCGGCCAGCUUGUa---------------------------------------------------------------------------------------------- l=23 a=1 
--------------------UCGACGAGGUCGGCCAGCUUGUG---------------------------------------------------------------------------------------------- l=23 a=1 
--------------------UCGACGAGGUCGGCCAGCUUGUGa--------------------------------------------------------------------------------------------- l=24 a=1 
----------------------GACGAGGUCGGCCAGCUUGUGCAa------------------------------------------------------------------------------------------- l=24 a=1 
-------------------------GAGGUCGGCCAGCUUGUGCAa------------------------------------------------------------------------------------------- l=21 a=1 
--------------------------AGGUCGGCCAGCUUGUGCAUGA----------------------------------------------------------------------------------------- l=22 a=2 
--------------------------AGGUCGGCCAGCUUGUGCAUGAa---------------------------------------------------------------------------------------- l=23 a=1 
-----------------------------UCGGCCAGCUUGUGCAUGAGGACa------------------------------------------------------------------------------------ l=24 a=1 
----------------------------------CAGCUUGUGCAUGAGGACGCUG--------------------------------------------------------------------------------- l=22 a=1 
----------------------------------CAGCUUGUGCAUGAGGACGCUGC-------------------------------------------------------------------------------- l=23 a=1 
-----------------------------------AGCUUGUGCAUGAGGACGCUG--------------------------------------------------------------------------------- l=21 a=2 
-----------------------------------AGCUUGUGCAUGAGGACGCUGa-------------------------------------------------------------------------------- l=22 a=1 
-----------------------------------AGCUUGUGCAUGAGGACGCUGC-------------------------------------------------------------------------------- l=22 a=8 
-----------------------------------AGCUUGUGCAUGAGGACGCUGu-------------------------------------------------------------------------------- l=22 a=1 
-----------------------------------AGCUUGUGCAUGAGGACGCUGCG------------------------------------------------------------------------------- l=23 a=2 
-----------------------------------AGCUUGUGCAUGAGGACGCUGCa------------------------------------------------------------------------------- l=23 a=1 
-----------------------------------AGCUUGUGCAUGAGGACGCUGCGC------------------------------------------------------------------------------ l=24 a=3 
-----------------------------------AGCUUGUGCAUGAGGACGCUGCGa------------------------------------------------------------------------------ l=24 a=2 
--------------------------------------UUGUGCAUGAGGACGCUG--------------------------------------------------------------------------------- l=18 a=1 
--------------------------------------UUGUGCAUGAGGACGCUGu-------------------------------------------------------------------------------- l=19 a=2 
--------------------------------------UUGUGCAUGAGGACGCUGC-------------------------------------------------------------------------------- l=19 a=1 
--------------------------------------UUGUGCAUGAGGACGCUGCG------------------------------------------------------------------------------- l=20 a=2 
--------------------------------------UUGUGCAUGAGGACGCUGCGa------------------------------------------------------------------------------ l=21 a=3 
--------------------------------------UUGUGCAUGAGGACGCUGCGC------------------------------------------------------------------------------ l=21 a=10 
--------------------------------------UUGUGCAUGAGGACGCUGCGCa----------------------------------------------------------------------------- l=22 a=2 
--------------------------------------UUGUGCAUGAGGACGCUGCGCU----------------------------------------------------------------------------- l=22 a=1 
--------------------------------------UUGUGCAUGAGGACGCUGCGCUa---------------------------------------------------------------------------- l=23 a=2 
--------------------------------------UUGUGCAUGAGGACGCUGCGCUCa--------------------------------------------------------------------------- l=24 a=1 
--------------------------------------UUGUGCAUGAGGACGCUGCGCUCGC-------------------------------------------------------------------------- l=25 a=1 
---------------------------------------UGUGCAUGAGGACGCUGCG------------------------------------------------------------------------------- l=19 a=1 
---------------------------------------UGUGCAUGAGGACGCUGCGC------------------------------------------------------------------------------ l=20 a=5 
---------------------------------------UGUGCAUGAGGACGCUGCGu------------------------------------------------------------------------------ l=20 a=1 
---------------------------------------UGUGCAUGAGGACGCUGCGCU----------------------------------------------------------------------------- l=21 a=2 
---------------------------------------UGUGCAUGAGGACGCUGCGCUCG--------------------------------------------------------------------------- l=23 a=1 
---------------------------------------UGUGCAUGAGGACGCUGCGCUCGu-------------------------------------------------------------------------- l=24 a=5 
---------------------------------------UGUGCAUGAGGACGCUGCGCUCGC-------------------------------------------------------------------------- l=24 a=18 
---------------------------------------UGUGCAUGAGGACGCUGCGCUCGa-------------------------------------------------------------------------- l=24 a=2 
---------------------------------------UGUGCAUGAGGACGCUGCGCUCaC-------------------------------------------------------------------------- l=24 a=1 
---------------------------------------UGUGCAUGAGGACGCUGCGCUCGCG------------------------------------------------------------------------- l=25 a=1 
---------------------------------------UGUGCAUGAGGACGCUGCGCUCGCGG------------------------------------------------------------------------ l=26 a=1 
---------------------------------------UGUGCAUGAGGACGCUGCGCUCGCGa------------------------------------------------------------------------ l=26 a=3 
-----------------------------------------UGCAUGAGGACGCUGCGCUCG--------------------------------------------------------------------------- l=21 a=1 
-----------------------------------------UGCAUGAGGACGCUGCGCUCGC-------------------------------------------------------------------------- l=22 a=15 
-----------------------------------------UGCAUGAGGACGCUGCGCUCGu-------------------------------------------------------------------------- l=22 a=2 
-----------------------------------------UGCAUGAGGACGCUGCGCUCGa-------------------------------------------------------------------------- l=22 a=1 
-----------------------------------------UGCAUGAGGACGCUGCGCUCGCG------------------------------------------------------------------------- l=23 a=5 
-----------------------------------------UGCAUGAGGACGCUGCGCUCGCa------------------------------------------------------------------------- l=23 a=1 
-----------------------------------------UGCAUGAGGACGCUGCGCUCGCGG------------------------------------------------------------------------ l=24 a=3 
-----------------------------------------UGCAUGAGGACGCUGCGCUCGCGc------------------------------------------------------------------------ l=24 a=1 
-------------------------------------------CAUGAGGACGCUGCGCUCGu-------------------------------------------------------------------------- l=20 a=1 
--------------------------------------------AUGAGGACGCUGCGCUCGCGGC----------------------------------------------------------------------- l=22 a=2 
---------------------------------------------UGAGGACGCUGCGCUCGC-------------------------------------------------------------------------- l=18 a=2 
---------------------------------------------UGAGGACGCUGCGCUCGCu------------------------------------------------------------------------- l=19 a=1 
---------------------------------------------UGAGGACGCcGCGCUCGCG------------------------------------------------------------------------- l=19 a=1 
---------------------------------------------UGAGGACGCUGCGCUCGCG------------------------------------------------------------------------- l=19 a=1 
---------------------------------------------UGAGGACGCUGCGCUCGCGG------------------------------------------------------------------------ l=20 a=17 
---------------------------------------------UGAGGACGCUGCGCUCGCGa------------------------------------------------------------------------ l=20 a=6 
---------------------------------------------UGAGGACGCUGCGCUCGCGu------------------------------------------------------------------------ l=20 a=1 
---------------------------------------------UGAGGACGCUGCGCUCGCGGu----------------------------------------------------------------------- l=21 a=6 
---------------------------------------------UGAGGACGCUGCGCUCGCGGC----------------------------------------------------------------------- l=21 a=38 (ma)
---------------------------------------------UGAGGACGCUGCGCUCGCGGa----------------------------------------------------------------------- l=21 a=12 
---------------------------------------------UGAGGACGCUGCaCUCGCGGC----------------------------------------------------------------------- l=21 a=1 
---------------------------------------------UGgGGACGCUGCGCUCGCGGC----------------------------------------------------------------------- l=21 a=1 
---------------------------------------------UGAGGACaCUGCGCUCGCGGCC---------------------------------------------------------------------- l=22 a=2 
---------------------------------------------UGAGGACGCUGCGCUCGCGGCa---------------------------------------------------------------------- l=22 a=2 
---------------------------------------------UGAGGACGCUGCGCUCGCGGCCGG-------------------------------------------------------------------- l=24 a=1 
------------------------------------------------------UGCGCUCGCGGCCGGCGCAGUCGG----------------------------------------------------------- l=24 a=1 
---------------------------------------------------------------------CGCAGUCGGCCCACGAGGGGUC---------------------------------------------- l=22 a=1 
---------------------------------------------------------------------CGCAGUCGGCCCACGAGGGGaC---------------------------------------------- l=22 a=1 
--------------------------------------------------------------------------------------------UCAAAGGCGGCGCGGGCGGC------------------------- l=20 a=1 
---------------------------------------------------------------------------------------------------CGGCGCGGGCGGCCUUGACG------------------ l=20 a=1 
---------------------------------------------------------------------------------------------------CGGCGCGGGCGGCCUUGACGG----------------- l=21 a=4 
---------------------------------------------------------------------------------------------------CGGCGCGGGCGGCCUUGACGGu---------------- l=22 a=1 
------------------------------------------------------------------------------------------------------------------UGACGGCCuUGUCUACGUCCUG- l=22 a=1 

mb-01011
ax-1011011
ku-01
ss-111111101100
fn-111
```
