## Supplementary material for "Comprehensive re-analysis of hairpin RNAs in fungi reveals ancestral links": File S1: PID1162.milR30.SRR8054055.txt

```
species:   Comil
pid:       PID1162
parent:    milR30
paralog:   
locus:     NW_006271975.1:232345-232421
matures:   ['CAGUGACAAGGAUGUCCUCGGUG', 'CUGAGAGAAUGCUUUGCAUAUAGAG']
srr:       SRR8054055
genome:    /Users/jax/+Genomes/Fungal_genomes/Comil.GCF_000225605.1_CmilitarisCM01_v01_genomic.fa
alignment: /media/data/njohnson/+SeqLibraries/FunHP_libraries/Shao2019-xf.SRR8054055.cram
call:      samtools view /media/data/njohnson/+SeqLibraries/FunHP_libraries/Shao2019-xf.SRR8054055.cram NW_006271975.1:232345-232421

16 out of bounds
14 alignments
7 proper strand
5 stranded perfect matches

     *************************               ***************************     
GUGGCUUCAGUGACAAGGAUGUCCUCGGUGCUCGCAAAUAGCCCUAGCUGAGAGAAUGCUUUGCAUAUAGAGGCGGC
((.(((((.(((.(((((...((((((((....((.....))....)))))).))...))))))))...))))).))
-------CAGUGACAAGGAUGUCCUCGGUG----------------------------------------------- l=23 a=0 c
-----------------------------------------------CUGAGAGAAUGCUUUGCAUAUAGAG----- l=25 a=0 c*
-------------------UGUCCUCGGUGCUCGCAAAUAG------------------------------------ l=22 a=3 ma
-----------------------------------------------CUGAGAGAAUGCUUUGCAUAUAGAG----- l=25 a=0 ma*

-------------------UGUCCUCGGUGCUCGCAAAUA------------------------------------- l=21 a=1 
-------------------UGUCCUCGGUGCUCGCAAAUAG------------------------------------ l=22 a=3 (ma)
-------------------UGUCCUCGGUGCUCGCAAAUAGa----------------------------------- l=23 a=1 
----------------GGAUGUCCUCGGUGCUCGCAAA--------------------------------------- l=22 a=1 
---------------AGGAcGUCCUCGGUGCUCGCAA---------------------------------------- l=22 a=1 

mb-00010
ax-1001011
ku-01
ss-111110101100
fn-001
```
