## Supplementary material for "Comprehensive re-analysis of hairpin RNAs in fungi reveals ancestral links": File S1: PID1162.milR30.SRR8054059.txt

```
species:   Comil
pid:       PID1162
parent:    milR30
paralog:   
locus:     NW_006271975.1:232345-232421
matures:   ['CAGUGACAAGGAUGUCCUCGGUG', 'CUGAGAGAAUGCUUUGCAUAUAGAG']
srr:       SRR8054059
genome:    /Users/jax/+Genomes/Fungal_genomes/Comil.GCF_000225605.1_CmilitarisCM01_v01_genomic.fa
alignment: /media/data/njohnson/+SeqLibraries/FunHP_libraries/Shao2019-xf.SRR8054059.cram
call:      samtools view /media/data/njohnson/+SeqLibraries/FunHP_libraries/Shao2019-xf.SRR8054059.cram NW_006271975.1:232345-232421

5 out of bounds
10 alignments
9 proper strand
8 stranded perfect matches

     *************************               ***************************     
GUGGCUUCAGUGACAAGGAUGUCCUCGGUGCUCGCAAAUAGCCCUAGCUGAGAGAAUGCUUUGCAUAUAGAGGCGGC
((.(((((.(((.(((((...((((((((....((.....))....)))))).))...))))))))...))))).))
-------CAGUGACAAGGAUGUCCUCGGUG----------------------------------------------- l=23 a=0 c
-----------------------------------------------CUGAGAGAAUGCUUUGCAUAUAGAG----- l=25 a=0 c*
-------------------UGUCCUCGGUGCUCGCAAAUAG------------------------------------ l=22 a=2 ma
-----------------------------------------------CUGAGAGAAUGCUUUGCAUAUAGAG----- l=25 a=0 ma*

-------------------UGUCCUCGGUGCUCGCAAAUA------------------------------------- l=21 a=1 
-------------------UGUCCUCGGUGCUCGCAAAUAa------------------------------------ l=22 a=1 
-------------------UGUCCUCGGUGCUCGCAAAUAG------------------------------------ l=22 a=2 (ma)
-----------------GAUGUCCUCGGUGCUCGC------------------------------------------ l=18 a=1 
----------------GGAUGUCCUCGGUGCUCGC------------------------------------------ l=19 a=1 
---------------AGGAUGUCCUCGGUGCUCG------------------------------------------- l=19 a=1 
---------------AGGAUGUCCUCGGUGCUCGC------------------------------------------ l=20 a=2 

mb-00010
ax-1001011
ku-01
ss-101111101100
fn-111
```
