## Supplementary material for "Comprehensive re-analysis of hairpin RNAs in fungi reveals ancestral links": File S1: PID1163.milR31.SRR8054055.txt

```
species:   Comil
pid:       PID1163
parent:    milR31
paralog:   
locus:     NW_006271975.1:531024-531222
matures:   ['ACUCGUUUCUCCGAUUCUGUGGC', 'CACGGAGCUGUCGAAAUGAGUCU']
srr:       SRR8054055
genome:    /Users/jax/+Genomes/Fungal_genomes/Comil.GCF_000225605.1_CmilitarisCM01_v01_genomic.fa
alignment: /media/data/njohnson/+SeqLibraries/FunHP_libraries/Shao2019-xf.SRR8054055.cram
call:      samtools view /media/data/njohnson/+SeqLibraries/FunHP_libraries/Shao2019-xf.SRR8054055.cram NW_006271975.1:531024-531222

109 out of bounds
195 alignments
118 proper strand
91 stranded perfect matches

             *********************                                                                                                                                   **********************            
AGUGCCACGGAGCUGUCGAAAUGAGUCUGAUAUCUCUAAUCGCCCGGCGAAAUUUCCAGCCGAGGCUGAAUCACACAAUCAGCGUUCGCACUUCCACCUCAAUACGAGCAUGUUUAUAUUGUGAACGGGCAUUCUGCUUUGUAAGUGGACAAUCGUAGUUCGUUAGAUAUCUGGACUCGUUUCUCCGAUUCUGUGGCCU
((.(((((((((.((..((((((((((((((((((......(((((((..........)))).))).......((((((.((((((((................)))))..)))...))))))((((((((((((((((...))))))).....)).)))))))))))))).)))))))))))..)).)))))))))))
------------------------------------------------------------------------------------------------------------------------------------------------------------------------------ACUCGUUUCUCCGAUUCUGUGGC-- l=23 a=0 c
-----CACGGAGCUGUCGAAAUGAGUCU--------------------------------------------------------------------------------------------------------------------------------------------------------------------------- l=23 a=0 c*
-----------------------------------------------------------------------------------------------------------------------------------------------------------------------UAUCUGGACUCGUUUCUCCG------------ l=20 a=25 ma
---------------UCGAAAUGAGUCUGAUAUC--------------------------------------------------------------------------------------------------------------------------------------------------------------------- l=19 a=0 ma*

-----------------------------------------------------------------------------------------------------------------------------------------------------------------------------------UUUCUCCGAUUCUGUGGCCU l=20 a=2 
---------------------------------------------------------------------------------------------------------------------------------------------------------------------------------CGUUUCUCCGAUUCUGUGGCCa l=22 a=1 
---------------------------------------------------------------------------------------------------------------------------------------------------------------------------------CGUUUCUCCGAUUCUGUGGCCU l=22 a=1 
---------------------------------------------------------------------------------------------------------------------------------------------------------------------------------CGUUUCUCCGAUUCUGUGGCCg l=22 a=1 
--------------------------------------------------------------------------------------------------------------------------------------------------------------------------------UCGUUUCUCCGAUUCUGUGG--- l=20 a=7 
--------------------------------------------------------------------------------------------------------------------------------------------------------------------------------UCGUUUCUCCGAUUCUGUGa--- l=20 a=2 
--------------------------------------------------------------------------------------------------------------------------------------------------------------------------------UCGUUUCUCCGAUUCUGUGGa-- l=21 a=3 
--------------------------------------------------------------------------------------------------------------------------------------------------------------------------------UCGUUUCUCCGAUUCUGUGGaC- l=22 a=2 
--------------------------------------------------------------------------------------------------------------------------------------------------------------------------------UCGUUUCUCCGAUUCUGUGGCCU l=23 a=4 
---------------------------------------------------------------------------------------------------------------------------------------------------------------------------UGGACUCGUUUCUCCGAUUCa------- l=21 a=1 
---------------------------------------------------------------------------------------------------------------------------------------------------------------------------UGGACUCGUUUCUCCGAUUCUG------ l=22 a=1 
---------------------------------------------------------------------------------------------------------------------------------------------------------------------------UGGACUCGUUUCUCCGAUUCUGa----- l=23 a=1 
---------------------------------------------------------------------------------------------------------------------------------------------------------------------------UGGACUCGUUUCUCCGAUUCUGUGa--- l=25 a=2 
-------------------------------------------------------------------------------------------------------------------------------------------------------------------------UCUGGACUCGUUUCUCCGAaU--------- l=21 a=1 
-------------------------------------------------------------------------------------------------------------------------------------------------------------------------UCUGGACUCGUUUCUCCGAUUC-------- l=22 a=5 
-------------------------------------------------------------------------------------------------------------------------------------------------------------------------UCUGGACUCGUUUCUCCGAUUCU------- l=23 a=1 
-------------------------------------------------------------------------------------------------------------------------------------------------------------------------UCUGGACUCGUUUCUCCGAUUCaG------ l=24 a=1 
-------------------------------------------------------------------------------------------------------------------------------------------------------------------------UCUGGACUCGUUUCUCCGAUUCUGU----- l=25 a=1 
-----------------------------------------------------------------------------------------------------------------------------------------------------------------------UAUCUGGACUCGUUUCUCC------------- l=19 a=1 
-----------------------------------------------------------------------------------------------------------------------------------------------------------------------UAUCUGGACUCGUUUCUCCa------------ l=20 a=2 
-----------------------------------------------------------------------------------------------------------------------------------------------------------------------UAUCUGGACUCGUUUCUCCG------------ l=20 a=25 (ma)
-----------------------------------------------------------------------------------------------------------------------------------------------------------------------UAUCUGGACUCGUUUCUCCGA----------- l=21 a=11 
-----------------------------------------------------------------------------------------------------------------------------------------------------------------------UAUCUGGACUCGUUUCUCCGAU---------- l=22 a=6 
-----------------------------------------------------------------------------------------------------------------------------------------------------------------------UAUCUGGACUCGUUUCUCCGAc---------- l=22 a=2 
--------------------------------------------------------------------------------------------------------------------------------------------------------------------AGAUAUCUGGACUCGUUUCUC-------------- l=21 a=1 
--------------------------------------------------------------------------------------------------------------------------------------------------------------------AGAUAUCUGGACUCGUUUCUCCG------------ l=23 a=1 
-------------------------------------------------------------------------------------------------------------------------------------------------------------------UAGAUAUCUGGACUCGUUUCc--------------- l=21 a=1 
-------------------------------------------------------------------------------------------------------------------------------------------------------------------UAGAUAUCUGGACUCGUUUCU--------------- l=21 a=2 
-------------------------------------------------------------------------------------------------------------------------------------------------------------------UAGAUAUCUGGACUCGUUUCUa-------------- l=22 a=1 
-------------------------------------------------------------------------------------------------------------------------------------------------------------------UAGAUAUCUGGACUCGUUUCUC-------------- l=22 a=1 
-------------------------------------------------------------------------------------------------------------------------------------------------------------------UAGAUAUCUGGACUCGUUUCUCa------------- l=23 a=1 
-------------------------------------------------------------------------------------------------------------------------------------------------------------------UAGAUAUCUGGACUCGUUUCUCu------------- l=23 a=2 
-------------------------------------------------------------------------------------------------------------------------------------------------------------------UAGAUAUCUGGACUCGUUUCUCC------------- l=23 a=3 
-------------------------------------------------------------------------------------------------------------------------------------------------------------------UAGAUAUCUGGACUCGUUUCUCCG------------ l=24 a=2 
-------------------------------------------------------------------------------------------------------------------------------------------------------------------UAGAUAUCUGGACUCGUUUCUCCGA----------- l=25 a=1 
------------------------------------------------------------------------------------------------------------------------------------------------------------------UUAGAUAUCUGGACUCGUUUC---------------- l=21 a=1 
------------------------------------------------------------------------------------------------------------------------------------------------------------------UUAGAUAUCUGGACUCGUUUCU--------------- l=22 a=3 
------------------------------------------------------------------------------------------------------------------------------------------------------------------UUAGAUAUCUGGACUCGUUUCUC-------------- l=23 a=1 
-----------------------------------------------------------------------------------------------------------------------------------------------------------UAGUUCGUUAGAUAUCUGGAC----------------------- l=21 a=1 
--------------------------------------------------------------------------------------------------------------------------------------------------------UCGUAGUUCGUUAGAUAUCU--------------------------- l=20 a=2 
--------------------------------------------------------------------------------------------------------------------------------------------------------UCGUAGUUCGUUAGAUAUCUGGA------------------------ l=23 a=1 
-------------------------------------------------------------------------------------------------------------------------------------------------UGGACAAUCGUAGUUCGUUAGAU------------------------------- l=23 a=1 
-------------------------------------------------------------------------------------------------------------------------------------------------UGGACAAUCGUAGUUCGUUAGAUA------------------------------ l=24 a=1 
---------------------------------------------------------------------------------------------------------------------------------------------UAAGUGGACAAUCGUAGUUa-------------------------------------- l=20 a=1 
-------------------------------------------------------------------------------------------------------------------------------------------UGUAAGUGGACAAUCGUAGUUa-------------------------------------- l=22 a=1 
--------------------------------------------------------------------------------------------------------------------------------------UGCUUUGUAAGUGGACAAUCGUA------------------------------------------ l=23 a=2 
----------------------------------------------------------------------------------------------------------------------UUGUGAACGGGCAUUCUGCUUa----------------------------------------------------------- l=22 a=1 
------------------------------------------------------------------------------------UUCGCACUUCCACCUCAAUACG--------------------------------------------------------------------------------------------- l=22 a=1 
---------------------------UGAUAUCUCUAAUCGCCCG--------------------------------------------------------------------------------------------------------------------------------------------------------- l=19 a=1 

mb-01011
ax-1011011
ku-01
ss-111110111100
fn-101
```
