## Supplementary material for "Comprehensive re-analysis of hairpin RNAs in fungi reveals ancestral links": File S1: PID1163.milR31.SRR8054056.txt

```
species:   Comil
pid:       PID1163
parent:    milR31
paralog:   
locus:     NW_006271975.1:531024-531222
matures:   ['ACUCGUUUCUCCGAUUCUGUGGC', 'CACGGAGCUGUCGAAAUGAGUCU']
srr:       SRR8054056
genome:    /Users/jax/+Genomes/Fungal_genomes/Comil.GCF_000225605.1_CmilitarisCM01_v01_genomic.fa
alignment: /media/data/njohnson/+SeqLibraries/FunHP_libraries/Shao2019-xf.SRR8054056.cram
call:      samtools view /media/data/njohnson/+SeqLibraries/FunHP_libraries/Shao2019-xf.SRR8054056.cram NW_006271975.1:531024-531222

1173 out of bounds
1730 alignments
956 proper strand
651 stranded perfect matches

             *********************                                                                                                                                   **********************            
AGUGCCACGGAGCUGUCGAAAUGAGUCUGAUAUCUCUAAUCGCCCGGCGAAAUUUCCAGCCGAGGCUGAAUCACACAAUCAGCGUUCGCACUUCCACCUCAAUACGAGCAUGUUUAUAUUGUGAACGGGCAUUCUGCUUUGUAAGUGGACAAUCGUAGUUCGUUAGAUAUCUGGACUCGUUUCUCCGAUUCUGUGGCCU
((.(((((((((.((..((((((((((((((((((......(((((((..........)))).))).......((((((.((((((((................)))))..)))...))))))((((((((((((((((...))))))).....)).)))))))))))))).)))))))))))..)).)))))))))))
------------------------------------------------------------------------------------------------------------------------------------------------------------------------------ACUCGUUUCUCCGAUUCUGUGGC-- l=23 a=1 c
-----CACGGAGCUGUCGAAAUGAGUCU--------------------------------------------------------------------------------------------------------------------------------------------------------------------------- l=23 a=0 c*
-----------------------------------------------------------------------------------------------------------------------------------------------------------------------UAUCUGGACUCGUUUCUCCG------------ l=20 a=229 ma
---------------UCGAAAUGAGUCUGAUAUC--------------------------------------------------------------------------------------------------------------------------------------------------------------------- l=19 a=0 ma*

-----------------------------------------------------------------------------------------------------------------------------------------------------------------------------------UUUCUCCGAUUCUGUGGCCU l=20 a=4 
-----------------------------------------------------------------------------------------------------------------------------------------------------------------------------------UUUCUCCGAUUCUGUGGCCa l=20 a=3 
---------------------------------------------------------------------------------------------------------------------------------------------------------------------------------CGUUUCUCCGAUUCUGUGG--- l=19 a=1 
---------------------------------------------------------------------------------------------------------------------------------------------------------------------------------CGUUUCUCCGAUUCUGUGGCu- l=21 a=1 
---------------------------------------------------------------------------------------------------------------------------------------------------------------------------------CGUUUCUCCGAUUCUGUGGCC- l=21 a=1 
---------------------------------------------------------------------------------------------------------------------------------------------------------------------------------CGUUUCUCCGAUUCUGUGGCCa l=22 a=7 
---------------------------------------------------------------------------------------------------------------------------------------------------------------------------------CGUUUCUCCGAUUCUGUGGCCU l=22 a=3 
---------------------------------------------------------------------------------------------------------------------------------------------------------------------------------CGUUUCUCCGAUUCUGUGGCaU l=22 a=1 
--------------------------------------------------------------------------------------------------------------------------------------------------------------------------------UCGUUUCUCCGAUUCUGU----- l=18 a=5 
--------------------------------------------------------------------------------------------------------------------------------------------------------------------------------UCGUUUCUCCGAUUCUGUG---- l=19 a=5 
--------------------------------------------------------------------------------------------------------------------------------------------------------------------------------UCGUUUCUCCGAUUCUGUGG--- l=20 a=44 
--------------------------------------------------------------------------------------------------------------------------------------------------------------------------------UCGUUUCUCCGAUUCUGUGa--- l=20 a=2 
--------------------------------------------------------------------------------------------------------------------------------------------------------------------------------UCGUUUCUCCGAUUCUGUGGC-- l=21 a=7 
--------------------------------------------------------------------------------------------------------------------------------------------------------------------------------UCGUUUCUCCGAUUCUGUGGu-- l=21 a=1 
--------------------------------------------------------------------------------------------------------------------------------------------------------------------------------UCGUUUCUCCGAUUCUGUGGa-- l=21 a=1 
--------------------------------------------------------------------------------------------------------------------------------------------------------------------------------UCGUUUCUCCGAUUCUGUaGC-- l=21 a=2 
--------------------------------------------------------------------------------------------------------------------------------------------------------------------------------UCGUUUCUCCGAUUCUGUGGCu- l=22 a=1 
--------------------------------------------------------------------------------------------------------------------------------------------------------------------------------UCGUUUCUCCGAUUCUGUGGaC- l=22 a=2 
--------------------------------------------------------------------------------------------------------------------------------------------------------------------------------UCGUUUCUCCGAUUCUGUGGCC- l=22 a=4 
--------------------------------------------------------------------------------------------------------------------------------------------------------------------------------UCGUUUCUCCGAUUCUGUGGCa- l=22 a=2 
--------------------------------------------------------------------------------------------------------------------------------------------------------------------------------UCGUUUCUCCGAUUCUGUGGCCU l=23 a=10 
--------------------------------------------------------------------------------------------------------------------------------------------------------------------------------UCGUUUCUCCGAUUCUGUGGCCa l=23 a=6 
------------------------------------------------------------------------------------------------------------------------------------------------------------------------------ACUCGUUUCUCCGAUUCUGU----- l=20 a=3 
------------------------------------------------------------------------------------------------------------------------------------------------------------------------------ACUCGUUUCUCCGAUUCUGUGG--- l=22 a=1 
------------------------------------------------------------------------------------------------------------------------------------------------------------------------------ACUCGUUUCUCCGAUUCUGUGc--- l=22 a=2 
------------------------------------------------------------------------------------------------------------------------------------------------------------------------------ACUCGUUUCUCCGAUUCUGUGGa-- l=23 a=4 
------------------------------------------------------------------------------------------------------------------------------------------------------------------------------ACUCGUUUCUCCGAUUCUGUGGC-- l=23 a=1 (c)
------------------------------------------------------------------------------------------------------------------------------------------------------------------------------ACUCGUUUCUCCGAUUCUGUGGCa- l=24 a=1 
------------------------------------------------------------------------------------------------------------------------------------------------------------------------------ACUCGUUUCUCCGAUUCUGUGGaC- l=24 a=2 
---------------------------------------------------------------------------------------------------------------------------------------------------------------------------UGGACUCGUUUCUCCGAUUC-------- l=20 a=2 
---------------------------------------------------------------------------------------------------------------------------------------------------------------------------UGGACUCGUUUCUCCGAUUCa------- l=21 a=2 
---------------------------------------------------------------------------------------------------------------------------------------------------------------------------UGGACUCGUUUCUCCGAUUCU------- l=21 a=1 
---------------------------------------------------------------------------------------------------------------------------------------------------------------------------UGGACUCGUUUCUCCGAUUCUG------ l=22 a=4 
---------------------------------------------------------------------------------------------------------------------------------------------------------------------------UGGACUCGUUUCUCCGAUUCUGc----- l=23 a=6 
---------------------------------------------------------------------------------------------------------------------------------------------------------------------------UGGACUCGUUUCUCCGAUUCUGU----- l=23 a=6 
---------------------------------------------------------------------------------------------------------------------------------------------------------------------------UGGACUCGUUUCUCCGAUUCUGa----- l=23 a=12 
---------------------------------------------------------------------------------------------------------------------------------------------------------------------------UGGACUCGUUUCUCCGAUUCUGUGa--- l=25 a=1 
-------------------------------------------------------------------------------------------------------------------------------------------------------------------------UCUGGACUCGUUUCUCCG------------ l=18 a=1 
-------------------------------------------------------------------------------------------------------------------------------------------------------------------------UCUGGACUCGUUUCUCCGA----------- l=19 a=1 
-------------------------------------------------------------------------------------------------------------------------------------------------------------------------UCUGGACUCGUUUCUCCGAa---------- l=20 a=8 
-------------------------------------------------------------------------------------------------------------------------------------------------------------------------UCUGGACUCGUUUCUCCGAc---------- l=20 a=1 
-------------------------------------------------------------------------------------------------------------------------------------------------------------------------UCUGGACUCGUUUCUCCGAU---------- l=20 a=1 
-------------------------------------------------------------------------------------------------------------------------------------------------------------------------UCUGGACUCGUUUCUCCGAaU--------- l=21 a=3 
-------------------------------------------------------------------------------------------------------------------------------------------------------------------------UCUGGACUCGUUUCUCCGAUa--------- l=21 a=1 
-------------------------------------------------------------------------------------------------------------------------------------------------------------------------UCUGGACUCGUUUCUCCGAgU--------- l=21 a=2 
-------------------------------------------------------------------------------------------------------------------------------------------------------------------------UCUGGACUCGUUUCUCCGAUc--------- l=21 a=3 
-------------------------------------------------------------------------------------------------------------------------------------------------------------------------UCUGGACUCGUUUCUCCGAcU--------- l=21 a=3 
-------------------------------------------------------------------------------------------------------------------------------------------------------------------------UCUGGACUCGUUUCUCCGAUUa-------- l=22 a=1 
-------------------------------------------------------------------------------------------------------------------------------------------------------------------------UCUGGACUCGUUUCUCCGAUUC-------- l=22 a=1 
-------------------------------------------------------------------------------------------------------------------------------------------------------------------------UCUGGACUCGUUUCUCCGAUUCU------- l=23 a=2 
-------------------------------------------------------------------------------------------------------------------------------------------------------------------------UCUGGACUCGUUUCUCCGAUUCa------- l=23 a=1 
-------------------------------------------------------------------------------------------------------------------------------------------------------------------------UCUGGACUCGUUUCUCCGAUUCUG------ l=24 a=4 
------------------------------------------------------------------------------------------------------------------------------------------------------------------------AUCUGGACUCGUUUCUCCG------------ l=19 a=1 
------------------------------------------------------------------------------------------------------------------------------------------------------------------------AUCUGGACUCGUUUCUCCGA----------- l=20 a=1 
-----------------------------------------------------------------------------------------------------------------------------------------------------------------------UAUCUGGACUCGUUUCUa-------------- l=18 a=1 
-----------------------------------------------------------------------------------------------------------------------------------------------------------------------UAUCUGGACUCGUUUCUC-------------- l=18 a=1 
-----------------------------------------------------------------------------------------------------------------------------------------------------------------------UAUCUGGACUCGUUUCUCC------------- l=19 a=29 
-----------------------------------------------------------------------------------------------------------------------------------------------------------------------UAUCUGGACUCGUUUCUCu------------- l=19 a=7 
-----------------------------------------------------------------------------------------------------------------------------------------------------------------------UAUCUGGACUCGUUUCUCa------------- l=19 a=6 
-----------------------------------------------------------------------------------------------------------------------------------------------------------------------UAUCUGGACcCGUUUCUCCG------------ l=20 a=2 
-----------------------------------------------------------------------------------------------------------------------------------------------------------------------UAUCUGGACUCGUUUCUCCG------------ l=20 a=229 (ma)
-----------------------------------------------------------------------------------------------------------------------------------------------------------------------UAUCUGGACUCGUUUCUCCa------------ l=20 a=39 
-----------------------------------------------------------------------------------------------------------------------------------------------------------------------UAUCUGGACUCGUcUCUCCG------------ l=20 a=3 
-----------------------------------------------------------------------------------------------------------------------------------------------------------------------UAUCUGGACUCGUUUCUCCc------------ l=20 a=3 
-----------------------------------------------------------------------------------------------------------------------------------------------------------------------UAUCUGGACUCGUUUCcCCG------------ l=20 a=1 
-----------------------------------------------------------------------------------------------------------------------------------------------------------------------UAUCUGGACUCGUUUCUCaG------------ l=20 a=1 
-----------------------------------------------------------------------------------------------------------------------------------------------------------------------UAUCUGGACUCGUUUCUCuG------------ l=20 a=1 
-----------------------------------------------------------------------------------------------------------------------------------------------------------------------UAUCUGGACUCGUUUCaCCG------------ l=20 a=1 
-----------------------------------------------------------------------------------------------------------------------------------------------------------------------UAcCUGGACUCGUUUCUCCG------------ l=20 a=2 
-----------------------------------------------------------------------------------------------------------------------------------------------------------------------cAUCUGGACUCGUUUCUCCG------------ l=20 a=1 
-----------------------------------------------------------------------------------------------------------------------------------------------------------------------UAUCUGGACUCGUUUCUCCu------------ l=20 a=3 
-----------------------------------------------------------------------------------------------------------------------------------------------------------------------UuUCUGGACUCGUUUCUCCG------------ l=20 a=1 
-----------------------------------------------------------------------------------------------------------------------------------------------------------------------UAUCUGGACUCGUUUCUCCGu----------- l=21 a=1 
-----------------------------------------------------------------------------------------------------------------------------------------------------------------------UAUCUGGACUCGUUUCUCCGA----------- l=21 a=57 
-----------------------------------------------------------------------------------------------------------------------------------------------------------------------UAUCUGGACUCGUUUCcCCGA----------- l=21 a=1 
-----------------------------------------------------------------------------------------------------------------------------------------------------------------------UAcCUGGACUCGUUUCUCCGA----------- l=21 a=1 
-----------------------------------------------------------------------------------------------------------------------------------------------------------------------UAUCUGGACUCGUUUCUCCGAa---------- l=22 a=13 
-----------------------------------------------------------------------------------------------------------------------------------------------------------------------UAUCUGGACUCGUUUCUCCGAU---------- l=22 a=23 
-----------------------------------------------------------------------------------------------------------------------------------------------------------------------UAUCUGGACUCGUUUCUCCGAc---------- l=22 a=5 
-----------------------------------------------------------------------------------------------------------------------------------------------------------------------UAUCUGGACUCGUUUCUCCGAg---------- l=22 a=1 
-----------------------------------------------------------------------------------------------------------------------------------------------------------------------UAUCUGGACUCGUUUCUCCGAUc--------- l=23 a=6 
-----------------------------------------------------------------------------------------------------------------------------------------------------------------------UAUCUGGACUCGUUUCUCCGAcU--------- l=23 a=2 
-----------------------------------------------------------------------------------------------------------------------------------------------------------------------UAUCUGGACUCGUUUCUCCGAaU--------- l=23 a=1 
-----------------------------------------------------------------------------------------------------------------------------------------------------------------------UAUCUGGACUCGUUUCUCCGAUUC-------- l=24 a=2 
----------------------------------------------------------------------------------------------------------------------------------------------------------------------AUAUCUGGACUCGUUUCUCCG------------ l=21 a=1 
----------------------------------------------------------------------------------------------------------------------------------------------------------------------AUAUCUGGACUCGUUUCUCCGA----------- l=22 a=1 
---------------------------------------------------------------------------------------------------------------------------------------------------------------------GAUAUCUGGACUCGUUUCc--------------- l=19 a=3 
---------------------------------------------------------------------------------------------------------------------------------------------------------------------GAUAUCUGGACUCGUUUCU--------------- l=19 a=2 
---------------------------------------------------------------------------------------------------------------------------------------------------------------------GAUAUCUGGACUCGUUUCUa-------------- l=20 a=8 
---------------------------------------------------------------------------------------------------------------------------------------------------------------------GAUAUCUGGACUCGUUUCUC-------------- l=20 a=1 
---------------------------------------------------------------------------------------------------------------------------------------------------------------------GAUAUCUGGACUCGUUUCUCC------------- l=21 a=3 
---------------------------------------------------------------------------------------------------------------------------------------------------------------------GAUAUCUGGACUCGUUUCUCa------------- l=21 a=1 
--------------------------------------------------------------------------------------------------------------------------------------------------------------------AGAUAUCUGGACUCGUUUCUa-------------- l=21 a=1 
--------------------------------------------------------------------------------------------------------------------------------------------------------------------AGAUAUCUGGACUCGUUUCUCC------------- l=22 a=5 
--------------------------------------------------------------------------------------------------------------------------------------------------------------------AGAUAUCUGGACUCGUUUCUCu------------- l=22 a=5 
--------------------------------------------------------------------------------------------------------------------------------------------------------------------AGAUAUCUGGACUCGUUUCUCCG------------ l=23 a=2 
-------------------------------------------------------------------------------------------------------------------------------------------------------------------UAGAUAUCUGGACUCGUUU----------------- l=19 a=1 
-------------------------------------------------------------------------------------------------------------------------------------------------------------------UAGAUAUCUGGACUCGUUUC---------------- l=20 a=2 
-------------------------------------------------------------------------------------------------------------------------------------------------------------------UAGAUAUCUGGACUCGUUUa---------------- l=20 a=2 
-------------------------------------------------------------------------------------------------------------------------------------------------------------------UAGAUAUCUGGACUCGUUUCU--------------- l=21 a=15 
-------------------------------------------------------------------------------------------------------------------------------------------------------------------UAGAUAUCUGGACUCGUUUCa--------------- l=21 a=2 
-------------------------------------------------------------------------------------------------------------------------------------------------------------------UAGAUAUCUGGACUCGUUUCc--------------- l=21 a=1 
-------------------------------------------------------------------------------------------------------------------------------------------------------------------UAGAUAUCUGGACUCGUUUCUC-------------- l=22 a=8 
-------------------------------------------------------------------------------------------------------------------------------------------------------------------UAGAUAUCUGGACUCGUUUCUa-------------- l=22 a=1 
-------------------------------------------------------------------------------------------------------------------------------------------------------------------UAGAUAUCUGGACUCGUUUCUu-------------- l=22 a=2 
-------------------------------------------------------------------------------------------------------------------------------------------------------------------UAGAUAUCUGGACUCGUUUCUCC------------- l=23 a=37 
-------------------------------------------------------------------------------------------------------------------------------------------------------------------UAGAUAUCUGGACUCGUUUCUCu------------- l=23 a=9 
-------------------------------------------------------------------------------------------------------------------------------------------------------------------UAGAcAUCUGGACUCGUUUCUCC------------- l=23 a=1 
-------------------------------------------------------------------------------------------------------------------------------------------------------------------UAGAUAUCUGGACUCGUUUCUCa------------- l=23 a=3 
-------------------------------------------------------------------------------------------------------------------------------------------------------------------UAGAUAUCUGGACUCGUUUCUaC------------- l=23 a=1 
-------------------------------------------------------------------------------------------------------------------------------------------------------------------UAGAUAUCUGGACUCGUUUCUCCG------------ l=24 a=8 
-------------------------------------------------------------------------------------------------------------------------------------------------------------------UAGAUAUCUGGACUCGUUUCUCCu------------ l=24 a=1 
-------------------------------------------------------------------------------------------------------------------------------------------------------------------UgGAUAUCUGGACUCGUUUCUCCGA----------- l=25 a=1 
------------------------------------------------------------------------------------------------------------------------------------------------------------------UUAGAUAUCUGGACUCGUUUC---------------- l=21 a=1 
------------------------------------------------------------------------------------------------------------------------------------------------------------------UUAGAUAUCUGGACUCGUUUa---------------- l=21 a=1 
------------------------------------------------------------------------------------------------------------------------------------------------------------------UUAGAUAUCUGGACUCGUUUCU--------------- l=22 a=6 
------------------------------------------------------------------------------------------------------------------------------------------------------------------UUAGAUAUCUGGACUCGUUUCa--------------- l=22 a=2 
------------------------------------------------------------------------------------------------------------------------------------------------------------------UUAGAUAUCUGGACUCGUUUCg--------------- l=22 a=1 
------------------------------------------------------------------------------------------------------------------------------------------------------------------UUAGAUAUCUGGACUCGUUUCUC-------------- l=23 a=4 
------------------------------------------------------------------------------------------------------------------------------------------------------------------UUAGAUAUCUGGACUCGUUcCUC-------------- l=23 a=1 
------------------------------------------------------------------------------------------------------------------------------------------------------------------UUAGAUAUCUGGACUCGUUUCUCC------------- l=24 a=4 
------------------------------------------------------------------------------------------------------------------------------------------------------------------UUAGAUAUCUGGACUCGUUUCUCu------------- l=24 a=1 
-----------------------------------------------------------------------------------------------------------------------------------------------------------------GUUAGAUAUCUGGACUCG-------------------- l=18 a=1 
-----------------------------------------------------------------------------------------------------------------------------------------------------------------GUUAGAUAUCUGGACUCGUUUC---------------- l=22 a=3 
-----------------------------------------------------------------------------------------------------------------------------------------------------------------GUUAGAUAUCUGGACUCGUUUCc--------------- l=23 a=1 
---------------------------------------------------------------------------------------------------------------------------------------------------------------UCGUUAGAUAUCUGGACU---------------------- l=18 a=2 
---------------------------------------------------------------------------------------------------------------------------------------------------------------UCGUUAGAUAUCUGGACc---------------------- l=18 a=1 
---------------------------------------------------------------------------------------------------------------------------------------------------------------UCGUUAGAUAUCUGGACUC--------------------- l=19 a=1 
---------------------------------------------------------------------------------------------------------------------------------------------------------------UCGUUAGAUAUCUGGACUCG-------------------- l=20 a=8 
---------------------------------------------------------------------------------------------------------------------------------------------------------------UCGUUAGAUAUCUGGACUCa-------------------- l=20 a=1 
---------------------------------------------------------------------------------------------------------------------------------------------------------------UCGUUAGAUAUCUGGACUCGU------------------- l=21 a=2 
---------------------------------------------------------------------------------------------------------------------------------------------------------------UCGUUAGAUAUCUGGACUCGUUU----------------- l=23 a=1 
--------------------------------------------------------------------------------------------------------------------------------------------------------------UUCGUUAGAUAUCUGGACU---------------------- l=19 a=1 
--------------------------------------------------------------------------------------------------------------------------------------------------------------UUCGUUAGuUAUCUGGACU---------------------- l=19 a=1 
--------------------------------------------------------------------------------------------------------------------------------------------------------------UUCGUUAGAUAUCUGGACUa--------------------- l=20 a=2 
--------------------------------------------------------------------------------------------------------------------------------------------------------------cUCGUUAGAUAUCUGGACUCG-------------------- l=21 a=1 
--------------------------------------------------------------------------------------------------------------------------------------------------------------UUCGUUAGAUAUCUGGACUCGU------------------- l=22 a=1 
--------------------------------------------------------------------------------------------------------------------------------------------------------------UUCGUUAGAUAUCUGGACUCGUU------------------ l=23 a=3 
--------------------------------------------------------------------------------------------------------------------------------------------------------------UUCGUUAGAUAUCUGGACUCGUa------------------ l=23 a=1 
-------------------------------------------------------------------------------------------------------------------------------------------------------------GUUCGUUAGAUAUCUGGAa----------------------- l=19 a=1 
------------------------------------------------------------------------------------------------------------------------------------------------------------AGUUCGUUAGAUAUCUGGAa----------------------- l=20 a=1 
------------------------------------------------------------------------------------------------------------------------------------------------------------AGUUCGUUAGAUAUCUGGAaU---------------------- l=21 a=1 
------------------------------------------------------------------------------------------------------------------------------------------------------------AGUUCGUUAGAUAUCUGGACa---------------------- l=21 a=1 
------------------------------------------------------------------------------------------------------------------------------------------------------------AGUUCGUUAGAUAUCUGGACUCGU------------------- l=24 a=1 
------------------------------------------------------------------------------------------------------------------------------------------------------------AGUUCGUUAGAUAUCUGGACUCGa------------------- l=24 a=1 
-----------------------------------------------------------------------------------------------------------------------------------------------------------UAGUUCGUUAGAUAUCUG-------------------------- l=18 a=1 
-----------------------------------------------------------------------------------------------------------------------------------------------------------UAGUUCGUUAGAUAUCUGG------------------------- l=19 a=3 
-----------------------------------------------------------------------------------------------------------------------------------------------------------UAGUUCGUUAGAUAUCUGGA------------------------ l=20 a=4 
-----------------------------------------------------------------------------------------------------------------------------------------------------------UAGUUCGUUAGAUAUCUGGAa----------------------- l=21 a=3 
-----------------------------------------------------------------------------------------------------------------------------------------------------------UAGUUCGUUAGAUAUCUGGgC----------------------- l=21 a=1 
-----------------------------------------------------------------------------------------------------------------------------------------------------------UAGUUCGUUAGAUAUCUGGACa---------------------- l=22 a=5 
-----------------------------------------------------------------------------------------------------------------------------------------------------------UAGUUCGUUAGAUAUCUGGACU---------------------- l=22 a=2 
-----------------------------------------------------------------------------------------------------------------------------------------------------------UAGUUCGUUAGAUAUCUGGACUa--------------------- l=23 a=1 
-----------------------------------------------------------------------------------------------------------------------------------------------------------UAGUUCGUUAGAUAUCUGGACUCG-------------------- l=24 a=1 
-----------------------------------------------------------------------------------------------------------------------------------------------------------UAGUUCGUUAGAUAUCUGGACUCGa------------------- l=25 a=1 
---------------------------------------------------------------------------------------------------------------------------------------------------------CGUAGUUCGUUAGAUAUCUGa------------------------- l=21 a=1 
---------------------------------------------------------------------------------------------------------------------------------------------------------CGUAGUUCGUUAGAUAUCUGGA------------------------ l=22 a=1 
---------------------------------------------------------------------------------------------------------------------------------------------------------CGUAGUUCGUUAGAUAUCUGGAC----------------------- l=23 a=4 
---------------------------------------------------------------------------------------------------------------------------------------------------------CGUAGUUCGUUAGAUAUCUGGAa----------------------- l=23 a=3 
---------------------------------------------------------------------------------------------------------------------------------------------------------CGUAGUUCGUUAGAUAUCUGGACU---------------------- l=24 a=3 
---------------------------------------------------------------------------------------------------------------------------------------------------------CGUAGUUCGUUAGAUAUCUGGACc---------------------- l=24 a=1 
---------------------------------------------------------------------------------------------------------------------------------------------------------CGUAGUUCGUUAGAUAUCUGGAaU---------------------- l=24 a=2 
--------------------------------------------------------------------------------------------------------------------------------------------------------UCGUAGUUCGUUAGAUAUC---------------------------- l=19 a=1 
--------------------------------------------------------------------------------------------------------------------------------------------------------UCGUAGUUCGUUAGAUAUCUGG------------------------- l=22 a=1 
--------------------------------------------------------------------------------------------------------------------------------------------------------UCGUAGUUCGUUAGAUAUCUGa------------------------- l=22 a=1 
--------------------------------------------------------------------------------------------------------------------------------------------------------UCGUAGUUCGUUAGAUAUCUGGA------------------------ l=23 a=7 
--------------------------------------------------------------------------------------------------------------------------------------------------------UCGUAGUUCGUUAGAUAUCUGGg------------------------ l=23 a=2 
--------------------------------------------------------------------------------------------------------------------------------------------------------UCGUAGUUCGUUAGAUAUCUGGAC----------------------- l=24 a=3 
--------------------------------------------------------------------------------------------------------------------------------------------------------UCGUAGUUCGUUAGAUAUCUGGAa----------------------- l=24 a=1 
-------------------------------------------------------------------------------------------------------------------------------------------------------AUCGUAGUUCGUUAGAUA------------------------------ l=18 a=1 
---------------------------------------------------------------------------------------------------------------------------------------------------GACAAUCGUAGUUCGUUAGAUA------------------------------ l=22 a=1 
-------------------------------------------------------------------------------------------------------------------------------------------------UGGACAAUCGUAGUUCGUU----------------------------------- l=19 a=1 
-------------------------------------------------------------------------------------------------------------------------------------------------UGGACAAUCGUAGUUCGUUAGAU------------------------------- l=23 a=2 
-------------------------------------------------------------------------------------------------------------------------------------------------UGGACAAUCGUAGUUCGUUAGAUA------------------------------ l=24 a=1 
------------------------------------------------------------------------------------------------------------------------------------------------GUGGACAAUCGUAGUUCGUUAGu-------------------------------- l=23 a=1 
------------------------------------------------------------------------------------------------------------------------------------------------GUGGACAAUCGUAGUUCGUUAGA-------------------------------- l=23 a=1 
----------------------------------------------------------------------------------------------------------------------------------------------AAGUGGACAAUCGUAGUU--------------------------------------- l=18 a=1 
----------------------------------------------------------------------------------------------------------------------------------------------AAGUGGACAAUCGUAGUUCGUa----------------------------------- l=22 a=1 
----------------------------------------------------------------------------------------------------------------------------------------------AAGUGGACAAUCGUAGUUCGUUA---------------------------------- l=23 a=1 
---------------------------------------------------------------------------------------------------------------------------------------------UAAGUGGACAAUCGUAGUUC-------------------------------------- l=20 a=2 
---------------------------------------------------------------------------------------------------------------------------------------------UAAGUGGACAAUCGUAGUUCG------------------------------------- l=21 a=1 
---------------------------------------------------------------------------------------------------------------------------------------------UAAGUGGACAAUCGUAGUUCGUU----------------------------------- l=23 a=1 
--------------------------------------------------------------------------------------------------------------------------------------------GUAAGUGGACAAUCGUAGUaC-------------------------------------- l=21 a=1 
-------------------------------------------------------------------------------------------------------------------------------------------UGUAAGUGGACAAUCGUAG----------------------------------------- l=19 a=1 
-------------------------------------------------------------------------------------------------------------------------------------------UGUAAGUGGACAAUCGUAGc---------------------------------------- l=20 a=1 
-------------------------------------------------------------------------------------------------------------------------------------------UGUAAGUGGACAAUCGUAGUa--------------------------------------- l=21 a=1 
-------------------------------------------------------------------------------------------------------------------------------------------UGUAAGUGGACAAUCGUAGUU--------------------------------------- l=21 a=2 
-------------------------------------------------------------------------------------------------------------------------------------------UGUAAGUGGACAAUCGUAGUUC-------------------------------------- l=22 a=4 
------------------------------------------------------------------------------------------------------------------------------------------UUGUAAGUGGACAAUCGUAGUa--------------------------------------- l=22 a=4 
-----------------------------------------------------------------------------------------------------------------------------------------UUUGUAAGUGGACAAUCGU------------------------------------------- l=19 a=1 
--------------------------------------------------------------------------------------------------------------------------------------UGCUUUGUAAGUGGACAAUC--------------------------------------------- l=20 a=1 
-------------------------------------------------------------------------------------------------------------------------UGAACGGGCAUUCUGCUUUGa--------------------------------------------------------- l=21 a=1 
-----------------------------------------------------------------------------------------------------------------------UGUGAACGGGCAUUCUGCUUUGa--------------------------------------------------------- l=23 a=1 
----------------------------------------------------------------------------------------------------------------------UUGUGAACGGGCAUUCUGC-------------------------------------------------------------- l=19 a=1 
----------------------------------------------------------------------------------------------------------------------UUGUGAACGGGCAUUCUGCc------------------------------------------------------------- l=20 a=2 
----------------------------------------------------------------------------------------------------------------------UUGUGAACGGGCAUUCUGCUa------------------------------------------------------------ l=21 a=3 
----------------------------------------------------------------------------------------------------------------------UUGUGAACGGGCAUUCUGCUU------------------------------------------------------------ l=21 a=1 
----------------------------------------------------------------------------------------------------------------------UUGUGAACGGGCAUUCUGCUUU----------------------------------------------------------- l=22 a=1 
----------------------------------------------------------------------------------------------------------------------UUGUGAACGGGCAUUCUGCUUa----------------------------------------------------------- l=22 a=1 
--------------------------------------------------------------------------------------------------------------------UAUUGUGAACGGGCAUUC----------------------------------------------------------------- l=18 a=2 
--------------------------------------------------------------------------------------------------------------------UAUUGUGAACGGGCAUUCUG--------------------------------------------------------------- l=20 a=3 
--------------------------------------------------------------------------------------------------------------------UAUUGUGAACGGGCAUUCUGC-------------------------------------------------------------- l=21 a=2 
--------------------------------------------------------------------------------------------------------------------UAUUGUGAACGGGCAUUCUGCa------------------------------------------------------------- l=22 a=1 
--------------------------------------------------------------------------------------------------------------------UAUUGUGAACGGGCAUUCUGCUa------------------------------------------------------------ l=23 a=1 
--------------------------------------------------------------------------------------------------------CGAGCAUGUUUAUAUUGUGAAC------------------------------------------------------------------------- l=22 a=3 
-------------------------------------------------------------------------------------------------------ACGAGCAUGUUUAUAUUGUGA--------------------------------------------------------------------------- l=21 a=1 
-------------------------------------------------------------------------------------------------------ACGAGCAUGUUUAUAUUGUGAAC------------------------------------------------------------------------- l=23 a=1 
-------------------------------------------------------------------------------------------------------ACGAGCAUGUUUAUAUUGUGAACa------------------------------------------------------------------------ l=24 a=2 
---------------------------------------------------------AGCCGAGGCUGAAUCACACAAc------------------------------------------------------------------------------------------------------------------------ l=22 a=1 
-------------------------UCUGAUAUCUCUAAUCGCCCGG-------------------------------------------------------------------------------------------------------------------------------------------------------- l=22 a=1 
-----CACGGAGCUGUCGAAAUGAGUa---------------------------------------------------------------------------------------------------------------------------------------------------------------------------- l=22 a=1 
--UGCCACGGAGCUGUCGAAAUG-------------------------------------------------------------------------------------------------------------------------------------------------------------------------------- l=21 a=2 
--UGCCACGGAGCUGUCGAAAUGg------------------------------------------------------------------------------------------------------------------------------------------------------------------------------- l=22 a=1 
--UGCCACGGAGCUGUCGAAAUGAc------------------------------------------------------------------------------------------------------------------------------------------------------------------------------ l=23 a=10 
--UGCCACGGAGCUGUCGAAAUGAu------------------------------------------------------------------------------------------------------------------------------------------------------------------------------ l=23 a=1 
--UGCCACGGAGCUGUCGAAAUGAa------------------------------------------------------------------------------------------------------------------------------------------------------------------------------ l=23 a=1 
AGUGCCACGGAGCUGUCGAAAc--------------------------------------------------------------------------------------------------------------------------------------------------------------------------------- l=22 a=1 

mb-01111
ax-1011011
ku-01
ss-111110111100
fn-101
```
