## Supplementary material for "Comprehensive re-analysis of hairpin RNAs in fungi reveals ancestral links": File S1: PID1163.milR31.SRR8054058.txt

```
species:   Comil
pid:       PID1163
parent:    milR31
paralog:   
locus:     NW_006271975.1:531024-531222
matures:   ['ACUCGUUUCUCCGAUUCUGUGGC', 'CACGGAGCUGUCGAAAUGAGUCU']
srr:       SRR8054058
genome:    /Users/jax/+Genomes/Fungal_genomes/Comil.GCF_000225605.1_CmilitarisCM01_v01_genomic.fa
alignment: /media/data/njohnson/+SeqLibraries/FunHP_libraries/Shao2019-xf.SRR8054058.cram
call:      samtools view /media/data/njohnson/+SeqLibraries/FunHP_libraries/Shao2019-xf.SRR8054058.cram NW_006271975.1:531024-531222

6 out of bounds
3 alignments
2 proper strand
1 stranded perfect matches

    **********************                                                                                                                                                    **********************   
AGUGCCACGGAGCUGUCGAAAUGAGUCUGAUAUCUCUAAUCGCCCGGCGAAAUUUCCAGCCGAGGCUGAAUCACACAAUCAGCGUUCGCACUUCCACCUCAAUACGAGCAUGUUUAUAUUGUGAACGGGCAUUCUGCUUUGUAAGUGGACAAUCGUAGUUCGUUAGAUAUCUGGACUCGUUUCUCCGAUUCUGUGGCCU
((.(((((((((.((..((((((((((((((((((......(((((((..........)))).))).......((((((.((((((((................)))))..)))...))))))((((((((((((((((...))))))).....)).)))))))))))))).)))))))))))..)).)))))))))))
------------------------------------------------------------------------------------------------------------------------------------------------------------------------------ACUCGUUUCUCCGAUUCUGUGGC-- l=23 a=0 c
-----CACGGAGCUGUCGAAAUGAGUCU--------------------------------------------------------------------------------------------------------------------------------------------------------------------------- l=23 a=0 c*
--------------------------------------------------------------------------------------------------------------------------------------------------------------------------------UCGUUUCUCCGAUUCUGUGG--- l=20 a=1 ma
------ACGGAGCUGUCGAAAUGAGU----------------------------------------------------------------------------------------------------------------------------------------------------------------------------- l=20 a=0 ma*

--------------------------------------------------------------------------------------------------------------------------------------------------------------------------------UCGaUUCUCCGAUUCUGUGG--- l=20 a=1 
--------------------------------------------------------------------------------------------------------------------------------------------------------------------------------UCGUUUCUCCGAUUCUGUGG--- l=20 a=1 (ma)

mb-01011
ax-1011011
ku-01
ss-110110111100
fn-001
```
