## Supplementary material for "Comprehensive re-analysis of hairpin RNAs in fungi reveals ancestral links": File S1: PID1163.milR31.SRR8054059.txt

```
species:   Comil
pid:       PID1163
parent:    milR31
paralog:   
locus:     NW_006271975.1:531024-531222
matures:   ['ACUCGUUUCUCCGAUUCUGUGGC', 'CACGGAGCUGUCGAAAUGAGUCU']
srr:       SRR8054059
genome:    /Users/jax/+Genomes/Fungal_genomes/Comil.GCF_000225605.1_CmilitarisCM01_v01_genomic.fa
alignment: /media/data/njohnson/+SeqLibraries/FunHP_libraries/Shao2019-xf.SRR8054059.cram
call:      samtools view /media/data/njohnson/+SeqLibraries/FunHP_libraries/Shao2019-xf.SRR8054059.cram NW_006271975.1:531024-531222

7 out of bounds
5 alignments
2 proper strand
2 stranded perfect matches

             *********************                                                                                                                                   **********************            
AGUGCCACGGAGCUGUCGAAAUGAGUCUGAUAUCUCUAAUCGCCCGGCGAAAUUUCCAGCCGAGGCUGAAUCACACAAUCAGCGUUCGCACUUCCACCUCAAUACGAGCAUGUUUAUAUUGUGAACGGGCAUUCUGCUUUGUAAGUGGACAAUCGUAGUUCGUUAGAUAUCUGGACUCGUUUCUCCGAUUCUGUGGCCU
((.(((((((((.((..((((((((((((((((((......(((((((..........)))).))).......((((((.((((((((................)))))..)))...))))))((((((((((((((((...))))))).....)).)))))))))))))).)))))))))))..)).)))))))))))
------------------------------------------------------------------------------------------------------------------------------------------------------------------------------ACUCGUUUCUCCGAUUCUGUGGC-- l=23 a=0 c
-----CACGGAGCUGUCGAAAUGAGUCU--------------------------------------------------------------------------------------------------------------------------------------------------------------------------- l=23 a=0 c*
----------------------------------------------------------------------------------------------------------------------UUGUGAACGGGCAUUCUGC-------------------------------------------------------------- l=19 a=1 ma
-----CACGGAGCUGUCGAAAUGAGUCU--------------------------------------------------------------------------------------------------------------------------------------------------------------------------- l=23 a=0 ma*

----------------------------------------------------------------------------------------------------------------------UUGUGAACGGGCAUUCUGC-------------------------------------------------------------- l=19 a=1 (ma)
-------------------------UCUGAUAUCUCUAAUCGCCCGG-------------------------------------------------------------------------------------------------------------------------------------------------------- l=22 a=1 

mb-00011
ax-1011001
ku-01
ss-100010011100
fn-001
```
