## Supplementary material for "Comprehensive re-analysis of hairpin RNAs in fungi reveals ancestral links": File S1: PID1163.milR31.SRR8054060.txt

```
species:   Comil
pid:       PID1163
parent:    milR31
paralog:   
locus:     NW_006271975.1:531024-531222
matures:   ['ACUCGUUUCUCCGAUUCUGUGGC', 'CACGGAGCUGUCGAAAUGAGUCU']
srr:       SRR8054060
genome:    /Users/jax/+Genomes/Fungal_genomes/Comil.GCF_000225605.1_CmilitarisCM01_v01_genomic.fa
alignment: /media/data/njohnson/+SeqLibraries/FunHP_libraries/Shao2019-xf.SRR8054060.cram
call:      samtools view /media/data/njohnson/+SeqLibraries/FunHP_libraries/Shao2019-xf.SRR8054060.cram NW_006271975.1:531024-531222

217 out of bounds
491 alignments
318 proper strand
231 stranded perfect matches

             *********************                                                                                                                                   **********************            
AGUGCCACGGAGCUGUCGAAAUGAGUCUGAUAUCUCUAAUCGCCCGGCGAAAUUUCCAGCCGAGGCUGAAUCACACAAUCAGCGUUCGCACUUCCACCUCAAUACGAGCAUGUUUAUAUUGUGAACGGGCAUUCUGCUUUGUAAGUGGACAAUCGUAGUUCGUUAGAUAUCUGGACUCGUUUCUCCGAUUCUGUGGCCU
((.(((((((((.((..((((((((((((((((((......(((((((..........)))).))).......((((((.((((((((................)))))..)))...))))))((((((((((((((((...))))))).....)).)))))))))))))).)))))))))))..)).)))))))))))
------------------------------------------------------------------------------------------------------------------------------------------------------------------------------ACUCGUUUCUCCGAUUCUGUGGC-- l=23 a=0 c
-----CACGGAGCUGUCGAAAUGAGUCU--------------------------------------------------------------------------------------------------------------------------------------------------------------------------- l=23 a=0 c*
-----------------------------------------------------------------------------------------------------------------------------------------------------------------------UAUCUGGACUCGUUUCUCCG------------ l=20 a=55 ma
---------------UCGAAAUGAGUCUGAUAUC--------------------------------------------------------------------------------------------------------------------------------------------------------------------- l=19 a=0 ma*

------------------------------------------------------------------------------------------------------------------------------------------------------------------------------------UUCUCCGAUUCUGUGGCCU l=19 a=2 
-----------------------------------------------------------------------------------------------------------------------------------------------------------------------------------UUUCUCCGAUUCUGUGGCu- l=19 a=2 
-----------------------------------------------------------------------------------------------------------------------------------------------------------------------------------UUUCUCCGAUUCUGUGGCC- l=19 a=1 
-----------------------------------------------------------------------------------------------------------------------------------------------------------------------------------UUUCUCCGAUUCUGUGGCCU l=20 a=4 
-----------------------------------------------------------------------------------------------------------------------------------------------------------------------------------UUUCUCCGAUUCUGUGGCCa l=20 a=1 
---------------------------------------------------------------------------------------------------------------------------------------------------------------------------------CGUUUCUCCGAUUCUGUGGCCU l=22 a=2 
---------------------------------------------------------------------------------------------------------------------------------------------------------------------------------CGUUUCUCCGAUUCUGUGGCCc l=22 a=1 
--------------------------------------------------------------------------------------------------------------------------------------------------------------------------------UCGUUUCUCCGAUUCUGU----- l=18 a=1 
--------------------------------------------------------------------------------------------------------------------------------------------------------------------------------UCGUUUCUCCGAUUCUGUG---- l=19 a=3 
--------------------------------------------------------------------------------------------------------------------------------------------------------------------------------UCGUUUCUCCGAUUCUGUGG--- l=20 a=18 
--------------------------------------------------------------------------------------------------------------------------------------------------------------------------------UCGUUUCUCCGAUUCUGUGu--- l=20 a=1 
--------------------------------------------------------------------------------------------------------------------------------------------------------------------------------UCGUUUCUCCGAUUCUGUGa--- l=20 a=1 
--------------------------------------------------------------------------------------------------------------------------------------------------------------------------------UCGUUUCUCCGAUUCUGUGGC-- l=21 a=3 
--------------------------------------------------------------------------------------------------------------------------------------------------------------------------------UCGUUUCUCCGAUUCUGUGGa-- l=21 a=2 
--------------------------------------------------------------------------------------------------------------------------------------------------------------------------------UCGUUUCUCCGAUUCUGUGGCC- l=22 a=1 
--------------------------------------------------------------------------------------------------------------------------------------------------------------------------------UCGUUUCUCCGAUUCUGUGGCCa l=23 a=4 
------------------------------------------------------------------------------------------------------------------------------------------------------------------------------ACUCGUUUCUCCGAUUCUGUGa--- l=22 a=1 
---------------------------------------------------------------------------------------------------------------------------------------------------------------------------UGGACUCGUUUCUCCGAUUCUc------ l=22 a=1 
---------------------------------------------------------------------------------------------------------------------------------------------------------------------------UGGACUCGUUUCUCCGAUUCUGc----- l=23 a=1 
---------------------------------------------------------------------------------------------------------------------------------------------------------------------------UGGACUCGUUUCUCCGAUUCUGU----- l=23 a=1 
---------------------------------------------------------------------------------------------------------------------------------------------------------------------------UGGACUCGUUUCUCCGAUUCUGa----- l=23 a=2 
-------------------------------------------------------------------------------------------------------------------------------------------------------------------------UCUGGACUCGUUUCUCCG------------ l=18 a=2 
-------------------------------------------------------------------------------------------------------------------------------------------------------------------------UCUGGACUCGUUUCUCCGAc---------- l=20 a=2 
-------------------------------------------------------------------------------------------------------------------------------------------------------------------------UCUGGACUCGUUUCUCCGAa---------- l=20 a=1 
-------------------------------------------------------------------------------------------------------------------------------------------------------------------------UCUGGACUCGUUUCUCCGAUa--------- l=21 a=1 
-------------------------------------------------------------------------------------------------------------------------------------------------------------------------UCUGGACUCGUUUCUCCGAUUC-------- l=22 a=3 
-------------------------------------------------------------------------------------------------------------------------------------------------------------------------UCUGGACUCGUUUCUCCGAUUCU------- l=23 a=6 
-------------------------------------------------------------------------------------------------------------------------------------------------------------------------UCUGGACUCGUUUCUCCGAUUCc------- l=23 a=1 
-------------------------------------------------------------------------------------------------------------------------------------------------------------------------UCUGGACUCGUUUCUCCGAUUCa------- l=23 a=1 
-------------------------------------------------------------------------------------------------------------------------------------------------------------------------UCUGGACUCGUUUCUCCGAUUCUG------ l=24 a=1 
-------------------------------------------------------------------------------------------------------------------------------------------------------------------------UCUGGACUCGUUUCUCCGAUUCUa------ l=24 a=1 
------------------------------------------------------------------------------------------------------------------------------------------------------------------------AUCUGGACUCGUUUCUCCG------------ l=19 a=1 
-----------------------------------------------------------------------------------------------------------------------------------------------------------------------UAUCUGGACUCGUUUCUC-------------- l=18 a=1 
-----------------------------------------------------------------------------------------------------------------------------------------------------------------------UAUCUGGACUCGUUUCUCu------------- l=19 a=4 
-----------------------------------------------------------------------------------------------------------------------------------------------------------------------UAUCUGGACUCGUUUCUCC------------- l=19 a=28 
-----------------------------------------------------------------------------------------------------------------------------------------------------------------------UgUCUGGACUCGUUUCUCC------------- l=19 a=1 
-----------------------------------------------------------------------------------------------------------------------------------------------------------------------UAUCUGGACUCGUUUCUCCG------------ l=20 a=55 (ma)
-----------------------------------------------------------------------------------------------------------------------------------------------------------------------UAUCUGGACUCGUUUCUCCa------------ l=20 a=11 
-----------------------------------------------------------------------------------------------------------------------------------------------------------------------UAUCUGGACUCGUUUCUCCc------------ l=20 a=1 
-----------------------------------------------------------------------------------------------------------------------------------------------------------------------UAUCUGGACUCGUUUCUCCGA----------- l=21 a=4 
-----------------------------------------------------------------------------------------------------------------------------------------------------------------------UAUCUGGACUCGUUUCUCCGu----------- l=21 a=1 
-----------------------------------------------------------------------------------------------------------------------------------------------------------------------UgUCUGGACUCGUUUCUCCGA----------- l=21 a=1 
-----------------------------------------------------------------------------------------------------------------------------------------------------------------------UAUCUGGACUCGUUUCUCCGAc---------- l=22 a=6 
-----------------------------------------------------------------------------------------------------------------------------------------------------------------------UAUCUGGACUCGUUUCUCCGAU---------- l=22 a=6 
-----------------------------------------------------------------------------------------------------------------------------------------------------------------------UAUCUGGACUCGUUUCUCCGAa---------- l=22 a=3 
-----------------------------------------------------------------------------------------------------------------------------------------------------------------------UAUCUGGACUCGUUUCUCCGAaU--------- l=23 a=1 
----------------------------------------------------------------------------------------------------------------------------------------------------------------------AUAUCUGGACUCGUUUCUCCGA----------- l=22 a=1 
---------------------------------------------------------------------------------------------------------------------------------------------------------------------GAUAUCUGGACUCGUUUCU--------------- l=19 a=1 
---------------------------------------------------------------------------------------------------------------------------------------------------------------------GAUAUCUGGACUCGUUUCUC-------------- l=20 a=1 
---------------------------------------------------------------------------------------------------------------------------------------------------------------------GAUAUCUGGACUCGUUUCUCC------------- l=21 a=1 
--------------------------------------------------------------------------------------------------------------------------------------------------------------------AGAUAUCUGGACUCGUUUCU--------------- l=20 a=1 
--------------------------------------------------------------------------------------------------------------------------------------------------------------------AGAUAUCUGGACUCGUUUCUC-------------- l=21 a=1 
--------------------------------------------------------------------------------------------------------------------------------------------------------------------AGAUAUCUGGACUCGUUUCUCC------------- l=22 a=1 
-------------------------------------------------------------------------------------------------------------------------------------------------------------------UAGAUAUCUGGACUCGUUUC---------------- l=20 a=2 
-------------------------------------------------------------------------------------------------------------------------------------------------------------------UAGAUAUCUGGACUCGUUUCU--------------- l=21 a=7 
-------------------------------------------------------------------------------------------------------------------------------------------------------------------UAGgUAUCUGGACUCGUUUCU--------------- l=21 a=1 
-------------------------------------------------------------------------------------------------------------------------------------------------------------------UAGAUAUCUGGACUCGUUUCUC-------------- l=22 a=3 
-------------------------------------------------------------------------------------------------------------------------------------------------------------------UAGAUAUCUGGACUCGUUUCUa-------------- l=22 a=3 
-------------------------------------------------------------------------------------------------------------------------------------------------------------------UAGAUAUCUGGACUCGUUUCUCC------------- l=23 a=24 
-------------------------------------------------------------------------------------------------------------------------------------------------------------------UAGAUAUCUGGACUCGUUUCUCa------------- l=23 a=6 
-------------------------------------------------------------------------------------------------------------------------------------------------------------------UAGAUAUCUGGACUCGUUUCUCu------------- l=23 a=1 
-------------------------------------------------------------------------------------------------------------------------------------------------------------------UAGAUAUCUGGACUCGUUUCUCCG------------ l=24 a=1 
-------------------------------------------------------------------------------------------------------------------------------------------------------------------UAGAUAUCUGGACUCGUUUCUCCa------------ l=24 a=1 
-------------------------------------------------------------------------------------------------------------------------------------------------------------------UAGAUAUCUGGACUCGUUUCUCCGA----------- l=25 a=2 
------------------------------------------------------------------------------------------------------------------------------------------------------------------UUAGAUAUCUGGACUCGUUUCa--------------- l=22 a=1 
------------------------------------------------------------------------------------------------------------------------------------------------------------------UUAGAUAUCUGGACUCGUUUCU--------------- l=22 a=3 
------------------------------------------------------------------------------------------------------------------------------------------------------------------UUAGAUAUCUGGACUCGUUUCUa-------------- l=23 a=1 
------------------------------------------------------------------------------------------------------------------------------------------------------------------UUAGAUAUCUGGACUCGUUUCUCC------------- l=24 a=1 
------------------------------------------------------------------------------------------------------------------------------------------------------------------UUAGAUAUCUGGACUCGUUUCUCu------------- l=24 a=1 
---------------------------------------------------------------------------------------------------------------------------------------------------------------UCGUUAGAUAUCUGGACU---------------------- l=18 a=2 
---------------------------------------------------------------------------------------------------------------------------------------------------------------UCGUUAGAUAUCUGGACUCG-------------------- l=20 a=3 
---------------------------------------------------------------------------------------------------------------------------------------------------------------UCGUUAGAUAUCaGGACUCGU------------------- l=21 a=1 
---------------------------------------------------------------------------------------------------------------------------------------------------------------UCGUUAGAUAUCUGGACUCGUa------------------ l=22 a=1 
--------------------------------------------------------------------------------------------------------------------------------------------------------------UUCGUUAGAUAUCUGGACUC--------------------- l=20 a=1 
--------------------------------------------------------------------------------------------------------------------------------------------------------------UUCGUUAGAUAUCUGGACUCG-------------------- l=21 a=1 
--------------------------------------------------------------------------------------------------------------------------------------------------------------UUCGUUAGAUAUCUGGACUCGa------------------- l=22 a=2 
--------------------------------------------------------------------------------------------------------------------------------------------------------------UUCGUUAGAUAUCUGGACUCGUU------------------ l=23 a=1 
-----------------------------------------------------------------------------------------------------------------------------------------------------------UAGUUCGUUAGAUAUCUGG------------------------- l=19 a=1 
-----------------------------------------------------------------------------------------------------------------------------------------------------------UAGUUCGUUAGAUAUCUGGA------------------------ l=20 a=2 
-----------------------------------------------------------------------------------------------------------------------------------------------------------UAGUUCGUUAGAUAUCUGGAC----------------------- l=21 a=1 
-----------------------------------------------------------------------------------------------------------------------------------------------------------UAGUUCGUUAGAUAUCUGGACU---------------------- l=22 a=3 
-----------------------------------------------------------------------------------------------------------------------------------------------------------UAGUUCGUUAGAUAUCUGGACUCGU------------------- l=25 a=1 
---------------------------------------------------------------------------------------------------------------------------------------------------------CGUAGUUCGUUAGAUAUCUGGA------------------------ l=22 a=1 
---------------------------------------------------------------------------------------------------------------------------------------------------------CGUAGUUCGUUAGAUAUCUGGAC----------------------- l=23 a=2 
---------------------------------------------------------------------------------------------------------------------------------------------------------CGUAGUUCGUUAGAUAUCUGGAa----------------------- l=23 a=3 
--------------------------------------------------------------------------------------------------------------------------------------------------------UCGUAGUUCGUUAGAUAUCUGc------------------------- l=22 a=2 
--------------------------------------------------------------------------------------------------------------------------------------------------------UCGUAGUUCGUUAGAUAUCUGG------------------------- l=22 a=1 
--------------------------------------------------------------------------------------------------------------------------------------------------------UCGUAGUUCGUUAGAUAUCUGu------------------------- l=22 a=2 
--------------------------------------------------------------------------------------------------------------------------------------------------------UCGUAGUUCGUUAGAUAUCUGGA------------------------ l=23 a=1 
-------------------------------------------------------------------------------------------------------------------------------------------------UGGACAAUCGUAGUUCGUUAGAc------------------------------- l=23 a=1 
-------------------------------------------------------------------------------------------------------------------------------------------------UGGACAAUCGUAGUUCGUUAGAUA------------------------------ l=24 a=1 
-------------------------------------------------------------------------------------------------------------------------------------------UGUAAGUGGACAAUCGUAGc---------------------------------------- l=20 a=1 
-------------------------------------------------------------------------------------------------------------------------------------------UGUAAGUGGACAAUCGUAGUa--------------------------------------- l=21 a=1 
-------------------------------------------------------------------------------------------------------------------------------------------UGUAAGUGGACAAUCGUAGUU--------------------------------------- l=21 a=1 
-------------------------------------------------------------------------------------------------------------------------------------------UGUAAGUGGACAAUCGUAGUaC-------------------------------------- l=22 a=1 
-------------------------------------------------------------------------------------------------------------------------------------------UGUAAGUGGACAAUCGUAGUUC-------------------------------------- l=22 a=4 
------------------------------------------------------------------------------------------------------------------------------------------UUGUAAGUGGACAAUCGU------------------------------------------- l=18 a=1 
------------------------------------------------------------------------------------------------------------------------------------------UUGUAAGUGGACAAUCGUAG----------------------------------------- l=20 a=1 
------------------------------------------------------------------------------------------------------------------------------------------UUGUAAGUGGACAAUCGUAGUU--------------------------------------- l=22 a=1 
-----------------------------------------------------------------------------------------------------------------------------------------UUUGUAAGUGGACAAUCGUAG----------------------------------------- l=21 a=1 
-----------------------------------------------------------------------------------------------------------------------------------------UUUGUAAGUGGACAAUCGUAGUU--------------------------------------- l=23 a=1 
-----------------------------------------------------------------------------------------------------------------------UGUGAgCGGGCAUUCUGCUU------------------------------------------------------------ l=20 a=1 
----------------------------------------------------------------------------------------------------------------------UUGUGAACGGGCAUUCUGC-------------------------------------------------------------- l=19 a=1 
----------------------------------------------------------------------------------------------------------------------UUGUGAACGGGCAUUCUGCUUUa---------------------------------------------------------- l=23 a=1 
--------------------------------------------------------------------------------------------------------------------UAUUGUGAACGGGCAUUCUG--------------------------------------------------------------- l=20 a=1 
-------------------------------------------------------------------------------------------------------------AUGUUUAUAUUGUGAACGGGC--------------------------------------------------------------------- l=21 a=1 
-------------------------------------------------------------------------------------------------------ACGAGCAUGUUUAUAUUGUGAAC------------------------------------------------------------------------- l=23 a=2 
-------------------------------------------------------------------------------CAGCGUUCGCACUUCCACCUCAAa------------------------------------------------------------------------------------------------ l=24 a=1 
--UGCCACGGAGCUGUCGAAAUGA------------------------------------------------------------------------------------------------------------------------------------------------------------------------------- l=22 a=1 
--UGCCACGGAGCUGUCGAAAUGAc------------------------------------------------------------------------------------------------------------------------------------------------------------------------------ l=23 a=1 

mb-01111
ax-1011011
ku-01
ss-111110111100
fn-101
```
