## Supplementary material for "Comprehensive re-analysis of hairpin RNAs in fungi reveals ancestral links": File S1: PID1164.milR32.SRR8054055.txt

```
species:   Comil
pid:       PID1164
parent:    milR32
paralog:   
locus:     NW_006271976.1:456220-456299
matures:   ['CGGUCGAAUACGUGCGGAUUGAGA', 'UCAAUCCGCACCAGAUGGCU']
srr:       SRR8054055
genome:    /Users/jax/+Genomes/Fungal_genomes/Comil.GCF_000225605.1_CmilitarisCM01_v01_genomic.fa
alignment: /media/data/njohnson/+SeqLibraries/FunHP_libraries/Shao2019-xf.SRR8054055.cram
call:      samtools view /media/data/njohnson/+SeqLibraries/FunHP_libraries/Shao2019-xf.SRR8054055.cram NW_006271976.1:456220-456299

5108 out of bounds
19104 alignments
1896 proper strand
1184 stranded perfect matches

                ***********************         ************************        
ACCGAGUCGCCGGUCGAAUACGUGCGGAUUGAGACACCGCCGCAAUCAUGGUCGCCUCAAUCCGCACCAGAUGGCUCGGU
((((((((....(((......((((((((((((.(((((.........)))).).))))))))))))..)))))))))))
----------CGGUCGAAUACGUGCGGAUUGAGA---------------------------------------------- l=24 a=0 c
--------------------------------------------------------UCAAUCCGCACCAGAUGGCU---- l=20 a=0 c*
------------------UACGUGCGGAUUGAGACACCG----------------------------------------- l=21 a=194 ma
--------------------------------------------------GUCGCCUCAAUCCGCACCAGAU-------- l=22 a=0 ma*

--------------------------------------------------------UCAAUCCGCACCAGAcGGCUCGG- l=23 a=2 
------------------------------------------------------CCUCAAUCCGCACCAGAcG------- l=19 a=2 
------------------------------------------------------CCUCAAUCCGCACCAGAcGGCU---- l=22 a=1 
---------------------------------------------------UCGCCUCAAUCCGCACCAGAc-------- l=21 a=1 
---------------------------------------------------UCGCCUCAAUCCGCACCAGAcG------- l=22 a=3 
---------------------------------------------------UCGCCUCAAUCCGCACCAGAcGG------ l=23 a=5 
---------------------------------------------------UCGCCUCAAUCCGCACCAGAcGGC----- l=24 a=1 
--------------------------------------------------GUCGCCUCAAUCCGCACC------------ l=18 a=1 
--------------------------------------------------GUCGCCUCAAUCCGCACCAGAcGG------ l=24 a=1 
------------------------------------------------UGGUCGCCUCAAUCCGCACCAGA--------- l=23 a=1 
-----------------------------------------------AUGGUCGCCUCAAUCCGCAa------------- l=20 a=1 
----------------------------------------------CAUGGUCGCCUCAAUCCGCAa------------- l=21 a=1 
----------------------------------------------CAUGGUCGCCUCAAUCCGCAaC------------ l=22 a=14 
----------------------------------------------CAUGGUCGCCUCAAUCCGCACC------------ l=22 a=3 
---------------------------------------------UCAUGGUCGCCUCAAUCCGCA-------------- l=21 a=4 
---------------------------------------------UCAUGGUCGCCUCAAUCCuCA-------------- l=21 a=1 
---------------------------------------------UCAUGGUCGCCUCAAUCCGCAC------------- l=22 a=4 
---------------------------------------------UCAUGGUCGCCUCAAUCCGuAC------------- l=22 a=1 
---------------------------------------------UCAUGGUCGCCUCAAUCCGCAa------------- l=22 a=3 
---------------------------------------------UCAUGGUCGCCUCAAUCCGCAaC------------ l=23 a=15 
---------------------------------------------UCAUGGUCGCCUCAAUCCGCACa------------ l=23 a=1 
---------------------------------------------UCAUGGUCGCCUCAAUCCGCACu------------ l=23 a=1 
---------------------------------------------UCAUGGUCGCCUCAAUCCGCACaA----------- l=24 a=1 
---------------------------------------------UCAUGGUCGCCUCAAUCCGCAaCA----------- l=24 a=1 
--------------------------------------------AUCAUGGUCGCCUCAAUCCG---------------- l=20 a=2 
--------------------------------------------AUCAUGGUCGCCUCAAUCCcC--------------- l=21 a=1 
--------------------------------------------AUCAUGGUCGCCUCAAUCCGC--------------- l=21 a=6 
--------------------------------------------AUCAUGGUCGCCUCAAUCCGa--------------- l=21 a=3 
--------------------------------------------AUCAUGGUCGCCUCAAUCCGu--------------- l=21 a=1 
--------------------------------------------AUCAUGGUCGCCcCAAUCCGCA-------------- l=22 a=1 
--------------------------------------------AUCAUGGUCGCCUCAAUCCGCA-------------- l=22 a=1 
--------------------------------------------AUCAUGGUCGCCUCAAUCCGCAC------------- l=23 a=3 
--------------------------------------------AUCAUGGUCGCCUCAAUCCGaAC------------- l=23 a=1 
--------------------------------------------AUCAUGGUCGCCUCAAUCCGuAC------------- l=23 a=1 
--------------------------------------------AUCAUGGUCGCCUCAAUCCGCAaC------------ l=24 a=1 
-------------------------------------------AAUCAUGGUCGCCUCAAUC------------------ l=19 a=1 
-------------------------------------------AAUCAUGGUCGCCUCAAUCCG---------------- l=21 a=8 
-------------------------------------------AAUCAUGGUCGCCUCAAUCCa---------------- l=21 a=1 
-------------------------------------------AAUCAUGGUCGCCUCAAUCCu---------------- l=21 a=1 
-------------------------------------------AAUCAUGGUCGCCUCAAUCCGa--------------- l=22 a=7 
-------------------------------------------AAUCAUGGUCGCCUCAAUCCGC--------------- l=22 a=29 
-------------------------------------------AAUCAUGGUCGCCcCAAUCCGC--------------- l=22 a=1 
-------------------------------------------AAUCAUGGUCGCCUCAAUCCGu--------------- l=22 a=6 
-------------------------------------------AgUCAUGGUCGCCUCAAUCCGC--------------- l=22 a=1 
-------------------------------------------AAUCAUGGUCGCCUCAAUCCGCA-------------- l=23 a=8 
-------------------------------------------AAUCAUGGUCGCCUCAAUCCGCc-------------- l=23 a=3 
-------------------------------------------AAUCAUGGUCGCCUCAAUCCGaA-------------- l=23 a=1 
-------------------------------------------AAUCAUGGUCGCCUCAAUCCGCAa------------- l=24 a=1 
-------------------------------------------AAUCAUGGUCGCCUCAAUCCGCAC------------- l=24 a=1 
------------------------------------------CAAUCAUGGUCGCCUCAAUCCGa--------------- l=23 a=2 
------------------------------------------CAAUCAUGGUCGCCUCAAUCCGC--------------- l=23 a=3 
------------------------------------------CAAUCAUGGUCGCCUCAAUCCGCA-------------- l=24 a=1 
-----------------------------------------aCAAUCAUGGUCGCCUCAAU------------------- l=20 a=1 
-----------------------------------------aCAAUCAUGGUCGCCUCAAUCC----------------- l=22 a=1 
-----------------------------------------aCAAUCAUGGUCGCCUCAAUCCG---------------- l=23 a=3 
-----------------------------------------aCAAUCAUGGUCGCCUCAAUCCGC--------------- l=24 a=6 
----------------------------------------CGCAAUCAUGGUCGCCUCAA-------------------- l=20 a=1 
----------------------------------------CGCAAUCAUGGUCGCCUCAAUCCGu--------------- l=25 a=1 
---------------------------------------CCGCAAUCAUGGUCGCCUCAAc------------------- l=22 a=3 
---------------------------------------CCGCAAUCAUGGUCGCCUgAAU------------------- l=22 a=1 
--------------------------------------GCCGCAAUCAUGGUCGCCUCAA-------------------- l=22 a=1 
--------------------------------------GCCGCAAUCAUGGUCGCCUCAAa------------------- l=23 a=1 
---------------------------------ACACCGCCaCAAUCAUGGUCGCC------------------------ l=23 a=1 
-------------------------------AGACACCGCCaCAAUCAUGGUCGCC------------------------ l=25 a=1 
-----------------------------UGAGACACCGCCaCAAUC--------------------------------- l=18 a=1 
-----------------------------UGAGACACCGCCaCAAUCAU------------------------------- l=20 a=1 
-----------------------------UGAGACACCGCCaCAAUCAUG------------------------------ l=21 a=6 
-----------------------------UGAGACACCGCCaCAAUCAUGG----------------------------- l=22 a=2 
-----------------------------UGAGACACCGCCaCAAUCAUGGU---------------------------- l=23 a=2 
-----------------------------UGAGACACCGCCaCAAUCAUGGUC--------------------------- l=24 a=2 
----------------------------UUGAGACACCGCCaCAAUCAUG------------------------------ l=22 a=1 
---------------------------AUUGAGACACCGCCaCAAUC--------------------------------- l=20 a=1 
---------------------------AUUGAGACACCGCCaCAAUCAU------------------------------- l=22 a=2 
---------------------------AUUGAGACACCGCCaCAAUCAUG------------------------------ l=23 a=5 
------------------------CGGAUUGAGACACCGCCaCA------------------------------------ l=20 a=3 
------------------------CGGAUUGAGACACCGCCaCAA----------------------------------- l=21 a=11 
------------------------CGGAUUGAGACACCGCCaCAAUC--------------------------------- l=23 a=2 
------------------------CGGAUUGAGACACCGCCaCAAUCA-------------------------------- l=24 a=1 
-------------------ACGUGCGGAUUGAGACAC------------------------------------------- l=18 a=5 
-------------------ACGUGCGGAUUGAGACACC------------------------------------------ l=19 a=1 
-------------------ACGUGCGGAUUGAGACACCG----------------------------------------- l=20 a=2 
-------------------gCGUGCGGAUUGAGACACCG----------------------------------------- l=20 a=1 
-------------------ACGUGCGGAUUGAGACACCc----------------------------------------- l=20 a=1 
-------------------ACGUGCGGAUUGAGACACCGa---------------------------------------- l=21 a=2 
------------------UACGUGCGGAUUGAGACA-------------------------------------------- l=18 a=1 
------------------UACGUGCGGAUUGAGACAC------------------------------------------- l=19 a=15 
------------------UACGUGCGGAUUGAGACACu------------------------------------------ l=20 a=12 
------------------UACGUGCGGAUUGAGACACC------------------------------------------ l=20 a=42 
------------------UACGUGCGGAUUGAGgCACC------------------------------------------ l=20 a=1 
------------------UACGUGCGGAUUGAGACACa------------------------------------------ l=20 a=3 
------------------UACGUGCGGAUUGAGACAaC------------------------------------------ l=20 a=2 
------------------UuCGUGCGGAUUGAGACACC------------------------------------------ l=20 a=1 
------------------UACGUGCGGAUUGAGACACCc----------------------------------------- l=21 a=1 
------------------UACGUGCGGAUUGAGACACCG----------------------------------------- l=21 a=194 (ma)
------------------UACGcGCGGAUUGAGACACCG----------------------------------------- l=21 a=1 
------------------UACGUGCGGAUUGAGACACCa----------------------------------------- l=21 a=28 
------------------UACGUGCGGAUUGAGACACCu----------------------------------------- l=21 a=10 
------------------UACGUGCaGAUUGAGACACCG----------------------------------------- l=21 a=2 
------------------UACGUGCGGAUUGgGACACCG----------------------------------------- l=21 a=1 
------------------UACGUGCGGAUUGuGACACCG----------------------------------------- l=21 a=3 
------------------UACGUGCGGAUUGAGACAuCG----------------------------------------- l=21 a=2 
------------------UACGUGCGGAUUGAGACAgCG----------------------------------------- l=21 a=1 
------------------UACGUGCGGgUUGAGACACCG----------------------------------------- l=21 a=1 
------------------UACGUGCGGAUUGAGACACCGa---------------------------------------- l=22 a=49 
------------------UACGUGCGGAUUGuGACACCGC---------------------------------------- l=22 a=1 
------------------UACGUGCGGAUUGAGACACCGC---------------------------------------- l=22 a=8 
------------------UACGUGCGGAUUGAGACACCaC---------------------------------------- l=22 a=5 
------------------UACGUGCGGAUUGAGACACCcC---------------------------------------- l=22 a=1 
------------------UACGUGCGGAUUGAGACACCGg---------------------------------------- l=22 a=1 
------------------cACGUGCGGAUUGAGACACCGC---------------------------------------- l=22 a=1 
------------------UACGUGCGGAUUGAGACACCGaC--------------------------------------- l=23 a=7 
------------------UACGUGCGGAUUGAGACACCGCa--------------------------------------- l=23 a=1 
-----------------AUACGUGCGGAUUGAGACACa------------------------------------------ l=21 a=1 
-----------------AUACGUGCGGAUUGAGACACC------------------------------------------ l=21 a=4 
-----------------AUACGUGCGGAUUGAGACACCG----------------------------------------- l=22 a=4 
-----------------AUACGUGCGGAUUGAGACACCGC---------------------------------------- l=23 a=2 
-----------------AUACGUGCGGAUUGAGACACCGaC--------------------------------------- l=24 a=2 
----------------AAUACGUGCGGAUUGAGACA-------------------------------------------- l=20 a=4 
----------------AAUACGUGCGGAUUGAGACAu------------------------------------------- l=21 a=4 
----------------AAUACGUGCGGAUUGAGACAC------------------------------------------- l=21 a=3 
----------------AAUACGUGCGGAUUGAGACAa------------------------------------------- l=21 a=1 
----------------AAUACGUGCGGAUUGAGACACa------------------------------------------ l=22 a=7 
----------------AAUACGUGCGGAUUGAGACACC------------------------------------------ l=22 a=29 
----------------AAUACGUGCGGAUUGAGACACu------------------------------------------ l=22 a=4 
----------------AAUACGUGCGGAUUGAGACAaC------------------------------------------ l=22 a=15 
----------------AAUgCGUGCGGAUUGAGACACC------------------------------------------ l=22 a=1 
----------------AAUACGUGuGGAUUGAGACACC------------------------------------------ l=22 a=1 
----------------AAUACGUGCGGAUUGAGACACCG----------------------------------------- l=23 a=20 
----------------AAUACGUGCGGAUUGAGACACCa----------------------------------------- l=23 a=4 
----------------AAUACGUGCGGAUUGAGACACCc----------------------------------------- l=23 a=1 
---------------GAAUACGUGCGGAUUGAGA---------------------------------------------- l=19 a=1 
---------------GAAUACGUGCGGAUUGAGAC--------------------------------------------- l=20 a=2 
---------------GAAUACGUGCGGAUUGAGACA-------------------------------------------- l=21 a=3 
---------------GAAUACGUGCGGAUUGAGACc-------------------------------------------- l=21 a=3 
---------------GAAUACGUGCGGAUUGAGACAC------------------------------------------- l=22 a=4 
---------------GAAUACGUGCGGAUUGAGACAa------------------------------------------- l=22 a=6 
---------------GAAUACGUGCGGAUUGAGACAu------------------------------------------- l=22 a=1 
---------------cAAUACGUGCGGAUUGAGACACC------------------------------------------ l=23 a=1 
---------------GAAUACGUGCGGAUUGAGACAaC------------------------------------------ l=23 a=35 
---------------GAAUACGUGCGGAUUGAGACACC------------------------------------------ l=23 a=11 
---------------GAAUACGUGCGGAUUGAGACACu------------------------------------------ l=23 a=1 
---------------GAAUACGUGCGGAUUGAGACACa------------------------------------------ l=23 a=1 
---------------GAAUACGUGCGGAUUGAGACAgC------------------------------------------ l=23 a=5 
---------------GAAUACGUGCGGAUcGAGACACC------------------------------------------ l=23 a=1 
---------------GAAUACGUGCGGAUUGAGACACCG----------------------------------------- l=24 a=2 
---------------GAAUACGUGCGGAUUGAGACACCa----------------------------------------- l=24 a=1 
--------------CGAAUACGUGCGGAUUGAGAC--------------------------------------------- l=21 a=3 
--------------CGAAUACGUGCGGAUUGAGAa--------------------------------------------- l=21 a=5 
--------------CGAAUACGUGCGGAUUGAGACA-------------------------------------------- l=22 a=24 
--------------CGAAUACGUGCGGAUUGAGACc-------------------------------------------- l=22 a=15 
--------------CGAAUACGUGCGGAUUGAGACu-------------------------------------------- l=22 a=4 
--------------CGAAUACGUGCGGAUUGAGAuA-------------------------------------------- l=22 a=4 
--------------CGAAUACGUGCGGAUUGAaACA-------------------------------------------- l=22 a=1 
--------------CGAcUACGUGCGGAUUGAGACA-------------------------------------------- l=22 a=1 
--------------CGAAUACGUGCGGAUUGAGAaA-------------------------------------------- l=22 a=1 
--------------CGAAUACGUGCGGAUUGAGACAu------------------------------------------- l=23 a=2 
--------------CGAAUACGUGCGGAUUGAGACAC------------------------------------------- l=23 a=7 
--------------CGAAUACGUGCGGAUUGAGACAa------------------------------------------- l=23 a=4 
--------------CGAAUACGUGCGGAUUGAaACAC------------------------------------------- l=23 a=1 
--------------CGAAUACGUGCGGAUUGAGACACC------------------------------------------ l=24 a=3 
--------------CGAAUACGUGCGGAUUGAGACAaC------------------------------------------ l=24 a=1 
--------------CGAAUACGUGCGGAUUGAGACACu------------------------------------------ l=24 a=1 
--------------CGAAUACGUGCGGAUUGAGACACCG----------------------------------------- l=25 a=1 
-------------UCGAAUACGUGCGGAUUG------------------------------------------------- l=18 a=14 
-------------UCGAAUACGUGCGGAUUGAG----------------------------------------------- l=20 a=27 
-------------UCGAAUACGUGCGGAUUGAa----------------------------------------------- l=20 a=5 
-------------UCGAAUACGUGCGGAUUGAGA---------------------------------------------- l=21 a=102 
-------------UCGAAUACGUGCGGAUUGAGc---------------------------------------------- l=21 a=9 
-------------UCGAAUACGUGCGGAUUGAGu---------------------------------------------- l=21 a=1 
-------------UCGAAUACGUGCGGAUUGAaA---------------------------------------------- l=21 a=1 
-------------UCGAAUACGUGCGGAUUGAcA---------------------------------------------- l=21 a=1 
-------------UCGAAUACGUGCGGAUUGAGg---------------------------------------------- l=21 a=5 
-------------UCGAAUACGUGCGGAUUGAGAC--------------------------------------------- l=22 a=86 
-------------UCGAAUACGUGCGGAUUGAGAu--------------------------------------------- l=22 a=7 
-------------UCGAAcACGUGCGGAUUGAGAC--------------------------------------------- l=22 a=2 
-------------UCGAAUACGUGCGGAUUGAGAa--------------------------------------------- l=22 a=9 
-------------UCGAAUACGUGCGGAUUGgGAC--------------------------------------------- l=22 a=1 
-------------UCGAAUACGUGCGGAUUGAGcC--------------------------------------------- l=22 a=1 
-------------UCGAAUACGUGCGGAUUGAGACA-------------------------------------------- l=23 a=112 
-------------UCGAAUACGUGCGGAUUGAGACu-------------------------------------------- l=23 a=5 
-------------UCGAAUACGUGCGGAUUGAcACA-------------------------------------------- l=23 a=1 
-------------UCGAgUACGUGCGGAUUGAGACA-------------------------------------------- l=23 a=1 
-------------UCGAAUACGUGCGGAUUGAGACc-------------------------------------------- l=23 a=7 
-------------UCGAAUACGUGCGGAUUGAaACA-------------------------------------------- l=23 a=2 
-------------UCGAAUACGUGCGGAUUGAGAaA-------------------------------------------- l=23 a=2 
-------------cCGAAUACGUGCGGAUUGAGACA-------------------------------------------- l=23 a=1 
-------------UCGAAUACGUGCGGAUUGAGACAC------------------------------------------- l=24 a=106 
-------------UCGAAUACGUGCGGAUUGgGACAC------------------------------------------- l=24 a=2 
-------------UCGAAUACGUGCGGAUUGAGACAu------------------------------------------- l=24 a=13 
-------------UCGAAUACGUGCGGAUUGAGACAa------------------------------------------- l=24 a=24 
-------------UCGgAUACGUGCGGAUUGAGACAC------------------------------------------- l=24 a=1 
-------------UCGAAaACGUGCGGAUUGAGACAC------------------------------------------- l=24 a=1 
-------------UCGAgUACGUGCGGAUUGAGACAC------------------------------------------- l=24 a=1 
-------------UuGAAUACGUGCGGAUUGAGACAC------------------------------------------- l=24 a=1 
-------------UCGAAUACGUGCGGAUUGAGACACu------------------------------------------ l=25 a=10 
-------------UCGAAUACGUGCGGAUUGAGACACC------------------------------------------ l=25 a=75 
-------------UCGAAUACGUGCGGAUUGAGACACa------------------------------------------ l=25 a=9 
-------------UCGAAUACGUGCGGAUUGgGACACC------------------------------------------ l=25 a=2 
-------------UCGAAUACGUGCGGAUUGAGACACuG----------------------------------------- l=26 a=1 
-------------UCGAAUACGUGCGGAUUGAGACACCa----------------------------------------- l=26 a=4 
-------------UCGAAUACGUGCGGAUUGAGACACCG----------------------------------------- l=26 a=20 
-------------UCGAAUACGUGCGGAUUGAGACACCu----------------------------------------- l=26 a=2 
-------------UCGAAUACGUGCGGAUUGAGACACCGg---------------------------------------- l=27 a=1 
------------GUCGAAUACGUGCGGAUUc------------------------------------------------- l=19 a=1 
------------GUCGAAUACGUGCGGAUUG------------------------------------------------- l=19 a=2 
------------GUCGAAUACGUGCGGAUUGA------------------------------------------------ l=20 a=2 
------------GUaGAAUACGUGCGGAUUGA------------------------------------------------ l=20 a=1 
------------GUCGAAUACGUGCGGAUUGAG----------------------------------------------- l=21 a=2 
------------GUCGAAUACGUGCGGAUUGAu----------------------------------------------- l=21 a=1 
------------GUCGAAUACGUGCGGAUUGAGc---------------------------------------------- l=22 a=18 
------------GUCGAAUACGUGCGGAUUGAGA---------------------------------------------- l=22 a=8 
------------GUCGAAUACGUGCGGAUUGAGu---------------------------------------------- l=22 a=5 
------------GUCGAAUACGUGCGGAUUGAaA---------------------------------------------- l=22 a=2 
------------GUCGAAUACGUGCGGAUUGAGAa--------------------------------------------- l=23 a=2 
------------GUCGAAUACGUGCGGAUUGAGcC--------------------------------------------- l=23 a=2 
------------GUCGAAUACGUGCGGAUUGAGAC--------------------------------------------- l=23 a=3 
------------GUCGAAUACGUGCGGAUUGAGACA-------------------------------------------- l=24 a=10 
------------GUCGAAUACGUGCGGAUUGAGACc-------------------------------------------- l=24 a=1 
-----------GGUCGAAUACGcGCGGAU--------------------------------------------------- l=18 a=1 
-----------GGUCGAAUACGUGCGGAUUGAc----------------------------------------------- l=22 a=2 
-----------GGUCGAAUACGUGCGGAUUGAGA---------------------------------------------- l=23 a=1 
-----------GGUCGAAUACGUGCGGAUUGAGc---------------------------------------------- l=23 a=1 
----------CGGUCGAAUACGUGCGGAUU-------------------------------------------------- l=20 a=1 
----------CGGUCGAAUACGUGCGGAUUa------------------------------------------------- l=21 a=3 
----------CGGUCGAAUACGUGCGGAUUG------------------------------------------------- l=21 a=5 
----------CGGUCGAAUACGUGCGGAUUGc------------------------------------------------ l=22 a=1 
----------CGGUCGAAUACGUGCGGAUUGA------------------------------------------------ l=22 a=4 
----------CGGUCGAAUACGUGCGGAUUGAa----------------------------------------------- l=23 a=2 
----------CGGUCGAAUACGUGCGGAUUGAG----------------------------------------------- l=23 a=3 
----------CGGUCGAAUACGUGCGGAUUGAc----------------------------------------------- l=23 a=3 
----------CGGUCGAAUACGUGCGGAUUGAGACACu------------------------------------------ l=28 a=1 
---------CCGGUCGAAUACGUGCGGAUUa------------------------------------------------- l=22 a=2 
---------CCGGUCGAAUACGUGCGGAUUG------------------------------------------------- l=22 a=1 
---------CCGGUCGAAUACGUaCGGAUUGAGA---------------------------------------------- l=25 a=1 
---------CCGGUCGAAUACGUGCGGAUUGAGA---------------------------------------------- l=25 a=1 
------UCGCCGGUCGAAUACGUGCGGAc--------------------------------------------------- l=23 a=3 
------UCGCCGGUCGAAUACGUGCGGuUUG------------------------------------------------- l=25 a=1 
----AGUCGCCGGUCGAAUACGUG-------------------------------------------------------- l=20 a=1 
---GAGUCGCCGGUCGAAUACGU--------------------------------------------------------- l=20 a=1 
---GAGUCGCCGGUCGAAUACGUG-------------------------------------------------------- l=21 a=1 
---GAGUCGCCGGUCGAAUACGUaC------------------------------------------------------- l=22 a=4 
--CGAGUCGCCGGUCGAAUAu----------------------------------------------------------- l=19 a=1 
--CGAGUCGCCGGUCGAAUAC----------------------------------------------------------- l=19 a=1 
--CGAGUCGCCGGUCGAAUACGU--------------------------------------------------------- l=21 a=20 
--CGAGcCGCCGGUCGAAUACGU--------------------------------------------------------- l=21 a=1 
--CGAGUCGuCGGUCGAAUACGU--------------------------------------------------------- l=21 a=1 
--CGAGUCGCCGGUCGAAUACGa--------------------------------------------------------- l=21 a=1 
--CGAGUCGCCGGUCGAAUACGUa-------------------------------------------------------- l=22 a=30 
--CGAGUCGCCGGUCGAAUACGUG-------------------------------------------------------- l=22 a=69 
--CGAGUCGCCGGUCGAAUACGUc-------------------------------------------------------- l=22 a=4 
--CGAGUCGCCGGUCGAAUACGUu-------------------------------------------------------- l=22 a=1 
--CaAGUCGCCGGUCGAAUACGUG-------------------------------------------------------- l=22 a=2 
--CGAGUCGCCGGUCGAAUACGUGC------------------------------------------------------- l=23 a=3 
--CGAGUCGCCGGUCGAAUACGUGa------------------------------------------------------- l=23 a=15 
--CGAGUCGCCGGUCGAAUACGUGg------------------------------------------------------- l=23 a=3 
--CGAGUCGCCGGUCGAAUACGUaC------------------------------------------------------- l=23 a=18 
--CGAGUCGCCGGUCGAAUACGUGu------------------------------------------------------- l=23 a=1 
--CGAGUCGCCGGUCGAAUACGUGCGGA---------------------------------------------------- l=26 a=1 
-CCGAGUCGCCGGUCGAAUACGUG-------------------------------------------------------- l=23 a=1 
-CCGAGUCGCCGGUCGAAUACGUuC------------------------------------------------------- l=24 a=1 
-CCGAGUCGCCGGUCGAAUACGUGC------------------------------------------------------- l=24 a=1 
ACCGAGUCGCCGGUCGAAUACu---------------------------------------------------------- l=22 a=1 
ACCGAGUCGCCGGUCGAAUACGU--------------------------------------------------------- l=23 a=8 
ACCGAGUCGCCGGUCGAAUACGc--------------------------------------------------------- l=23 a=2 
ACgGAGUCGCCGGUCGAAUACGU--------------------------------------------------------- l=23 a=1 
ACCGAGUCGCCGGUCGAAUACGa--------------------------------------------------------- l=23 a=4 
ACCGAGUCGCCGGUCGAAUACGUa-------------------------------------------------------- l=24 a=6 
ACCGAGUCGCCGGUCGAAUACGUG-------------------------------------------------------- l=24 a=19 
ACCGAGcCGCCGGUCGAAUACGUG-------------------------------------------------------- l=24 a=1 
ACCGAGUaGCCGGUCGAAUACGUG-------------------------------------------------------- l=24 a=1 
ACCGAGUCGCCGGUCGAAUACGUGa------------------------------------------------------- l=25 a=3 

mb-01111
ax-1011011
ku-01
ss-111111011100
fn-101
```
