## Supplementary material for "Comprehensive re-analysis of hairpin RNAs in fungi reveals ancestral links": File S1: PID1164.milR32.SRR8054056.txt

```
species:   Comil
pid:       PID1164
parent:    milR32
paralog:   
locus:     NW_006271976.1:456220-456299
matures:   ['CGGUCGAAUACGUGCGGAUUGAGA', 'UCAAUCCGCACCAGAUGGCU']
srr:       SRR8054056
genome:    /Users/jax/+Genomes/Fungal_genomes/Comil.GCF_000225605.1_CmilitarisCM01_v01_genomic.fa
alignment: /media/data/njohnson/+SeqLibraries/FunHP_libraries/Shao2019-xf.SRR8054056.cram
call:      samtools view /media/data/njohnson/+SeqLibraries/FunHP_libraries/Shao2019-xf.SRR8054056.cram NW_006271976.1:456220-456299

24722 out of bounds
75737 alignments
8004 proper strand
4941 stranded perfect matches

                ***********************         ************************        
ACCGAGUCGCCGGUCGAAUACGUGCGGAUUGAGACACCGCCGCAAUCAUGGUCGCCUCAAUCCGCACCAGAUGGCUCGGU
((((((((....(((......((((((((((((.(((((.........)))).).))))))))))))..)))))))))))
----------CGGUCGAAUACGUGCGGAUUGAGA---------------------------------------------- l=24 a=14 c
--------------------------------------------------------UCAAUCCGCACCAGAUGGCU---- l=20 a=0 c*
------------------UACGUGCGGAUUGAGACACCG----------------------------------------- l=21 a=654 ma
--------------------------------------------------GUCGCCUCAAUCCGCACCAGAU-------- l=22 a=0 ma*

----------------------------------------------------------AAUCCGCACCAGAcGGCUC--- l=19 a=1 
--------------------------------------------------------UCAAUCCGCACCAGAcGGCUC--- l=21 a=8 
--------------------------------------------------------UCAAUCCGCACCAGAcGGCUCGG- l=23 a=4 
------------------------------------------------------CCUCAAUCCGCACCAGAcG------- l=19 a=2 
------------------------------------------------------CCUCAAUCCGCACCAGAcGG------ l=20 a=1 
------------------------------------------------------CCUCAAUCCGCACCAGAcGGC----- l=21 a=1 
------------------------------------------------------CCUCAAUCCGCACCAGAcGGCUC--- l=23 a=3 
------------------------------------------------------CCUCAAUCCGCACCAGAcGGCUCG-- l=24 a=4 
-----------------------------------------------------GCCUCAAUCCGCACCAGAcG------- l=20 a=1 
----------------------------------------------------CGCCUCAAUCCGCACCAGA--------- l=19 a=1 
----------------------------------------------------CGCCUCAAUCCGCACCAGAU-------- l=20 a=1 
----------------------------------------------------CGCCUCAAUCCGCACCAGAc-------- l=20 a=1 
----------------------------------------------------CGCCUCAAUCCGCACCAGAcGG------ l=22 a=1 
---------------------------------------------------UCGCCUCAAUCCGCACCAGAc-------- l=21 a=6 
---------------------------------------------------UCGCCUCAAUCCGCACCAGAU-------- l=21 a=1 
---------------------------------------------------UCGCCUCAAUCCGCACCAGAcG------- l=22 a=5 
---------------------------------------------------UCGCCUCAAUCCGCACCAGAcGG------ l=23 a=18 
---------------------------------------------------UCGCCUCAAUCCGCACCAGAcGGC----- l=24 a=3 
--------------------------------------------------GUCGCCUCAAUCCGCACC------------ l=18 a=1 
--------------------------------------------------GUCGCCUCAAUCCGCACCAc---------- l=20 a=2 
--------------------------------------------------GUCGCCUCAAUCCGCACCAGc--------- l=21 a=3 
--------------------------------------------------GUCGCCUCAAUCCGCACCAGAcG------- l=23 a=1 
------------------------------------------------UGGUCGCCUCAAUCCGCAC------------- l=19 a=1 
------------------------------------------------UGGUCGCCUCAAUCCGCACCAGA--------- l=23 a=2 
------------------------------------------------UGGUCGCCUCAAUCCGCACCAGc--------- l=23 a=2 
-----------------------------------------------AUGGUCGCCUCAAUCCGC--------------- l=18 a=1 
----------------------------------------------CAUGGUCGCCUCAAUCCGC--------------- l=19 a=2 
----------------------------------------------CAUGGUCGCCUCAAUCCGCA-------------- l=20 a=4 
----------------------------------------------CAUGGUCGCCUCAAUCCGCAC------------- l=21 a=5 
----------------------------------------------CAUGGUCGCCUCAAUCCGCAa------------- l=21 a=3 
----------------------------------------------CAUGGUCGCCUCAAUCCGCAaC------------ l=22 a=85 
----------------------------------------------CAUGGUCGCCUCAAUCCGCAgC------------ l=22 a=2 
----------------------------------------------CAUGGUCGCCUCAAUCCGCACC------------ l=22 a=7 
----------------------------------------------CAUGGUCGCCUCAAUCCGCACu------------ l=22 a=1 
----------------------------------------------CAUGGUCGCCUCAAUCCGCACgA----------- l=23 a=1 
---------------------------------------------UCAUGaUCGCCUCAAUCCG---------------- l=19 a=1 
---------------------------------------------UCAUGGUCGCCUCAAUCCGC--------------- l=20 a=13 
---------------------------------------------UCuUGGUCGCCUCAAUCCGC--------------- l=20 a=1 
---------------------------------------------UCAUGGUCGCCUCAAUCCGCA-------------- l=21 a=18 
---------------------------------------------UCAUGGUCGCCUCAAUCCGaA-------------- l=21 a=1 
---------------------------------------------UCAUGGUCGCCUCAAUCCGCAC------------- l=22 a=26 
---------------------------------------------UCAUGGUCGCCUCAAUCCGaAC------------- l=22 a=2 
---------------------------------------------UCAUGGUCGCCUCAAUCCGCAa------------- l=22 a=10 
---------------------------------------------UCAUGGUCGCCUCAAUCCGCAu------------- l=22 a=1 
---------------------------------------------UCAUGGUCGCCUCAAUCuGCAC------------- l=22 a=1 
---------------------------------------------UCAUGGUCGCCUCAAUCCGuAC------------- l=22 a=1 
---------------------------------------------UCAUGGUCGCCUCAAUCCGCAaC------------ l=23 a=54 
---------------------------------------------UCAUGGUCGCCUCAAUCCGCACa------------ l=23 a=3 
---------------------------------------------UCAUGGUCGCCUCAAUCCGCACC------------ l=23 a=1 
---------------------------------------------UCAUGGUCGCCUCAAUCCGCAgC------------ l=23 a=2 
---------------------------------------------UCAUGGUCGCCUCAAUCCGCACgA----------- l=24 a=6 
---------------------------------------------UCAUGGUCGCCUCAAUCCGCACaA----------- l=24 a=3 
--------------------------------------------AUCAUGGUCGCCUCAAUCC----------------- l=19 a=1 
--------------------------------------------AUCAUGGUCGCCUCAAUCCG---------------- l=20 a=6 
--------------------------------------------AUCAUGGUCGCCUCAAUCCc---------------- l=20 a=1 
--------------------------------------------AUCAUGGUCGCCUCAAUCCGC--------------- l=21 a=27 
--------------------------------------------AUCAUGGUCGCCUCAAUCCGa--------------- l=21 a=9 
--------------------------------------------AUCAUGGUCGCCUCAAUCCGu--------------- l=21 a=4 
--------------------------------------------AaCAUGGUCGCCUCAAUCCGC--------------- l=21 a=1 
--------------------------------------------AUCAUGGUCGCCUCAAUCCGCc-------------- l=22 a=5 
--------------------------------------------AUCAUGGUCGCCUCAAUCCGCA-------------- l=22 a=27 
--------------------------------------------AUCAUGGUCGCCUCAAUCCGgA-------------- l=22 a=2 
--------------------------------------------AUCAUGGUCGCCUCAAUCCGaA-------------- l=22 a=10 
--------------------------------------------AUCAUGGUCGCCUCAAUCCGCAC------------- l=23 a=23 
--------------------------------------------AUCAUGGUCGCCUCAAUCCGCAa------------- l=23 a=21 
--------------------------------------------AUCAUGGUCGCCUCAAUCCGCgC------------- l=23 a=1 
--------------------------------------------AUCAUGGUCGCCUCgAUCCGCAC------------- l=23 a=1 
--------------------------------------------AUCAUGGUCGCCUCAAUCCGCAu------------- l=23 a=1 
--------------------------------------------AUCAUGGUCGCCUCAAUCCGaAC------------- l=23 a=2 
--------------------------------------------AUCAUGGUCaCCUCAAUCCGCAC------------- l=23 a=1 
--------------------------------------------AUCAUGGUCGCCUCAAUCCGCACa------------ l=24 a=3 
--------------------------------------------AUCAUGGUCGCCUCAAUCCGCAaC------------ l=24 a=3 
--------------------------------------------AUCAUGGUCGCCUCAAUCCGCACC------------ l=24 a=1 
--------------------------------------------AUCAUGGUCGCCUCAAUCCGCACCA----------- l=25 a=1 
--------------------------------------------AUCAUGGUCGCCUCAAUCCGCACaA----------- l=25 a=8 
-------------------------------------------AAUCAUGGUCGCCUCAAUC------------------ l=19 a=3 
-------------------------------------------AAUCAUGGUCGCCUCAAUCC----------------- l=20 a=3 
-------------------------------------------AAUCAUGGUCGCCUCAAUCu----------------- l=20 a=3 
-------------------------------------------AAUCAUGGUCGCCUCAAUCCG---------------- l=21 a=11 
-------------------------------------------AAUCAUGGUCGCCUCAAUCCa---------------- l=21 a=1 
-------------------------------------------AAUCAUGGUCGCCUCAAUCCGa--------------- l=22 a=57 
-------------------------------------------AAUCAUGGUCGCCUCAAUCCGC--------------- l=22 a=130 
-------------------------------------------AAUCAUaGUCGCCUCAAUCCGC--------------- l=22 a=1 
-------------------------------------------gAUCAUGGUCGCCUCAAUCCGC--------------- l=22 a=3 
-------------------------------------------AAUCAUGGUCGCCUCAAUCCGu--------------- l=22 a=22 
-------------------------------------------AAUCAUGGUCGCCUCAAUCCcC--------------- l=22 a=1 
-------------------------------------------AAUCAUGGUCGCCUCAAUCCaC--------------- l=22 a=1 
-------------------------------------------AAUCAUGGUCGCCcCAAUCCGC--------------- l=22 a=2 
-------------------------------------------AAUCAUGGUCGCCUCAAUCCGg--------------- l=22 a=1 
-------------------------------------------AAUCAUGGUCGCCaCAAUCCGC--------------- l=22 a=1 
-------------------------------------------AAUCAUGGUCGCCUCAAUaCGC--------------- l=22 a=1 
-------------------------------------------AgUCAUGGUCGCCUCAAUCCGC--------------- l=22 a=1 
-------------------------------------------AAUCAUGGUCGCCUCAAUCCGCA-------------- l=23 a=24 
-------------------------------------------AAUCAUGGUCGCCUCAAUCCGCc-------------- l=23 a=3 
-------------------------------------------AAUCAUGGUCGCCUCAAUCCGaA-------------- l=23 a=9 
-------------------------------------------AAUCAUGGUCGCCUCAAUCCGCAa------------- l=24 a=8 
-------------------------------------------AAUCAUGGUCGCCUCAAUCCGCAC------------- l=24 a=6 
-------------------------------------------AAUCAUGGUCGCCUCAAUCCaCAC------------- l=24 a=1 
-------------------------------------------AAUCAUGGUCGCCUCAAUCCGCACaA----------- l=26 a=1 
------------------------------------------CAAUCAUGGUCGCCUCAAUC------------------ l=20 a=1 
------------------------------------------CAAUCAUGGUCGCCUCAAUCC----------------- l=21 a=5 
------------------------------------------CAAUCAUGGUCGCCUCAAUCCG---------------- l=22 a=2 
------------------------------------------CAAUCAUGGUCGCCUCAAUCCGC--------------- l=23 a=8 
------------------------------------------CAAUCAUGGUCGCCUCAAUCCGa--------------- l=23 a=7 
------------------------------------------CAAUCAUGGUCGCCUCAAUCCGaA-------------- l=24 a=2 
-----------------------------------------aCAAUCAUGGUCGCCUCAA-------------------- l=19 a=2 
-----------------------------------------aCAAUCAUGGUCGCCUCAAU------------------- l=20 a=3 
-----------------------------------------aCAAUCAUGGUCGCCUCAAUC------------------ l=21 a=4 
-----------------------------------------aCAAUCAUGGUCGCCUCAAUCC----------------- l=22 a=12 
-----------------------------------------aCAAUCAUGGUCGCCUCAAUCCG---------------- l=23 a=4 
-----------------------------------------aCAAUCAUGGUCGCCUCAAUCCGC--------------- l=24 a=17 
-----------------------------------------GCAAUCgUGGUCGCCUCAAUCCGCA-------------- l=25 a=2 
----------------------------------------CGCAAUCAUGGUCGCCUCA--------------------- l=19 a=1 
----------------------------------------CaCAAUCAUGGUCGCCUCAA-------------------- l=20 a=1 
----------------------------------------CGCAAUCAUGGUCGCCUCAAa------------------- l=21 a=1 
----------------------------------------CGCAAUCAUGGUCGCCUCAAc------------------- l=21 a=1 
----------------------------------------CGCAAUCAUGGUCGCCUCAAU------------------- l=21 a=1 
----------------------------------------CGCAAUCAUGGUCGCCUCAAaC------------------ l=22 a=1 
----------------------------------------CGCAAUCAUGGUCGCCUCAAUC------------------ l=22 a=1 
----------------------------------------CaCAAUCAUGGUCGCCUCAAUC------------------ l=22 a=1 
---------------------------------------CCGCAAUCAUGGUCGCCUa---------------------- l=19 a=1 
---------------------------------------CCaCAAUCAUGGUCGCCUCA--------------------- l=20 a=1 
---------------------------------------CCGCAAUCAUGGUCGCCUCAA-------------------- l=21 a=1 
---------------------------------------CCaCAAUCAUGGUCGCCUCAA-------------------- l=21 a=1 
---------------------------------------CCGCAAUCAUGGUCGCCUCAAU------------------- l=22 a=2 
---------------------------------------CCGCAAUCAUGGUCGCCUCAAc------------------- l=22 a=6 
---------------------------------------CCaCAAUCAUGGUCGCCUCAAU------------------- l=22 a=1 
--------------------------------------GCCGCAAUCAUGGUCGCCUCAAc------------------- l=23 a=1 
----------------------------------CACCGCCaCAAUCAUGGUCGCCUCAAU------------------- l=27 a=1 
-------------------------------AGACACCGCCaCAAUCAUGGUCGCC------------------------ l=25 a=1 
------------------------------GAGACACCGCCaCAAUCAUGG----------------------------- l=21 a=2 
------------------------------GAGACACCGCCaCAAUCAUGGU---------------------------- l=22 a=2 
------------------------------GAGACACCGCCaCAAUCAUGGUC--------------------------- l=23 a=1 
------------------------------GAGACACCGCCGCAAUCAUGGaC--------------------------- l=23 a=1 
-----------------------------UGAGACACCGCCaCAAUCA-------------------------------- l=19 a=1 
-----------------------------UGAGACACCGCCaCAAUCAUG------------------------------ l=21 a=11 
-----------------------------UGAGACACCGCCaCAAUCAUGG----------------------------- l=22 a=8 
-----------------------------UGAGACACCGCCaCAAUCAUGGU---------------------------- l=23 a=10 
-----------------------------UGAGACACCGCCaCAAUCAUGGUC--------------------------- l=24 a=4 
-----------------------------UGAGACACCGCCaCAAUCAUGGUCGC------------------------- l=26 a=1 
----------------------------UUGAGACACCGCCaCAAUCA-------------------------------- l=20 a=1 
----------------------------UUGAGACACCGCCaCAAUCAU------------------------------- l=21 a=3 
----------------------------UUGAGACACCGCCaCAAUCAUG------------------------------ l=22 a=4 
----------------------------UUGAGACACCGCCaCAAUCAUGG----------------------------- l=23 a=3 
---------------------------AUUGAGACACCGCCaCAAUC--------------------------------- l=20 a=1 
---------------------------AUUGAGACACCGCCaCAAUCA-------------------------------- l=21 a=3 
---------------------------AUUGAGACACCGCCaCAAUCAU------------------------------- l=22 a=8 
---------------------------AUUGAGACACCGCCaCAAUCAUG------------------------------ l=23 a=13 
---------------------------AUUGAGACACCGCCaCAAUCAUGG----------------------------- l=24 a=2 
---------------------------AUUGAGACACCGCCaCAAUCAUGGUCG-------------------------- l=27 a=1 
-------------------------GGAUUGAGACACCGCCaCAA----------------------------------- l=20 a=1 
------------------------CGGAUUGAGACACCGCCaC------------------------------------- l=19 a=2 
------------------------CGGAUUGAGACACCGCCaCA------------------------------------ l=20 a=11 
------------------------CGGAUUGAGACACCGCCaCAA----------------------------------- l=21 a=38 
------------------------CGGAUUGAGACACCGCCaCAAU---------------------------------- l=22 a=8 
------------------------CGGAUUGAGACACCGCCaCAAUC--------------------------------- l=23 a=4 
----------------------UGCGGAUUGAGACACCGCCaCAA----------------------------------- l=23 a=3 
--------------------CGUGCGGAUUGAGACACCG----------------------------------------- l=19 a=1 
--------------------CGUGCGGAUUGAGACACCGaC--------------------------------------- l=21 a=1 
-------------------ACGUGCGGAUUGAGACAC------------------------------------------- l=18 a=1 
-------------------ACGUGCGGAUUGAGACAa------------------------------------------- l=18 a=1 
-------------------ACGUGCGGAUUGAGACACC------------------------------------------ l=19 a=3 
-------------------ACGUGCGGAUUGAGACACCG----------------------------------------- l=20 a=7 
-------------------ACGUGCGGAUUGAGACACCa----------------------------------------- l=20 a=4 
-------------------ACGUGCGGAUUGgGACACCG----------------------------------------- l=20 a=1 
-------------------ACGUGCGGAUUGAGACACCGa---------------------------------------- l=21 a=2 
-------------------ACGUGCGGAUUGAGACACCGaC--------------------------------------- l=22 a=1 
------------------UACGUGCGGAUUGAGACA-------------------------------------------- l=18 a=6 
------------------UACGUGCGGAUUGAGACAC------------------------------------------- l=19 a=88 
------------------UACGUGCGGAUUGAGACAu------------------------------------------- l=19 a=14 
------------------UACGUGCGGAUUGAGACAa------------------------------------------- l=19 a=1 
------------------UACGUGCGGAUUGAGACACC------------------------------------------ l=20 a=177 
------------------UACGUGCGGAUUGAGACACg------------------------------------------ l=20 a=2 
------------------UACGUGCGGAUUGAGACACu------------------------------------------ l=20 a=28 
------------------UACGUGCGGAUUGAGACACa------------------------------------------ l=20 a=16 
------------------UACGUGCGGAUUGgGACACC------------------------------------------ l=20 a=1 
------------------UACGcGCGGAUUGAGACACC------------------------------------------ l=20 a=3 
------------------UACGUGCGGAUUGAGgCACC------------------------------------------ l=20 a=1 
------------------UACGUGCGGAUcGAGACACC------------------------------------------ l=20 a=1 
------------------UACaUGCGGAUUGAGACACC------------------------------------------ l=20 a=1 
------------------UACGUGCGGAUUGAGACAaC------------------------------------------ l=20 a=1 
------------------UACGUGCGGAUUGAGACACCG----------------------------------------- l=21 a=654 (ma)
------------------UACGUGCGGAUUGAGACACCa----------------------------------------- l=21 a=86 
------------------UACGUGCGGAUUGAGACACCu----------------------------------------- l=21 a=19 
------------------UACGUGCGGAUUGuGACACCG----------------------------------------- l=21 a=1 
------------------UACGgGCGGAUUGAGACACCG----------------------------------------- l=21 a=1 
------------------cACGUGCGGAUUGAGACACCG----------------------------------------- l=21 a=2 
------------------UACGUGCGGAUUGAGACACCc----------------------------------------- l=21 a=3 
------------------UACGUGCGGAUUGgGACACCG----------------------------------------- l=21 a=2 
------------------UACGUGCGGAUcGAGACACCG----------------------------------------- l=21 a=2 
------------------UgCGUGCGGAUUGAGACACCG----------------------------------------- l=21 a=2 
------------------UAuGUGCGGAUUGAGACACCG----------------------------------------- l=21 a=1 
------------------UACGUGCGGAUUGAaACACCG----------------------------------------- l=21 a=3 
------------------UACGUGCGGgUUGAGACACCG----------------------------------------- l=21 a=1 
------------------UACGUGCGaAUUGAGACACCG----------------------------------------- l=21 a=1 
------------------UACGcGCGGAUUGAGACACCG----------------------------------------- l=21 a=2 
------------------UACGUGCGGAUUGAGACAuCG----------------------------------------- l=21 a=1 
------------------UACGUGCGGAUUGAGACAgCG----------------------------------------- l=21 a=2 
------------------UACGUGCGGAUUGAGACACCGC---------------------------------------- l=22 a=60 
------------------UACGUGCGGAUUGAGACACCGa---------------------------------------- l=22 a=256 
------------------UACGUGCGGAUUGAGACACCGu---------------------------------------- l=22 a=13 
------------------UACGUGCGGAUUGAGACACCaC---------------------------------------- l=22 a=5 
------------------cACGUGCGGAUUGAGACACCGC---------------------------------------- l=22 a=2 
------------------UACGUGCGGAUUGAGACACCcC---------------------------------------- l=22 a=2 
------------------UACGUGCGGAUUGAGACACCGg---------------------------------------- l=22 a=1 
------------------UACGUGCGGAUUGgGACACCGC---------------------------------------- l=22 a=1 
------------------UACGUGCGGAUUGAGACACCGaC--------------------------------------- l=23 a=29 
------------------UACGUGCGGAUUGAGACACCaCC--------------------------------------- l=23 a=3 
------------------UACGUGCGGAUUGAGACACCGgC--------------------------------------- l=23 a=1 
------------------UACGUGCGGAUUGAGACACCGCa--------------------------------------- l=23 a=2 
------------------UACGUGCGGAUUGAGACACCuCC--------------------------------------- l=23 a=1 
-----------------AUACGUGCGGAUUGAGACA-------------------------------------------- l=19 a=2 
-----------------AUACGUGCGGAUUGAGACAC------------------------------------------- l=20 a=3 
-----------------AUACGUGCGGAUUGAGACAa------------------------------------------- l=20 a=2 
-----------------AUACGUGCGGAUUGAGACACu------------------------------------------ l=21 a=2 
-----------------AUACGUGCGGAUUGAGACACC------------------------------------------ l=21 a=4 
-----------------AUACGUGCGGAUUGAGACACCa----------------------------------------- l=22 a=7 
-----------------AUACGUGCGGAUUGAGACACCG----------------------------------------- l=22 a=24 
-----------------AUACGUGCGGAUUGAGACACCc----------------------------------------- l=22 a=1 
-----------------AUACGUGCGGAUUGAGACAaCG----------------------------------------- l=22 a=1 
-----------------AUACGUGCGGAUUGAGACACaG----------------------------------------- l=22 a=2 
-----------------cUACGUGCGGAUUGAGACACCG----------------------------------------- l=22 a=1 
-----------------AUACGUGCGGAUUGAGACACCGa---------------------------------------- l=23 a=11 
-----------------AUACGUGCGGAUUGAGACACCGC---------------------------------------- l=23 a=3 
-----------------AUACGUGCGGAUUGAGACACCGu---------------------------------------- l=23 a=1 
-----------------AUACGUGCGGAUUGAGACACCGg---------------------------------------- l=23 a=2 
----------------AAUACGUGCGGAUUGAGAC--------------------------------------------- l=19 a=3 
----------------AAUACGUGCGGAUUGAGACu-------------------------------------------- l=20 a=1 
----------------AAUACGUGCGGAUUGAGACA-------------------------------------------- l=20 a=18 
----------------AAUACGUGCGGAUUGAGAaA-------------------------------------------- l=20 a=1 
----------------AAUACGUGCGGAUUGgGACA-------------------------------------------- l=20 a=2 
----------------AAUACGUGCGGAUUaAGACA-------------------------------------------- l=20 a=1 
----------------AAUACGUGCGGAUUGAGACAC------------------------------------------- l=21 a=38 
----------------AAUACGUGCGGAUUGAGACAu------------------------------------------- l=21 a=5 
----------------AAUACGUGCGGAUUGAGACAa------------------------------------------- l=21 a=16 
----------------AAUACGUaCGGAUUGAGACAC------------------------------------------- l=21 a=2 
----------------AAUACGUGCGGAUUGAGACAg------------------------------------------- l=21 a=1 
----------------AAUACGUGCGGAUUGAGACACC------------------------------------------ l=22 a=147 
----------------AAUACGUGCGGAUUGAGACACu------------------------------------------ l=22 a=31 
----------------AAUACGUGCGGAUUGAGACAaC------------------------------------------ l=22 a=65 
----------------AAUACGUGCGGAUUGAGACACa------------------------------------------ l=22 a=15 
----------------AAUACGUGCGGAUUGAGACAgC------------------------------------------ l=22 a=3 
----------------AAUACGUGCaGAUUGAGACACC------------------------------------------ l=22 a=1 
----------------AAUACGUGCGGAUUGAGACAuC------------------------------------------ l=22 a=3 
----------------gAUACGUGCGGAUUGAGACACC------------------------------------------ l=22 a=1 
----------------AAUACGUGCGGAUUGAGACACCa----------------------------------------- l=23 a=25 
----------------AAUACGUGCGGAUUGAGACACCG----------------------------------------- l=23 a=82 
----------------AAUACGUGCGGAUUGAGACACCu----------------------------------------- l=23 a=5 
----------------AAUACGUGCGGAUUGAGACACaG----------------------------------------- l=23 a=1 
----------------AAUACGUGCGGAUcGAGACACCG----------------------------------------- l=23 a=1 
----------------gAUACGUGCGGAUUGAGACACCG----------------------------------------- l=23 a=2 
----------------AAUACGUGCGGAUUGAGACACCc----------------------------------------- l=23 a=2 
----------------uAUACGUGCGGAUUGAGACACCG----------------------------------------- l=23 a=1 
----------------AAUACGUGCGGAUUGAGACACCGa---------------------------------------- l=24 a=2 
----------------AAUACGUGCGGAUUGAGACACCGC---------------------------------------- l=24 a=5 
----------------AAUACGUGCGGAUUGAGACACCGu---------------------------------------- l=24 a=1 
---------------GAAUACGUGCGGAUUGAG----------------------------------------------- l=18 a=1 
---------------GAAUACGUGCGGAUUGAGc---------------------------------------------- l=19 a=1 
---------------GAAUACGUGCGGAUUGAGA---------------------------------------------- l=19 a=1 
---------------GAAUACGUGCGGAUUGAGAa--------------------------------------------- l=20 a=1 
---------------GAAUACGUGCGGAUUGAGAC--------------------------------------------- l=20 a=5 
---------------GAAUACGUGCGGAUUGAGAu--------------------------------------------- l=20 a=1 
---------------GAAUACGUGCGGAUUGAGACA-------------------------------------------- l=21 a=24 
---------------GgAUACGUGCGGAUUGAGACA-------------------------------------------- l=21 a=1 
---------------GAAUACGUGCGGAUUGAGACu-------------------------------------------- l=21 a=1 
---------------GAAUACGUGCGGAUUGAGAaA-------------------------------------------- l=21 a=1 
---------------GAAUACGUGCGGAUUGAGACc-------------------------------------------- l=21 a=3 
---------------GAAUACGUGCGGAUUGAGuCA-------------------------------------------- l=21 a=1 
---------------GAAUACGUGCGGAUUGAGACAC------------------------------------------- l=22 a=15 
---------------GAAUACGUGCGGAUUGAGACAa------------------------------------------- l=22 a=28 
---------------GAAUACGUGCGGAUUGAGACAg------------------------------------------- l=22 a=2 
---------------GAAUACGUGCGGAUUGAGAaAC------------------------------------------- l=22 a=1 
---------------GAAUACGUGCGGAUUGAGACAu------------------------------------------- l=22 a=4 
---------------GAAUACGUGCGGAUUGAGACcC------------------------------------------- l=22 a=1 
---------------GAAUACGUGCGGAUUGgGACAC------------------------------------------- l=22 a=1 
---------------GAAUACGUGCGGAUUGAGACACC------------------------------------------ l=23 a=54 
---------------GAAUACGUGCGGAUUGAGACACu------------------------------------------ l=23 a=7 
---------------GAAUACGUGCGGAUUGAGACACa------------------------------------------ l=23 a=12 
---------------GAAUACGUGCGGAUUGAGACAaC------------------------------------------ l=23 a=107 
---------------GAAUACGUGCGGAUUGAGACAgC------------------------------------------ l=23 a=4 
---------------GAAUACGUGCGGAUUGAGACAuC------------------------------------------ l=23 a=2 
---------------GAAUACGUuCGGAUUGAGACACC------------------------------------------ l=23 a=1 
---------------GgAUACGUGCGGAUUGAGACACC------------------------------------------ l=23 a=1 
---------------GAAUACGUGCGGAUUGAGACACCG----------------------------------------- l=24 a=11 
---------------GAAUACGUGCGGAUUGAGACACCa----------------------------------------- l=24 a=3 
--------------CGAAUACGUGCGGAUUGAG----------------------------------------------- l=19 a=7 
--------------CGAAUACGUGCGGAUUGAGA---------------------------------------------- l=20 a=19 
--------------CGAAUACGUGCGGAUUGAGAa--------------------------------------------- l=21 a=17 
--------------CGAAUACGUGCGGAUUGAGAC--------------------------------------------- l=21 a=18 
--------------CGAAUACGUGCGGAUUGAGAu--------------------------------------------- l=21 a=1 
--------------CGAAUACGUGCGGAUUGAGgC--------------------------------------------- l=21 a=1 
--------------CGAAUACGUGCGGAUUGAGAaA-------------------------------------------- l=22 a=30 
--------------CGAAUACGUGCGGAcUGAGACA-------------------------------------------- l=22 a=1 
--------------CGAAUACGUGCGGAUUGAGACA-------------------------------------------- l=22 a=152 
--------------CGAAUACGUGCGGAUUGAGACc-------------------------------------------- l=22 a=43 
--------------CGAAUACGcGCGGAUUGAGACA-------------------------------------------- l=22 a=1 
--------------CGAAUACGUGCGGAUUGAGAuA-------------------------------------------- l=22 a=8 
--------------CGAAUACGUGCGGAUUGAGAgA-------------------------------------------- l=22 a=3 
--------------CGAAUACGUGCaGAUUGAGACA-------------------------------------------- l=22 a=1 
--------------CGAAUACGUGCGGAUUGAGACu-------------------------------------------- l=22 a=9 
--------------CGAAUACGUGCGGgUUGAGACA-------------------------------------------- l=22 a=1 
--------------CGgAUACGUGCGGAUUGAGACA-------------------------------------------- l=22 a=1 
--------------CGAAUACGUGCGGAUcGAGACA-------------------------------------------- l=22 a=1 
--------------CGAAUACGUGCGGAUUGAGACAC------------------------------------------- l=23 a=23 
--------------CGAAUACGUGCGGAUUGAGACAu------------------------------------------- l=23 a=12 
--------------CGAAUACGUGCGGAUUGAGAgAC------------------------------------------- l=23 a=2 
--------------CGAAUACGUGCGGAUUGAGACAa------------------------------------------- l=23 a=22 
--------------CGAAUACGUGCGGAUUGAaACAC------------------------------------------- l=23 a=1 
--------------CGAAUACGUGCGGAUUGAGAaAC------------------------------------------- l=23 a=2 
--------------CGAAUACGUGCGGAUUGAGACAg------------------------------------------- l=23 a=1 
--------------CGAAUACGUGCGGAUUGAGACACu------------------------------------------ l=24 a=6 
--------------CGAAUACGUGCGGAUUGAGACAaC------------------------------------------ l=24 a=3 
--------------CGAAUACGUGCGGAUUGAGAuACC------------------------------------------ l=24 a=1 
--------------CGAAUACGUGCGGAUUGAGACACC------------------------------------------ l=24 a=21 
--------------CGAAUACGUGCGGAUUGAGACAgC------------------------------------------ l=24 a=3 
--------------CGAAUACGUGCGGAUUGAGACACCG----------------------------------------- l=25 a=1 
--------------CGAAUACGUGCGGAUUGAGACACCa----------------------------------------- l=25 a=1 
-------------UCGAAUACGUGCGGAUUG------------------------------------------------- l=18 a=59 
-------------UCGAAUACGUGCGGgUUG------------------------------------------------- l=18 a=1 
-------------UCGAAUACGUGCGGAUaG------------------------------------------------- l=18 a=1 
-------------UCGAAUACGUGCGGAUUa------------------------------------------------- l=18 a=5 
-------------UCGAAUACGUGCGGAUgG------------------------------------------------- l=18 a=1 
-------------UCGAAUACGUGCGGAUUGA------------------------------------------------ l=19 a=23 
-------------UCGAAUACGcGCGGAUUGA------------------------------------------------ l=19 a=1 
-------------UCGAAUACGUGCGGAUUGAG----------------------------------------------- l=20 a=96 
-------------UCGAAUACGUGCGGAUUGAa----------------------------------------------- l=20 a=11 
-------------UCGAAUACGUGCGGAUUGAu----------------------------------------------- l=20 a=2 
-------------UCGAAUACGUGCGGAUUGAc----------------------------------------------- l=20 a=3 
-------------UCGgAUACGUGCGGAUUGAG----------------------------------------------- l=20 a=2 
-------------cCGAAUACGUGCGGAUUGAG----------------------------------------------- l=20 a=2 
-------------UCGAAUACGUGCGGAUUGgG----------------------------------------------- l=20 a=1 
-------------UCGAAUACGUGCGGAcUGAG----------------------------------------------- l=20 a=1 
-------------UCGAAUACGUGCGGgUUGAGA---------------------------------------------- l=21 a=2 
-------------UCGAAUACGUGCGGAUUGAGA---------------------------------------------- l=21 a=423 
-------------UCGAAUACGUGCGGAUUGAGc---------------------------------------------- l=21 a=51 
-------------UCGAAUACGUGCGGAcUGAGA---------------------------------------------- l=21 a=1 
-------------UCGAAUACGUGCGGAUUGAcA---------------------------------------------- l=21 a=1 
-------------UCGAAUACGUGCGGAUUGAGg---------------------------------------------- l=21 a=8 
-------------UCGAAUACGUGCGGAUUGAGu---------------------------------------------- l=21 a=13 
-------------UCGAAUACGUGCGGAUUGAaA---------------------------------------------- l=21 a=9 
-------------UCGAAUACGUGCGGAUUGgGA---------------------------------------------- l=21 a=3 
-------------UCGAAUACGUGCGGcUUGAGA---------------------------------------------- l=21 a=1 
-------------UCGAAcACGUGCGGAUUGAGA---------------------------------------------- l=21 a=1 
-------------UCGAAUACGUGCGGAUUGuGA---------------------------------------------- l=21 a=1 
-------------UCGAAUACGaGCGGAUUGAGA---------------------------------------------- l=21 a=1 
-------------UCGAAUACGUGCGGAUcGAGA---------------------------------------------- l=21 a=1 
-------------UCGgAUACGUGCGGAUUGAGA---------------------------------------------- l=21 a=1 
-------------UCGAAUACGUGCGGAUUGAGAC--------------------------------------------- l=22 a=365 
-------------UCGAAUACGUGCGGAUUGAaAC--------------------------------------------- l=22 a=1 
-------------UCGAAUACGUGCGGAUUGAGAa--------------------------------------------- l=22 a=36 
-------------UCGAgUACGUGCGGAUUGAGAC--------------------------------------------- l=22 a=3 
-------------UCGAAUACGUGCGGAUUGAGcC--------------------------------------------- l=22 a=10 
-------------UCGAAUACGUGCGGAUUGAGAu--------------------------------------------- l=22 a=36 
-------------UCGAAUACGUGCGGAUcGAGAC--------------------------------------------- l=22 a=2 
-------------UCGAAUACGUGCGGAUUGAGAg--------------------------------------------- l=22 a=1 
-------------UCGAAUACGUGCGGAUUGAGgC--------------------------------------------- l=22 a=18 
-------------UCGAAUACGcGCGGAUUGAGAC--------------------------------------------- l=22 a=1 
-------------UCGgAUACGUGCGGAUUGAGAC--------------------------------------------- l=22 a=1 
-------------UCGAAUACGUGCGGAUUGgGAC--------------------------------------------- l=22 a=1 
-------------UCGAAUACaUGCGGAUUGAGAC--------------------------------------------- l=22 a=2 
-------------UuGAAUACGUGCGGAUUGAGAC--------------------------------------------- l=22 a=1 
-------------UCGAAUACGUGCaGAUUGAGAC--------------------------------------------- l=22 a=1 
-------------UCGAAUACGUGCGGAUUGAGACA-------------------------------------------- l=23 a=455 
-------------UCGAAUACGcGCGGAUUGAGACA-------------------------------------------- l=23 a=2 
-------------UCGAAUACGUGCGGAUUGAGACc-------------------------------------------- l=23 a=29 
-------------UCGAAUACGUGCGGAUUGAGAuA-------------------------------------------- l=23 a=8 
-------------UCGAAUACGUGCGGAUUGAGACu-------------------------------------------- l=23 a=16 
-------------UCGAAUACGUGCGGAUcGAGACA-------------------------------------------- l=23 a=2 
-------------UCGAAUACGUGCGGAUUGAGAaA-------------------------------------------- l=23 a=10 
-------------UCuAAUACGUGCGGAUUGAGACA-------------------------------------------- l=23 a=1 
-------------UCGAAUACGUGCGGAUUGAGgCA-------------------------------------------- l=23 a=2 
-------------UCGAAUACGUGCGGAUUGgGACA-------------------------------------------- l=23 a=2 
-------------UCGAAUACGUGaGGAUUGAGACA-------------------------------------------- l=23 a=1 
-------------gCGAAUACGUGCGGAUUGAGACA-------------------------------------------- l=23 a=1 
-------------UCGAAUACGUGCGGAUUGAGcCA-------------------------------------------- l=23 a=1 
-------------cCGAAUACGUGCGGAUUGAGACA-------------------------------------------- l=23 a=1 
-------------UCGAAUACGUGuGGAUUGAGACA-------------------------------------------- l=23 a=1 
-------------UCGAAUACGUGCGGAUUGAGAgA-------------------------------------------- l=23 a=1 
-------------UCGAcUACGUGCGGAUUGAGACA-------------------------------------------- l=23 a=1 
-------------UCGAAUACGUGCGGAUUGAGACAC------------------------------------------- l=24 a=341 
-------------UCGAAUACGUGCGGAUUGAGACAa------------------------------------------- l=24 a=57 
-------------UCGAAUACGUGCGGAUUGAGACAu------------------------------------------- l=24 a=36 
-------------UCGAAUACGUGCGGAUUGAGACcC------------------------------------------- l=24 a=1 
-------------UCGAAUAuGUGCGGAUUGAGACAC------------------------------------------- l=24 a=2 
-------------UCGAAUACGUGCGGAUUGAGgCAC------------------------------------------- l=24 a=4 
-------------UCGAAUACGUGCGGAUUGgGACAC------------------------------------------- l=24 a=2 
-------------UCGAAUACGUGCGGAUcGAGACAC------------------------------------------- l=24 a=2 
-------------UCaAAUACGUGCGGAUUGAGACAC------------------------------------------- l=24 a=2 
-------------UCGgAUACGUGCGGAUUGAGACAC------------------------------------------- l=24 a=1 
-------------UCGAAUACGUGCGGAUUGAGACAg------------------------------------------- l=24 a=1 
-------------cCGAAUACGUGCGGAUUGAGACAC------------------------------------------- l=24 a=1 
-------------UCGAAUACGUGCGGAUUGAGACACu------------------------------------------ l=25 a=44 
-------------UCGAAUACGUGCGGAUUGAGACACC------------------------------------------ l=25 a=236 
-------------UCGAAUACGUGCGGAUUGAGACACa------------------------------------------ l=25 a=13 
-------------UCGAAUACGUGCGGAUUGAGAuACC------------------------------------------ l=25 a=2 
-------------UCGgAUACGUGCGGAUUGAGACACC------------------------------------------ l=25 a=2 
-------------UCGAAUACGUGCGGAcUGAGACACC------------------------------------------ l=25 a=2 
-------------UCGAAUgCGUGCGGAUUGAGACACC------------------------------------------ l=25 a=1 
-------------UCGAAUACaUGCGGAUUGAGACACC------------------------------------------ l=25 a=1 
-------------UCGuAUACGUGCGGAUUGAGACACC------------------------------------------ l=25 a=1 
-------------UCGAAUACGUGCGGAUUGAGgCACC------------------------------------------ l=25 a=1 
-------------UCGAgUACGUGCGGAUUGAGACACC------------------------------------------ l=25 a=1 
-------------UuGAAUACGUGCGGAUUGAGACACC------------------------------------------ l=25 a=1 
-------------UCGAAUACGUGuGGAUUGAGACACC------------------------------------------ l=25 a=1 
-------------UCGAAUACGUGCGGAUUGAGACAaC------------------------------------------ l=25 a=2 
-------------UCGAAUACGUGCGGAUUGAGACACCa----------------------------------------- l=26 a=8 
-------------UCGAAUACGUGCGGAUUGAGACACCG----------------------------------------- l=26 a=35 
-------------UCGAAUACGUGuGGAUUGAGACACCG----------------------------------------- l=26 a=1 
-------------UCGAAUACGUGCGGAUUGAGACACCu----------------------------------------- l=26 a=2 
-------------UCGgAUACGUGCGGAUUGAGACACCG----------------------------------------- l=26 a=1 
-------------UCGAAUACGUGCGGAUUGAGACACCGC---------------------------------------- l=27 a=6 
-------------UCGAAUACGUGCGGAUUGAGACACCGa---------------------------------------- l=27 a=6 
-------------UCGAAUACGUGCGGAUUGAGACACCGu---------------------------------------- l=27 a=1 
------------GUCGAAUACGUGCGGAUU-------------------------------------------------- l=18 a=2 
------------GUCGAAUACGUGCGGAUUG------------------------------------------------- l=19 a=22 
------------GUCGAAUACGUGCGGAUUa------------------------------------------------- l=19 a=1 
------------GUCGAAUACGUGCGGAUUGA------------------------------------------------ l=20 a=7 
------------GUCGAAUACGUGCGGAUUGAG----------------------------------------------- l=21 a=17 
------------GUCGAAUACGUGCGGAUUGAa----------------------------------------------- l=21 a=12 
------------GUCGAAUACGUGCGGAUUGAc----------------------------------------------- l=21 a=1 
------------GUCGAAUACGUGCGGAaUGAG----------------------------------------------- l=21 a=1 
------------GUCGAAUACGUGCGGAUUGAGA---------------------------------------------- l=22 a=60 
------------GUCGAAUACGUGCGGAUUGAGu---------------------------------------------- l=22 a=15 
------------GUCGAAUACGUGCGGAUUGAGc---------------------------------------------- l=22 a=131 
------------GcCGAAUACGUGCGGAUUGAGA---------------------------------------------- l=22 a=1 
------------GUCGAAUACGUGCGGAUUGAaA---------------------------------------------- l=22 a=3 
------------GUCGAAUACGUGCGGAUUGAuA---------------------------------------------- l=22 a=2 
------------GUCGAAUACGUGCGGAUUGAGg---------------------------------------------- l=22 a=1 
------------GUCGAAUACGUGCGGAUUGAcA---------------------------------------------- l=22 a=2 
------------cUCGAAUACGUGCGGAUUGAGA---------------------------------------------- l=22 a=1 
------------GUCGAAUACGUGCGGAUUGAGAC--------------------------------------------- l=23 a=8 
------------GUCGAAUACGUGCGGAUUGAGcC--------------------------------------------- l=23 a=5 
------------GUCGAAUACGUGCGGAUUGgGAC--------------------------------------------- l=23 a=1 
------------GUCGAAUACGUGCGGAUUGAGAa--------------------------------------------- l=23 a=11 
------------GUCGAAUACGUGCGGAUUGAGAu--------------------------------------------- l=23 a=1 
------------GUCGAAUACGUGCGGAUUGAGACA-------------------------------------------- l=24 a=27 
------------GUCGAAUACGUGCGGAUUGAGAaA-------------------------------------------- l=24 a=2 
------------GUCGAAUACGUGCGGAUUGAGAuA-------------------------------------------- l=24 a=2 
------------GUCGAAUACGUGCGGAUUGAGACu-------------------------------------------- l=24 a=1 
------------cUCGAAUACGUGCGGAUUGAGACACC------------------------------------------ l=26 a=1 
-----------GGUCGAAUACGUGCGGAUa-------------------------------------------------- l=19 a=1 
-----------GGUCGAAUACGUGCGGAUU-------------------------------------------------- l=19 a=1 
-----------GGUCGAAUACGUGCGGAUUGA------------------------------------------------ l=21 a=5 
-----------GGUCGAAUACGUGCGGAUUGAa----------------------------------------------- l=22 a=8 
-----------GGUCGAAUACGUGCGGAUUGAG----------------------------------------------- l=22 a=4 
-----------GGUCGAAUACGUGCGGAUUGAc----------------------------------------------- l=22 a=2 
-----------GGUCGAAUACGUGCGGAUUGAGA---------------------------------------------- l=23 a=9 
-----------GGUCGAAUACGUGCGGAUUGAGu---------------------------------------------- l=23 a=1 
-----------GGUCGAAUACGUGCGGAUUGAGc---------------------------------------------- l=23 a=1 
-----------GGUCGAAUACGUGCGGAUUGAGAC--------------------------------------------- l=24 a=2 
-----------GGUCGAAUACGUGCGGAUUGAGAa--------------------------------------------- l=24 a=1 
-----------GGUCGAAUACGUGCGGAUUGAGACA-------------------------------------------- l=25 a=1 
-----------GGUCGAAUACGUGCGGAUUGAGACAC------------------------------------------- l=26 a=1 
----------CGGUCGAAUACGUGCGGAa--------------------------------------------------- l=19 a=1 
----------CGGUCGAAUACGUGCGGAU--------------------------------------------------- l=19 a=1 
----------CGGUCGAAUACGUGCGGAUU-------------------------------------------------- l=20 a=12 
----------CGGUCGAAUACGUGCGGAUUG------------------------------------------------- l=21 a=11 
----------CGGUCGAAUACGUGCGGAUUa------------------------------------------------- l=21 a=6 
----------CGGUCGAAUACGUGCGGAUUGA------------------------------------------------ l=22 a=12 
----------CGGUCGAAUACGUGCGGAUUGg------------------------------------------------ l=22 a=1 
----------CGGUCGAAUACGUGCGGAUUGu------------------------------------------------ l=22 a=2 
----------CGGUCGAAUACGUGCGGAUUGc------------------------------------------------ l=22 a=1 
----------CGGUCGAAUACGUGCGGAUUaA------------------------------------------------ l=22 a=3 
----------CGGUCGAAUACGUGCGGAUUGAc----------------------------------------------- l=23 a=4 
----------CGGUCGAAUACGUGCGGAUUGAa----------------------------------------------- l=23 a=6 
----------CGGUCGAAUACGUGCGGAUUGAG----------------------------------------------- l=23 a=5 
----------CGGcCGAAUACGUGCGGAUUGAG----------------------------------------------- l=23 a=1 
----------CGGUCGAAUACGUGCGGAUUGAu----------------------------------------------- l=23 a=1 
----------CGGUCGAAUACGUGCGGAUUGAGA---------------------------------------------- l=24 a=14 (c)
----------CGGUCGAAUACGUGCGGAUUGAGAC--------------------------------------------- l=25 a=1 
----------CGGUCGAAUACGUGCGGAUUGAGACACa------------------------------------------ l=28 a=1 
---------CCGGUCGAAUACGUGCGGAa--------------------------------------------------- l=20 a=1 
---------CCGGUCGAAUACGUGCGGAUU-------------------------------------------------- l=21 a=5 
---------CCGGUCGAAUACGUGCGGAUUG------------------------------------------------- l=22 a=6 
---------CCGGUCGAAUACGUGCGGAUUa------------------------------------------------- l=22 a=1 
---------aCGGUCGAAUACGUGCGGAUUGA------------------------------------------------ l=23 a=1 
---------CCGGUCGAAUACGUGCGGAUUGA------------------------------------------------ l=23 a=1 
---------CCGGUCGAAUACGUGCGGAUUGAG----------------------------------------------- l=24 a=2 
---------CCGGUCGAAUACGUGCGGAUUGAa----------------------------------------------- l=24 a=1 
---------CCGGUCGAAUACGUGCGGAUUGAGA---------------------------------------------- l=25 a=1 
---------CCGGUCGAAUACGUGCGGAUUGAGu---------------------------------------------- l=25 a=1 
---------CCGGUCGAAUACGUGCGGAUUGAGACACC------------------------------------------ l=29 a=1 
---------CCGGUCGAAUACGUGCGGAUUGAGACACCGCC--------------------------------------- l=32 a=1 
--------GCCGGUCGAAUACGUGCGG----------------------------------------------------- l=19 a=1 
-------CGCCGGUCGAAUACGUGCGGAa--------------------------------------------------- l=22 a=1 
-------CGCCGGUCGAAUACGUGCGGAUU-------------------------------------------------- l=23 a=2 
-------CGCCGGUCGAAUACGUGCGGAUUGA------------------------------------------------ l=25 a=1 
-------CGCCGGUCGAAUACGUGCGGAUUGAGACA-------------------------------------------- l=29 a=1 
------UCGCCGGUCGAAUACGUGCGGA---------------------------------------------------- l=22 a=2 
------UCGCCGGUCGAAUACGUGCGGAc--------------------------------------------------- l=23 a=8 
------UCGCCGGUCGAAUACGUGCGGAUU-------------------------------------------------- l=24 a=1 
------UCGCCGGUCGAAUACGUGCGGAcU-------------------------------------------------- l=24 a=1 
------UCGCCGGUCGAAUACGUGCGGAUUG------------------------------------------------- l=25 a=4 
----AGUCGCCGGUCGAAUACGUG-------------------------------------------------------- l=20 a=9 
----AGUCGCCGGUCGAAUACGUa-------------------------------------------------------- l=20 a=2 
----AGUCGCCGGUCGuAUACGUG-------------------------------------------------------- l=20 a=1 
----AGUCGCCGGUCGAAUACGUGa------------------------------------------------------- l=21 a=4 
----AGUCGCCGGUCGAAUACGUGC------------------------------------------------------- l=21 a=1 
----AGUCGCCGGUCGAAUACGUGCc------------------------------------------------------ l=22 a=1 
---GAGUCGCCGGUCGAAUACGU--------------------------------------------------------- l=20 a=2 
---GAGUCGCCGGUCGAAUACGUa-------------------------------------------------------- l=21 a=6 
---GAGUCGCCGGUCGAAUACGUG-------------------------------------------------------- l=21 a=19 
---GAGUCGCCGGUCGAAUgCGUG-------------------------------------------------------- l=21 a=1 
---GAGUCGCCGGUCGAAUACGUGa------------------------------------------------------- l=22 a=7 
---GAGUCGCCGGUCGAAUACGUaC------------------------------------------------------- l=22 a=12 
---GAGUCGCCGGUCGAAUACGUGC------------------------------------------------------- l=22 a=1 
---GAGUCGCCGGUCGAAUACGUGu------------------------------------------------------- l=22 a=2 
---GAGUCGCCGGUCGAgUACGUGC------------------------------------------------------- l=22 a=1 
--CGAGUCGCCGGUCGAAUA------------------------------------------------------------ l=18 a=3 
--CGAGUCGCCGGUCGAAUAu----------------------------------------------------------- l=19 a=1 
--CGAGUCGCCGGUCGAAUAa----------------------------------------------------------- l=19 a=2 
--CGAGUCGCCGGUCGAAUACa---------------------------------------------------------- l=20 a=1 
--CGAGUCGCCGGUCGAAUACu---------------------------------------------------------- l=20 a=1 
--CGAGUCGCCGGUCGAAUACGa--------------------------------------------------------- l=21 a=12 
--CGAGUCGCCGGUCGAAUACGU--------------------------------------------------------- l=21 a=80 
--CGAGUCGCCGGUCGAAUACGc--------------------------------------------------------- l=21 a=10 
--CGAGUCGCCGGcCGAAUACGU--------------------------------------------------------- l=21 a=1 
--CGAGUCGCCGGUCGAAUACGUG-------------------------------------------------------- l=22 a=307 
--CGAGUCGCCGGUCGAAUACGUa-------------------------------------------------------- l=22 a=191 
--CGAGUCGCCcGUCGAAUACGUG-------------------------------------------------------- l=22 a=1 
--CGAGUCGCCGGUCGAAUACGUc-------------------------------------------------------- l=22 a=10 
--CGAGUCGCCGGUuGAAUACGUG-------------------------------------------------------- l=22 a=1 
--CGgGUCGCCGGUCGAAUACGUG-------------------------------------------------------- l=22 a=1 
--CGAGUCGCCGGUCGAAcACGUG-------------------------------------------------------- l=22 a=1 
--CGAGUCGCCGGUCGAAUACGUu-------------------------------------------------------- l=22 a=5 
--CGAGUCGCCGGcCGAAUACGUG-------------------------------------------------------- l=22 a=2 
--CGAGUCGCCGGUCGAAUACGaG-------------------------------------------------------- l=22 a=1 
--CGAGUCGCCGGUCcAAUACGUG-------------------------------------------------------- l=22 a=1 
--CGAGUCGCCGGUCGAAUACGcG-------------------------------------------------------- l=22 a=1 
--CGAGUCGCCGGUCGAAUAgGUG-------------------------------------------------------- l=22 a=1 
--CGAGUCGCCGGUCGgAUACGUG-------------------------------------------------------- l=22 a=1 
--CGAGUCGCCGGUCGAAUACGUGa------------------------------------------------------- l=23 a=110 
--CGAGUCGCCGGUCGAAUACGUGC------------------------------------------------------- l=23 a=33 
--CGAGUCGCCGGUCGAAUACGUaC------------------------------------------------------- l=23 a=60 
--CGAGUCGCCGGUCGAAUACGUGu------------------------------------------------------- l=23 a=7 
--CGAGUCGCCGGUCGAAUACGUGg------------------------------------------------------- l=23 a=1 
--CGAGUCGCCGGUCGAAUACGUcC------------------------------------------------------- l=23 a=2 
--CGAGUCGCaGGUCGAAUACGUGC------------------------------------------------------- l=23 a=1 
--CGAGUCGCCGGUCGAAUACGUGCG------------------------------------------------------ l=24 a=1 
-CCGAGUCGCCGGUCGAAUAa----------------------------------------------------------- l=20 a=1 
-CCGAGUCGCCGGUCGAAUACa---------------------------------------------------------- l=21 a=2 
-CCGAGUCGCCGGUCGAAUACGc--------------------------------------------------------- l=22 a=2 
-CCGAGUCGCCGGUCGAAUACGU--------------------------------------------------------- l=22 a=7 
-CCGAGUCGCCGGUCGAAUgCGU--------------------------------------------------------- l=22 a=1 
-CCGAGUCGCCGGUCGAAUACGa--------------------------------------------------------- l=22 a=1 
-CCGAGUCGCCGGUCGAAUACGUG-------------------------------------------------------- l=23 a=11 
-CCGAGUCGCCGGUCGAAUACGUa-------------------------------------------------------- l=23 a=5 
-CCGAGUCGCCGGUCGAAUACGUGCGG----------------------------------------------------- l=26 a=1 
ACCGAGUCGCCGGUCGAAU------------------------------------------------------------- l=19 a=2 
ACCGAGUCGCCGGUCGAAUA------------------------------------------------------------ l=20 a=1 
ACCGAGUCGCCGGUCGAAUAC----------------------------------------------------------- l=21 a=10 
ACCGAGUCGCCGGUCGAAUAa----------------------------------------------------------- l=21 a=7 
ACCGAGUCGCCGGUCGAAUAu----------------------------------------------------------- l=21 a=2 
ACCGAGUCGCCGGUCGAAUAuG---------------------------------------------------------- l=22 a=1 
ACCGAGUCGCCGGUCGAAUACa---------------------------------------------------------- l=22 a=7 
ACCGAGUCGCCGGUCGAAUACc---------------------------------------------------------- l=22 a=6 
ACCGAGUCGCCGGUCGAAUACGU--------------------------------------------------------- l=23 a=35 
ACCGAGUCGCuGGUCGAAUACGU--------------------------------------------------------- l=23 a=2 
ACCGAGUCGCCGGUCGAAUACGc--------------------------------------------------------- l=23 a=7 
ACCGAGUCGCCGGUCGAAUACGa--------------------------------------------------------- l=23 a=9 
ACCGAGUCGCCGGUCGAAUAuGU--------------------------------------------------------- l=23 a=1 
ACCGAGUCGCCGGUCGAAUACGUG-------------------------------------------------------- l=24 a=70 
ACCGAGUCGCCGGUCGAAUACGUa-------------------------------------------------------- l=24 a=4 
ACCGAGUCGCCGGUCGAAUAuGUG-------------------------------------------------------- l=24 a=1 
ACCGAGUCGCCGGUCaAAUACGUG-------------------------------------------------------- l=24 a=2 
ACCGAGUCGuCGGUCGAAUACGUG-------------------------------------------------------- l=24 a=1 
ACCGAGUCGCCGGUCGAAUACGUGC------------------------------------------------------- l=25 a=10 
ACCGAGUCGCCGGUCGAAUACGUGa------------------------------------------------------- l=25 a=14 
ACCGAGUCGCCGGUCGAAUACGUGu------------------------------------------------------- l=25 a=3 
ACCGAGUCGCCGGUCGAAUACGUGCGGA---------------------------------------------------- l=28 a=1 
ACCuAGUCGCCGGUCGAAUACGUGCGGAU--------------------------------------------------- l=29 a=1 

mb-01011
ax-1011011
ku-11
ss-111111011100
fn-101
```
