## Supplementary material for "Comprehensive re-analysis of hairpin RNAs in fungi reveals ancestral links": File S1: PID1164.milR32.SRR8054058.txt

```
species:   Comil
pid:       PID1164
parent:    milR32
paralog:   
locus:     NW_006271976.1:456220-456299
matures:   ['CGGUCGAAUACGUGCGGAUUGAGA', 'UCAAUCCGCACCAGAUGGCU']
srr:       SRR8054058
genome:    /Users/jax/+Genomes/Fungal_genomes/Comil.GCF_000225605.1_CmilitarisCM01_v01_genomic.fa
alignment: /media/data/njohnson/+SeqLibraries/FunHP_libraries/Shao2019-xf.SRR8054058.cram
call:      samtools view /media/data/njohnson/+SeqLibraries/FunHP_libraries/Shao2019-xf.SRR8054058.cram NW_006271976.1:456220-456299

0 out of bounds
2 alignments
0 proper strand
0 stranded perfect matches

                ***********************         ************************        
ACCGAGUCGCCGGUCGAAUACGUGCGGAUUGAGACACCGCCGCAAUCAUGGUCGCCUCAAUCCGCACCAGAUGGCUCGGU
((((((((....(((......((((((((((((.(((((.........)))).).))))))))))))..)))))))))))
----------CGGUCGAAUACGUGCGGAUUGAGA---------------------------------------------- l=24 a=0 c
--------------------------------------------------------UCAAUCCGCACCAGAUGGCU---- l=20 a=0 c*
----------CGGUCGAAUACGUGCGGAUUGAGA---------------------------------------------- l=24 a=0 ma
--------------------------------------------------------UCAAUCCGCACCAGAUGGCU---- l=20 a=0 ma*


No alignments to locus

mb-01011
ax-1011011
ku-01
ss-110111011100
fn-001
```
