## Supplementary material for "Comprehensive re-analysis of hairpin RNAs in fungi reveals ancestral links": File S1: PID1164.milR32.SRR8054059.txt

```
species:   Comil
pid:       PID1164
parent:    milR32
paralog:   
locus:     NW_006271976.1:456220-456299
matures:   ['CGGUCGAAUACGUGCGGAUUGAGA', 'UCAAUCCGCACCAGAUGGCU']
srr:       SRR8054059
genome:    /Users/jax/+Genomes/Fungal_genomes/Comil.GCF_000225605.1_CmilitarisCM01_v01_genomic.fa
alignment: /media/data/njohnson/+SeqLibraries/FunHP_libraries/Shao2019-xf.SRR8054059.cram
call:      samtools view /media/data/njohnson/+SeqLibraries/FunHP_libraries/Shao2019-xf.SRR8054059.cram NW_006271976.1:456220-456299

25 out of bounds
61 alignments
8 proper strand
5 stranded perfect matches

           ***********************                    *******************       
ACCGAGUCGCCGGUCGAAUACGUGCGGAUUGAGACACCGCCGCAAUCAUGGUCGCCUCAAUCCGCACCAGAUGGCUCGGU
((((((((....(((......((((((((((((.(((((.........)))).).))))))))))))..)))))))))))
----------CGGUCGAAUACGUGCGGAUUGAGA---------------------------------------------- l=24 a=0 c
--------------------------------------------------------UCAAUCCGCACCAGAUGGCU---- l=20 a=0 c*
-------------UCGAAUACGUGCGGAUUGAGA---------------------------------------------- l=21 a=2 ma
--------------------------------------------------------UCAAUCCGCACCAGAUG------- l=17 a=0 ma*

------------------UACGUGCGGAUUGAGACACC------------------------------------------ l=20 a=1 
----------------AAUACGUGCGGAUUGAGACAC------------------------------------------- l=21 a=1 
---------------GAAUACGUGCGGAUUGAGACACC------------------------------------------ l=23 a=1 
-------------UCGAAUACGUGCGGAUUGAGA---------------------------------------------- l=21 a=2 (ma)
-------------UCGAAUACGUGCGGAUUGAGACAa------------------------------------------- l=24 a=1 
-------------UCGAAUACGUGCGGAUUGAGACACCGa---------------------------------------- l=27 a=1 
--CGAGUCGCCGGUCGAAUACGUc-------------------------------------------------------- l=22 a=1 

mb-01011
ax-1011011
ku-01
ss-111111001000
fn-001
```
