## Supplementary material for "Comprehensive re-analysis of hairpin RNAs in fungi reveals ancestral links": File S1: PID1164.milR32.SRR8054060.txt

```
species:   Comil
pid:       PID1164
parent:    milR32
paralog:   
locus:     NW_006271976.1:456220-456299
matures:   ['CGGUCGAAUACGUGCGGAUUGAGA', 'UCAAUCCGCACCAGAUGGCU']
srr:       SRR8054060
genome:    /Users/jax/+Genomes/Fungal_genomes/Comil.GCF_000225605.1_CmilitarisCM01_v01_genomic.fa
alignment: /media/data/njohnson/+SeqLibraries/FunHP_libraries/Shao2019-xf.SRR8054060.cram
call:      samtools view /media/data/njohnson/+SeqLibraries/FunHP_libraries/Shao2019-xf.SRR8054060.cram NW_006271976.1:456220-456299

6417 out of bounds
22952 alignments
2703 proper strand
1517 stranded perfect matches

                ***********************         ************************        
ACCGAGUCGCCGGUCGAAUACGUGCGGAUUGAGACACCGCCGCAAUCAUGGUCGCCUCAAUCCGCACCAGAUGGCUCGGU
((((((((....(((......((((((((((((.(((((.........)))).).))))))))))))..)))))))))))
----------CGGUCGAAUACGUGCGGAUUGAGA---------------------------------------------- l=24 a=3 c
--------------------------------------------------------UCAAUCCGCACCAGAUGGCU---- l=20 a=0 c*
------------------UACGUGCGGAUUGAGACACCG----------------------------------------- l=21 a=265 ma
--------------------------------------------------GUCGCCUCAAUCCGCACCAGAU-------- l=22 a=0 ma*

--------------------------------------------------------UCAAUCCGCACCAGAcGGCUC--- l=21 a=1 
--------------------------------------------------------UCAAUCCGCACCAGAcGGCUCGG- l=23 a=1 
------------------------------------------------------CCUCAAUCCGCACCAGAcG------- l=19 a=2 
------------------------------------------------------CCUCAAUCCGCACCAGAUGaC----- l=21 a=1 
------------------------------------------------------CCUCAAUCCGCACCAGAcGGCU---- l=22 a=2 
-----------------------------------------------------GCCUCAAUCCGCACCAGAcG------- l=20 a=2 
---------------------------------------------------UCGCCUCAAUCCGCACCAGAc-------- l=21 a=1 
---------------------------------------------------UCGCCUCAAUCCGCACCAGAcG------- l=22 a=2 
---------------------------------------------------UCGCCUCAAUCCGCACCAGAcGG------ l=23 a=1 
--------------------------------------------------GUCGCCUCAAUCCGCACC------------ l=18 a=2 
--------------------------------------------------GUCGCCUCAAUCCGCACCAGAcG------- l=23 a=1 
-----------------------------------------------AUGGUCGCCUCAAUCCGCAaC------------ l=21 a=1 
-----------------------------------------------AUGGUCGCCUCAAUCCGCACCAG---------- l=23 a=1 
----------------------------------------------CAUGGUCGCCUCAAUCCGC--------------- l=19 a=1 
----------------------------------------------CAUGGUCGCCUCAAUCCGCA-------------- l=20 a=4 
----------------------------------------------CAUGGUCGCCUCAAUCCGCAu------------- l=21 a=1 
----------------------------------------------CAUGGUCGCCUCAAUCCGCAaC------------ l=22 a=47 
----------------------------------------------CAUGGUCGCCUCAAUCCGCACC------------ l=22 a=3 
----------------------------------------------CAUGGUCGCCUCAAUCCGCACu------------ l=22 a=1 
---------------------------------------------UCAUGGUCGCCUCAAUCCGCA-------------- l=21 a=2 
---------------------------------------------UCAUGGUCGCCUCAAUCCGCAC------------- l=22 a=12 
---------------------------------------------UCAUGGUCGCCUCAAUCCGCAu------------- l=22 a=1 
---------------------------------------------UCAUGGUCGCCUCAAUCCGCAa------------- l=22 a=3 
---------------------------------------------UCAUGGUCGCCUCAAUCCGCAaC------------ l=23 a=31 
---------------------------------------------UCAUGGUCGCCUCAAUCCGCACC------------ l=23 a=1 
---------------------------------------------UCAUGGUCGCCUCAAUCCGCACaA----------- l=24 a=2 
---------------------------------------------UCAUGGUCGCCUCAAUCCGCACgA----------- l=24 a=3 
--------------------------------------------AUCAUGGUCGCCUCAAUCCG---------------- l=20 a=3 
--------------------------------------------AUCAUGGUCGCCUCAAUCCGa--------------- l=21 a=3 
--------------------------------------------AUCAUGGUCGCCUCAAUCCGC--------------- l=21 a=5 
--------------------------------------------AUCAUGGUCGCCUCAAUCCGg--------------- l=21 a=1 
--------------------------------------------AUCAUGGUCGCCUCAAUCCGCc-------------- l=22 a=4 
--------------------------------------------AUCAUGGUCGCCUCAAUCCGCA-------------- l=22 a=5 
--------------------------------------------AUCAUGGUCGCCUCAAUCCGaA-------------- l=22 a=2 
--------------------------------------------AUCAUGGUCGCCUCAAUCCGCu-------------- l=22 a=1 
--------------------------------------------AUCAUGGUCGCCUCAAUCCGCAC------------- l=23 a=5 
--------------------------------------------AUCAUGGUCGCCUCAAUCCGCAa------------- l=23 a=4 
--------------------------------------------AUCAUGGUCGCCUCAAUCCGCAaC------------ l=24 a=4 
--------------------------------------------AUCAUGGUCGCCUCAAUCCGCACa------------ l=24 a=1 
--------------------------------------------AUCAUGGUCGCCUCAAUCCGCACaA----------- l=25 a=2 
-------------------------------------------AAUCAUGGUCGCCUCAAUC------------------ l=19 a=2 
-------------------------------------------AAUCAUGGUCGCCUCAAUu------------------ l=19 a=2 
-------------------------------------------AAUCAUGGUCGCCUCAAUCC----------------- l=20 a=1 
-------------------------------------------AAUCAUGGUCGCCUCAAUCCa---------------- l=21 a=2 
-------------------------------------------AAUCAUGGUCGCCUCAAUCCG---------------- l=21 a=3 
-------------------------------------------AAUCAUGGUCGCCUCAAUCCGC--------------- l=22 a=39 
-------------------------------------------AAUCAUGGUCGCCUCAAUCCGu--------------- l=22 a=6 
-------------------------------------------AAUCAUGGUCGCCUCAAUCCGa--------------- l=22 a=18 
-------------------------------------------AAUCAUGGUCGCCUCAAUCCGaA-------------- l=23 a=3 
-------------------------------------------AAUCAUGGUCGCCUCAAUCCGCA-------------- l=23 a=3 
-------------------------------------------AAUCAUGGUCGCCUCAAUCCGuA-------------- l=23 a=3 
-------------------------------------------gAUCAUGGUCGCCUCAAUCCGCA-------------- l=23 a=1 
-------------------------------------------AAUCAUGGUCGCCUCAAUCCGCu-------------- l=23 a=1 
-------------------------------------------AAUCAUGGUCGCCUCAAUCCGCc-------------- l=23 a=1 
-------------------------------------------AAUCAUGGUCGCCUCAAUCCGCAa------------- l=24 a=4 
------------------------------------------CAAUCAUGGUCGCCUCAAUCa----------------- l=21 a=2 
------------------------------------------CAAUCAUGGUCGCCUCAAUCCGC--------------- l=23 a=1 
------------------------------------------CAAUCAUGGUCGCCUCAAUCCGu--------------- l=23 a=2 
------------------------------------------CAAUCAUGGUCGCCUCAAUCCGCA-------------- l=24 a=2 
-----------------------------------------aCAAUCAUGGUCGCCUCAAUC------------------ l=21 a=3 
-----------------------------------------GCAAUCAUGGUCGCCUCAAUaC----------------- l=22 a=1 
-----------------------------------------aCAAUCAUGGUCGCCUCAAUCC----------------- l=22 a=1 
-----------------------------------------aCAAUCAUGGUCGCCUCAAUCCGC--------------- l=24 a=5 
-----------------------------------------aCAAUCAUGGUCGCCUCAAUCCGCA-------------- l=25 a=1 
----------------------------------------CGCAAUCAUGGUCGCCUCAAc------------------- l=21 a=2 
----------------------------------------CGCAAUCAUGGUCGCCUCAAU------------------- l=21 a=1 
---------------------------------------CCGCAAUCAUGGUCGCCUCAAc------------------- l=22 a=1 
-----------------------------UGAGACACCGCCaCAAUCA-------------------------------- l=19 a=1 
-----------------------------UGAGACACCGCCaCAAUCAUG------------------------------ l=21 a=1 
-----------------------------UGAGACACCGCCaCAAUCAUGG----------------------------- l=22 a=1 
-----------------------------UGAGACACCGCCaCAAUCAUGGU---------------------------- l=23 a=5 
----------------------------UUGAGACACCGCCaCAAUCAU------------------------------- l=21 a=1 
----------------------------UUGAGACACCGCCaCAAUCAUGG----------------------------- l=23 a=1 
---------------------------AUUGAGACACCGCCaCAAUCAU------------------------------- l=22 a=3 
---------------------------AUUGAGACACCGCCaCAAUCAUG------------------------------ l=23 a=1 
---------------------------AUUGAGACACCGCCaCAAUCAUGG----------------------------- l=24 a=1 
-------------------------GGAUUGAGACACCGCCaC------------------------------------- l=18 a=1 
------------------------CGGAUUGAGACACCGCCaC------------------------------------- l=19 a=3 
------------------------CGGAUUGAGACACCGCCaCA------------------------------------ l=20 a=2 
------------------------CGGAUUGAGACACCGCCaCAA----------------------------------- l=21 a=21 
------------------------CGGAUUGAGACACCGCCaCAAU---------------------------------- l=22 a=1 
----------------------UGCGGAUUGAGACACCGCCaC------------------------------------- l=21 a=1 
----------------------UGCGGAUUGAGACACCGCCaCAA----------------------------------- l=23 a=1 
---------------------GUGCGGAUUGAGACACCG----------------------------------------- l=18 a=1 
--------------------CGUGCGGAUUGAGACACu------------------------------------------ l=18 a=2 
--------------------CGUGCGGAUUGAGACACCG----------------------------------------- l=19 a=2 
-------------------ACGUGCGGAUUGAGACAC------------------------------------------- l=18 a=1 
-------------------ACGUGCGGAUUGAGACAa------------------------------------------- l=18 a=1 
-------------------ACGUGCGGAUUGAGACACC------------------------------------------ l=19 a=2 
-------------------ACGUGCGGAUUGAGACACCG----------------------------------------- l=20 a=4 
-------------------ACGUGCGGAUUGAGACACCu----------------------------------------- l=20 a=1 
-------------------ACGUGCGGAUUGAGACACCa----------------------------------------- l=20 a=1 
-------------------ACGUGCGGAUUGAGACACCGa---------------------------------------- l=21 a=1 
-------------------ACGUGCGGAUUGAGACACCGaC--------------------------------------- l=22 a=2 
------------------UACGUGCGGAUUGAGACA-------------------------------------------- l=18 a=11 
------------------UACGUGCGGAUUGAGACAC------------------------------------------- l=19 a=28 
------------------UACGUGCGGAUUGAGACAu------------------------------------------- l=19 a=6 
------------------UACGUGCGGAUUGAGACAa------------------------------------------- l=19 a=6 
------------------UACGUGCGGAUUGAGACAg------------------------------------------- l=19 a=1 
------------------UACGUGCGGAUUGAGACACC------------------------------------------ l=20 a=89 
------------------UACGUGCGGAUUGAGACACu------------------------------------------ l=20 a=22 
------------------UACGUGCGGAUUGAGACACa------------------------------------------ l=20 a=4 
------------------UACGcGCGGAUUGAGACACC------------------------------------------ l=20 a=1 
------------------UACGUGCGGAUcGAGACACC------------------------------------------ l=20 a=1 
------------------UACGUGCGGAUUGAGACACCG----------------------------------------- l=21 a=265 (ma)
------------------UACGUGCGGAUUGAGACACCu----------------------------------------- l=21 a=6 
------------------UACGUGCGGAUUGAGACACCa----------------------------------------- l=21 a=33 
------------------UACGUGCGGAUUGAGACuCCG----------------------------------------- l=21 a=1 
------------------UACGUGCGGgUUGAGACACCG----------------------------------------- l=21 a=1 
------------------UACGUGCGGAUUGgGACACCG----------------------------------------- l=21 a=1 
------------------UACGUGCGGAcUGAGACACCG----------------------------------------- l=21 a=1 
------------------UACGcGCGGAUUGAGACACCG----------------------------------------- l=21 a=3 
------------------UACGUGCGGAUcGAGACACCG----------------------------------------- l=21 a=1 
------------------UACGUGCGGAUUGAaACACCG----------------------------------------- l=21 a=1 
------------------UACGUGCGGAUUGAGuCACCG----------------------------------------- l=21 a=1 
------------------UACGUGCGGAUUGAGACACCc----------------------------------------- l=21 a=1 
------------------UACGUGCGGAUUGAGACACCGa---------------------------------------- l=22 a=109 
------------------UACGUGCGGAUUGAGACACCGC---------------------------------------- l=22 a=16 
------------------UACGUGCGGAUUGAGACACCaC---------------------------------------- l=22 a=8 
------------------UACGUGCGGAUUGAGACACCGu---------------------------------------- l=22 a=2 
------------------UACGUGCGGAUUGAGACACCGg---------------------------------------- l=22 a=3 
------------------UACGUGCGGAUUGAGACACCGaC--------------------------------------- l=23 a=18 
------------------UACGUGCGGAUUGAGACACCGCa--------------------------------------- l=23 a=2 
------------------UACGUGCGGAUUGAGACACCuCC--------------------------------------- l=23 a=1 
------------------UACGUGCGGAUUGAGACACCGCC--------------------------------------- l=23 a=1 
-----------------AUACGUGCGGAUUGAGAC--------------------------------------------- l=18 a=1 
-----------------AUACGUGCGGAUUGAGACAa------------------------------------------- l=20 a=1 
-----------------AUACGUGCGGAUUGAGACAC------------------------------------------- l=20 a=1 
-----------------AUACGUGCGGAUUGAGACACC------------------------------------------ l=21 a=2 
-----------------AUACGUGCGGAUUGAGACACa------------------------------------------ l=21 a=1 
-----------------AUACGUGCGGAUUGAGACACCc----------------------------------------- l=22 a=1 
-----------------AUACGUGCGGAUUGAGACACCG----------------------------------------- l=22 a=5 
-----------------AUACGUGCGGAUUGAGACACCa----------------------------------------- l=22 a=1 
-----------------AUACGUGCGGAUUGAGACACCcC---------------------------------------- l=23 a=1 
-----------------AUACGUGCGGAUUGAGACACCGa---------------------------------------- l=23 a=4 
----------------AAUACGUGCGGAUUGAGACA-------------------------------------------- l=20 a=4 
----------------AAUACGUGCGGAUUGAGACAa------------------------------------------- l=21 a=9 
----------------AAUACGUGCGGAUUGAGACAC------------------------------------------- l=21 a=7 
----------------AAUACGUGCGGAUUGAGACAu------------------------------------------- l=21 a=3 
----------------AAUACGUGCGGAUUGAGACAaC------------------------------------------ l=22 a=24 
----------------AAUACGUGCGGAUUGAGACACC------------------------------------------ l=22 a=29 
----------------AAUAuGUGCGGAUUGAGACACC------------------------------------------ l=22 a=1 
----------------AAUACGUGCGGAUUGAGACACu------------------------------------------ l=22 a=4 
----------------AAUACGUGCGGAUUGAGACAgC------------------------------------------ l=22 a=2 
----------------AAUACGUGCGGAUUGAGACACa------------------------------------------ l=22 a=3 
----------------AAUACGUGCGGAUUGAGACACCG----------------------------------------- l=23 a=20 
----------------AAUACGcGCGGAUUGAGACACCG----------------------------------------- l=23 a=1 
----------------AAUACGUGCGGAUUGAGACACCa----------------------------------------- l=23 a=5 
----------------AAUACGUGCGGAUUGAGACACCu----------------------------------------- l=23 a=2 
----------------AAUACGUGCGGAUUGAGACACCGa---------------------------------------- l=24 a=2 
----------------AAUACGUGCGGAUUGAGACACCGu---------------------------------------- l=24 a=1 
----------------AAUACGUGCGGAUUGAGACACuGC---------------------------------------- l=24 a=1 
---------------GAAUACGUGCGGAUUGAG----------------------------------------------- l=18 a=1 
---------------GAAUACGUGCGGAUUGAGAC--------------------------------------------- l=20 a=5 
---------------GAAUACGUGCGGAUUGAGACA-------------------------------------------- l=21 a=24 
---------------GAAUACGUGCGGAUUGAGACu-------------------------------------------- l=21 a=2 
---------------GAAUACGUGCGGAUUGAGAaA-------------------------------------------- l=21 a=1 
---------------GAAUACGUGCGGAUUGAGACc-------------------------------------------- l=21 a=2 
---------------GAAUACGUGCGGAUUGAGAuA-------------------------------------------- l=21 a=1 
---------------GAAUACGUGCGGAUUGAGACAC------------------------------------------- l=22 a=8 
---------------GAAUACGUGCGGAUUGAGACAa------------------------------------------- l=22 a=21 
---------------GAAUACGUGCGGAUUGAGACAu------------------------------------------- l=22 a=2 
---------------GAAUACGUGCGGAUUGAGACACC------------------------------------------ l=23 a=21 
---------------GAAUACGUGCGGAUUGAGACAaC------------------------------------------ l=23 a=46 
---------------GAAUACGUGCGGAUUGAGACACu------------------------------------------ l=23 a=2 
---------------GAAUACGUGCGGAUUGAGACAgC------------------------------------------ l=23 a=7 
---------------GAAUACGUGCGGAUUGAGACACa------------------------------------------ l=23 a=6 
---------------GAAUACGUGCGGgUUGAGACACC------------------------------------------ l=23 a=1 
---------------GAAUuCGUGCGGAUUGAGACACC------------------------------------------ l=23 a=1 
---------------GAAUACGUGCGGAUUGAGACAuC------------------------------------------ l=23 a=3 
---------------GAAUACGUGCGGAUUGAGACACCG----------------------------------------- l=24 a=1 
--------------CGAAUACGUGCGGAUUGAG----------------------------------------------- l=19 a=6 
--------------CGAAUACGUGCGGAUUGAGA---------------------------------------------- l=20 a=15 
--------------gGAAUACGUGCGGAUUGAGA---------------------------------------------- l=20 a=1 
--------------CGAAUACGUGCGGAUUGAGg---------------------------------------------- l=20 a=1 
--------------CGAAUACGUGCGGAUUGAGAC--------------------------------------------- l=21 a=11 
--------------CGAAUACGUGCGGAUUGAGgC--------------------------------------------- l=21 a=2 
--------------CGAAUACGUGCGGAUUGAGAg--------------------------------------------- l=21 a=2 
--------------CGAAUACGUGCGGgUUGAGAC--------------------------------------------- l=21 a=1 
--------------CGAAUACGUGCGGAUUGAGAa--------------------------------------------- l=21 a=5 
--------------CGAAUACGUGCGGAUUGAGAu--------------------------------------------- l=21 a=2 
--------------CGAAUACGUGCGGAUUGAaAC--------------------------------------------- l=21 a=1 
--------------CGAAUACGUGCGGAUUGAGACA-------------------------------------------- l=22 a=73 
--------------CGAAUACGUGCGGAUUGAGACc-------------------------------------------- l=22 a=26 
--------------CGAAUACGUGCGGAUUGAGAuA-------------------------------------------- l=22 a=15 
--------------CGAAUACGUGCGGAUUGAGACu-------------------------------------------- l=22 a=4 
--------------CGAAUACGUGCGGAUUGAGAaA-------------------------------------------- l=22 a=19 
--------------CGAAUAuGUGCGGAUUGAGACA-------------------------------------------- l=22 a=1 
--------------CuAAUACGUGCGGAUUGAGACA-------------------------------------------- l=22 a=2 
--------------CGAAUACGUGCGGAUUGAGAgA-------------------------------------------- l=22 a=2 
--------------CGAAUACGUGCGGAUUGAGACAa------------------------------------------- l=23 a=7 
--------------CGAAUACGUGCGGAUUGAGACAC------------------------------------------- l=23 a=13 
--------------CGAAUACGUGCGGAUUGAGAaAC------------------------------------------- l=23 a=1 
--------------CGAAUACGUGCGGAUUGAGACAu------------------------------------------- l=23 a=6 
--------------CGAAUACGUGCGGAUUGAGACAaC------------------------------------------ l=24 a=1 
--------------CGAAUACGcGCGGAUUGAGACACC------------------------------------------ l=24 a=2 
--------------CGAAUACGUGCGGAUUGAGACACC------------------------------------------ l=24 a=7 
--------------CGAAUACGUGCGGAUUGAGACAgC------------------------------------------ l=24 a=1 
-------------UCGAAUACGUGCGGAUUG------------------------------------------------- l=18 a=9 
-------------UCGAAUACGUGCGGAUUGA------------------------------------------------ l=19 a=4 
-------------UCGAAUACGUGCGGAUUGAG----------------------------------------------- l=20 a=16 
-------------UCGAAUACGUGCGGAUUGAa----------------------------------------------- l=20 a=3 
-------------UCGAAUACGUGCGGAUUGAGA---------------------------------------------- l=21 a=90 
-------------UCGAAUACGUGCGGAUUGAGc---------------------------------------------- l=21 a=11 
-------------UCGAAUACGUGCGGAUUGAGg---------------------------------------------- l=21 a=3 
-------------UCGuAUACGUGCGGAUUGAGA---------------------------------------------- l=21 a=2 
-------------UCGAAUACGUGCGGAUUGAaA---------------------------------------------- l=21 a=3 
-------------UCGAAUACGUGCGGAUUGgGA---------------------------------------------- l=21 a=1 
-------------UCGAAUACGUGCGGAUUGAGAC--------------------------------------------- l=22 a=111 
-------------UCGAAUACGUGCGGAUUGAGgC--------------------------------------------- l=22 a=6 
-------------UCGAAUACGUGCGGAUUGAGAa--------------------------------------------- l=22 a=10 
-------------UCGAAUACGUGCGGAUUGAGAu--------------------------------------------- l=22 a=8 
-------------UCGAAUACGcGCGGAUUGAGAC--------------------------------------------- l=22 a=1 
-------------UCGAAUACaUGCGGAUUGAGAC--------------------------------------------- l=22 a=1 
-------------UCGAAUACuUGCGGAUUGAGAC--------------------------------------------- l=22 a=1 
-------------UCGAAUACGUGCGGAUaGAGAC--------------------------------------------- l=22 a=1 
-------------UCGAAUACGUGCGGAUUGAGAg--------------------------------------------- l=22 a=2 
-------------UCGAAUACGUGCGGAUUGAGcC--------------------------------------------- l=22 a=1 
-------------UCGAAUACGUGCGGAUUGgGAC--------------------------------------------- l=22 a=1 
-------------UCGAAUACGUGCGGAUUGAGACA-------------------------------------------- l=23 a=115 
-------------UCGAAUACGUGCGGAUUGAGAuA-------------------------------------------- l=23 a=2 
-------------UCGAAUACGUGCGGAUUGAGACc-------------------------------------------- l=23 a=10 
-------------UCGuAUACGUGCGGAUUGAGACA-------------------------------------------- l=23 a=3 
-------------UCGAAUACGUGCGGAUUGAGACu-------------------------------------------- l=23 a=7 
-------------UCGAAUACGUGCGGAUUGAGAaA-------------------------------------------- l=23 a=5 
-------------cCGAAUACGUGCGGAUUGAGACA-------------------------------------------- l=23 a=2 
-------------UCGAAUACGUaCGGAUUGAGACA-------------------------------------------- l=23 a=1 
-------------UCGAAUACGUGCGGAUUGgGACA-------------------------------------------- l=23 a=2 
-------------UCGgAUACGUGCGGAUUGAGACA-------------------------------------------- l=23 a=1 
-------------UCGAAUACGcGCGGAUUGAGACA-------------------------------------------- l=23 a=1 
-------------UCGAAUACGUGgGGAUUGAGACA-------------------------------------------- l=23 a=1 
-------------UCGAAUACGUGCGGAUUGAGACAC------------------------------------------- l=24 a=105 
-------------UCGAAUACGUGCGGAUUGAGACAu------------------------------------------- l=24 a=13 
-------------UCGAAUACGUGCGGAUUGAGACAa------------------------------------------- l=24 a=24 
-------------UCGAAUACaUGCGGAUUGAGACAC------------------------------------------- l=24 a=1 
-------------UCGAAUACGUGuGGAUUGAGACAC------------------------------------------- l=24 a=2 
-------------UCGAAUACGUGCGGAUUGAGgCAC------------------------------------------- l=24 a=1 
-------------UCGAAUACGUGCGGAUUGgGACAC------------------------------------------- l=24 a=1 
-------------UCGAAUACGUGCGGAUUGAGACAg------------------------------------------- l=24 a=1 
-------------UCGAgUACGUGCGGAUUGAGACAC------------------------------------------- l=24 a=1 
-------------UCGAAUACGUGCGGAUUGAGACACa------------------------------------------ l=25 a=5 
-------------aCGAAUACGUGCGGAUUGAGACACC------------------------------------------ l=25 a=1 
-------------UCGAAUACGUGCGGAUUGAGACACC------------------------------------------ l=25 a=45 
-------------UCGAAUACGUGCGGAUUGAGuCACC------------------------------------------ l=25 a=2 
-------------UCGAAUACGUGCGGAUUGAGACACu------------------------------------------ l=25 a=8 
-------------UCGAAUACGUGCGGAUUGAGgCACC------------------------------------------ l=25 a=1 
-------------UCGAAUACGcGCGGAUUGAGACACC------------------------------------------ l=25 a=1 
-------------UCGAAUACGUGCGGAUUGgGACACC------------------------------------------ l=25 a=1 
-------------UCGAAUACGUGCGGAUUGAGACACCG----------------------------------------- l=26 a=8 
-------------UCGAAUACGUGCGGAUUGAGACACCa----------------------------------------- l=26 a=2 
-------------UCGAAUACGUGCGGAUUGAGACACCGu---------------------------------------- l=27 a=1 
-------------UCGAAUACGUGCGGAUUGAGACACCGa---------------------------------------- l=27 a=1 
------------GUCGAAUACGUGCGGAUUG------------------------------------------------- l=19 a=12 
------------GUCGAAUACGUGCGGgUUG------------------------------------------------- l=19 a=1 
------------GUCGAAUACGUGCGGAUUu------------------------------------------------- l=19 a=1 
------------GcCGAAUACGUGCGGAUUG------------------------------------------------- l=19 a=1 
------------GUCGAAUACGUGCGGAUUa------------------------------------------------- l=19 a=1 
------------GUCGAAUACGUGCGGAUUGAG----------------------------------------------- l=21 a=6 
------------GUCGAAUACGUGCGGAUUGAc----------------------------------------------- l=21 a=1 
------------GUCGAAUACGUGCGGAUUGAa----------------------------------------------- l=21 a=3 
------------GUCGAAUACGUGCGGAUUGAGA---------------------------------------------- l=22 a=19 
------------GUCGAAUACGUGCGGAUUGAGc---------------------------------------------- l=22 a=53 
------------GUCGAAUACGUGCGGAUUGAaA---------------------------------------------- l=22 a=2 
------------GUCGAAUACGUGCGGAUUGAGu---------------------------------------------- l=22 a=8 
------------GUCGAAUACGUGCGGAUUGAcA---------------------------------------------- l=22 a=1 
------------GUCGAAUACGUGCGGAUUGAGcC--------------------------------------------- l=23 a=3 
------------GUCGAAUACGUGCGGAUUGAGAa--------------------------------------------- l=23 a=4 
------------GUCGAAUACGUGCGGAUUGAGAC--------------------------------------------- l=23 a=3 
------------GUCGAAUACGUGCGGAUUGAGgC--------------------------------------------- l=23 a=1 
------------GUCGAAUACGUGCGGAUUGAaAC--------------------------------------------- l=23 a=1 
------------GUCGAAUACGUGCGGAUUGAGAgA-------------------------------------------- l=24 a=1 
------------GUCGAAUACGUGCGGAUUGAGAaA-------------------------------------------- l=24 a=2 
------------GUCGAAUACGUGCGGAUUGAGACc-------------------------------------------- l=24 a=1 
------------GUCGAAUACGUGCGGAUUGAGACA-------------------------------------------- l=24 a=10 
------------GUCGAAUACGUGCGGAUUGAGAuA-------------------------------------------- l=24 a=1 
------------GUCGAAUACGUGCGGAUUGAGACACC------------------------------------------ l=26 a=1 
-----------GGUCGAAUACGUGCGGAg--------------------------------------------------- l=18 a=1 
-----------GGUCGAAUACGUGCGGAUU-------------------------------------------------- l=19 a=2 
-----------GGUCGAAUACGUGCGGAUUG------------------------------------------------- l=20 a=1 
-----------GGUCGAAUACGUGCGGAUUGAa----------------------------------------------- l=22 a=1 
-----------GGUCGAAUACGUGCGGAUUGAc----------------------------------------------- l=22 a=1 
-----------GGUCGAAUACGUGCGGAUUGAGc---------------------------------------------- l=23 a=5 
-----------GGUCGAAUACGUGCGGAUUGAGA---------------------------------------------- l=23 a=4 
-----------GGUCGAAUACGUGCGGAUUGAGg---------------------------------------------- l=23 a=1 
----------CGGUCGAAUACGUGCGGAU--------------------------------------------------- l=19 a=1 
----------CGGUCGAAUACGUGCGGAUU-------------------------------------------------- l=20 a=7 
----------CGGUCGAAUACGUGCGGAUa-------------------------------------------------- l=20 a=1 
----------CGGUCGAAUACGUGCGGAUUG------------------------------------------------- l=21 a=1 
----------CGGUCGAAUACGUGCGGAUUa------------------------------------------------- l=21 a=2 
----------CGGUCGAAUACGUGCGGAUUc------------------------------------------------- l=21 a=1 
----------CGGUCGAAUACGUGCGGAUUGA------------------------------------------------ l=22 a=3 
----------CGGUCGAAUACGUGCGGAUUaA------------------------------------------------ l=22 a=3 
----------CGGUCGAAUACGUGCGGAUUGAG----------------------------------------------- l=23 a=2 
----------CGGUCGAAUACGUGCGGAUUGAc----------------------------------------------- l=23 a=1 
----------CGGUCGAAUACGUGCGGAUUGAa----------------------------------------------- l=23 a=1 
----------CGGUCGAAUACGUGCGGAUUGAGA---------------------------------------------- l=24 a=3 (c)
----------CGGUCGAAUACGUGCGGAUUGAGACA-------------------------------------------- l=26 a=1 
----------CGGUCGAAUACGUGCGGAUUGAGACACC------------------------------------------ l=28 a=1 
---------CCGGUCGAAUACGUGCGGAU--------------------------------------------------- l=20 a=1 
---------CCGGUCGAAUACGUGCGGAUU-------------------------------------------------- l=21 a=2 
---------CCGGUCGAAUACGUGCGGAUUGAGA---------------------------------------------- l=25 a=1 
--------GCCGGUCGAAUACGUGCGGAUc-------------------------------------------------- l=22 a=2 
-------CGCCGGUCGAAUACGUGCGGA---------------------------------------------------- l=21 a=1 
-------CGCCGGUCGAAUACGUGCGGAc--------------------------------------------------- l=22 a=1 
-------CGCCGGUCGAAUACGUGCGGAUU-------------------------------------------------- l=23 a=1 
-------CGCCGGUCGAAUACGUGCGGAcU-------------------------------------------------- l=23 a=1 
------UCGCCGGUCGAAUACGUGCGGA---------------------------------------------------- l=22 a=2 
------UCGCCGGUCGAAUACGUGCGGAc--------------------------------------------------- l=23 a=3 
------UCGCCGGUCGAAUACGUGCGGAUUGAGAC--------------------------------------------- l=29 a=1 
----AGUCGCCGGUCGAAUACGUG-------------------------------------------------------- l=20 a=2 
----AGUCGCCGGUCGAAUACGUGa------------------------------------------------------- l=21 a=1 
---GAGUCGCCGGUCGAAUACGU--------------------------------------------------------- l=20 a=1 
---GAGUCGCCGGUCGAAUACGUG-------------------------------------------------------- l=21 a=9 
---GAGUCGCCGGUCGAAUACGUa-------------------------------------------------------- l=21 a=4 
---GAGUCGCCGGUCGAAUACGUaC------------------------------------------------------- l=22 a=9 
---GAGUCGCCGGUCGAAUACGUGa------------------------------------------------------- l=22 a=6 
---GAGUCGCCGGUCGAAUACGUGg------------------------------------------------------- l=22 a=1 
---GAGUCGCCGGUCGAAUACGUGC------------------------------------------------------- l=22 a=1 
--CGAGUCGCCGGUCGAAUAa----------------------------------------------------------- l=19 a=2 
--CGAGUCGCCGGUCGAAUAC----------------------------------------------------------- l=19 a=1 
--CGAGUCGCCGGUCGAAUACc---------------------------------------------------------- l=20 a=1 
--CGAGUCGCCGGUCGAAUACGU--------------------------------------------------------- l=21 a=24 
--CGAGUCGCCGGUCGAAUACGc--------------------------------------------------------- l=21 a=3 
--CGAGUCGCCGGUCGAAUACGa--------------------------------------------------------- l=21 a=5 
--CGAGUCGCCGGUCGAAUACaU--------------------------------------------------------- l=21 a=1 
--CGAGUCGCCGGUCGAAUACGUa-------------------------------------------------------- l=22 a=60 
--CGAGUCGCCGGUCGAAUACGUG-------------------------------------------------------- l=22 a=72 
--CGAGUCGCCGGUCGAAUACGUu-------------------------------------------------------- l=22 a=1 
--CGAGUCGCCGGUCGgAUACGUG-------------------------------------------------------- l=22 a=1 
--CGAGUCGCCGGUCGAAUACGUc-------------------------------------------------------- l=22 a=1 
--CGAGUCGCCGGUCGAAUACGUGa------------------------------------------------------- l=23 a=30 
--CGAGUCGCCGGUCGAAUACGUGC------------------------------------------------------- l=23 a=13 
--CGAGUCGCCGGUCGAAUACGUaC------------------------------------------------------- l=23 a=35 
--CGAGUCGCCGGUCGAAUACGUGg------------------------------------------------------- l=23 a=2 
--CGAGUCGCCGGUCGAAUACGUuC------------------------------------------------------- l=23 a=1 
--CGAGUCGCCGGUCGAAUACGUGCa------------------------------------------------------ l=24 a=1 
--CGAGUCGCCGGUCGAAUACGUGCc------------------------------------------------------ l=24 a=1 
-CCGAGUCGCCGGUCGAAUAC----------------------------------------------------------- l=20 a=2 
-CCGAGUCGCCGGUCGAAUACGc--------------------------------------------------------- l=22 a=3 
-CCGAGUCGCCGGUCGAAUACGU--------------------------------------------------------- l=22 a=1 
-CCGAGUCGCCGGUCGAAUACGUa-------------------------------------------------------- l=23 a=1 
ACCGAGUCGCCGGUCGAAU------------------------------------------------------------- l=19 a=1 
ACCGAGUCGCCGGUCGAAUA------------------------------------------------------------ l=20 a=2 
ACCGAGUCGCCGGUCGAAUAC----------------------------------------------------------- l=21 a=2 
ACCGAGUCGCCGGUCGAAUAg----------------------------------------------------------- l=21 a=1 
ACCGAGUCGCCGGUCGAAUACa---------------------------------------------------------- l=22 a=3 
ACCGAGUCGCCGGUCGAAUACGU--------------------------------------------------------- l=23 a=11 
ACCGAGUCGCCGGUCGAAUACGa--------------------------------------------------------- l=23 a=3 
ACCGAGUCGCCGGUCGAAUACGc--------------------------------------------------------- l=23 a=1 
ACCGAGUCGCCGGUCGAAUACGUc-------------------------------------------------------- l=24 a=1 
ACCGAGUCGCCGGUCGAAUACGUG-------------------------------------------------------- l=24 a=13 
ACCGAGUCGCCGGUCGAAUACGUGa------------------------------------------------------- l=25 a=3 
ACCGAGUCGCCGGUCGAAUACGUGC------------------------------------------------------- l=25 a=3 

mb-01011
ax-1011011
ku-11
ss-111111011100
fn-101
```
