## Supplementary material for "Comprehensive re-analysis of hairpin RNAs in fungi reveals ancestral links": File S1: PID1165.milR33.SRR8054055.txt

```
species:   Comil
pid:       PID1165
parent:    milR33
paralog:   
locus:     NW_006271975.1:2273899-2274031
matures:   ['UGUAGUUGUAUUGUGUAAGUU', 'CUUACACAAUACAACAACUUC']
srr:       SRR8054055
genome:    /Users/jax/+Genomes/Fungal_genomes/Comil.GCF_000225605.1_CmilitarisCM01_v01_genomic.fa
alignment: /media/data/njohnson/+SeqLibraries/FunHP_libraries/Shao2019-xf.SRR8054055.cram
call:      samtools view /media/data/njohnson/+SeqLibraries/FunHP_libraries/Shao2019-xf.SRR8054055.cram NW_006271975.1:2273899-2274031

1371 out of bounds
567 alignments
335 proper strand
280 stranded perfect matches

**********************                                                                                         **********************
ACCAGAUAGAACUUACACAAUACAACAACUUCACCUCUCAUCCUAUGUGGGCCCUGUUGGUUACAAUACUGGGACCACCAUGGUACACAUAGGAUGAGAGAGAUGUAGUUGUAUUGUGUAAGUUCUAUCUGGU
((((((((((((((((((((((((((.((.((..(((((((((((((((.(((.((.((((..((....))..)))).)).))).))))))))))))))).)).)).))))))))))))))))))))))))))
-------------------------------------------------------------------------------------------------------UGUAGUUGUAUUGUGUAAGUU--------- l=21 a=1 c
-----------CUUACACAAUACAACAACUUC----------------------------------------------------------------------------------------------------- l=21 a=0 c*
-----------------------------------------------------------------------------------------------------------------UUGUGUAAGUUCUAUCUGGU l=20 a=122 ma
--CAGAUAGAACUUACACAAUA--------------------------------------------------------------------------------------------------------------- l=20 a=0 ma*

------------------------------------------------------------------------------------------------------------------UGUGUAAGUUCUAUCUGGU l=19 a=4 
-----------------------------------------------------------------------------------------------------------------UUGUGUAAGUUCUAUCUG-- l=18 a=1 
-----------------------------------------------------------------------------------------------------------------UUGUGUAAGUUCUAUCUGG- l=19 a=15 
-----------------------------------------------------------------------------------------------------------------UUGUGUAAGUUCUAUCUGa- l=19 a=1 
-----------------------------------------------------------------------------------------------------------------UcGUGUAAGUUCUAUCUGGU l=20 a=1 
-----------------------------------------------------------------------------------------------------------------UUGUGUAAGUUCUAUCUGGU l=20 a=122 (ma)
-----------------------------------------------------------------------------------------------------------------UUGUGUAAGUUCUAUCcGGU l=20 a=2 
-----------------------------------------------------------------------------------------------------------------UUGUGUAAGUUCUAUCUGGg l=20 a=2 
-----------------------------------------------------------------------------------------------------------------UUGUGUAAGUUCaAUCUGGU l=20 a=1 
-----------------------------------------------------------------------------------------------------------------UUGUGUAAGUUCUAUCUGGc l=20 a=15 
-----------------------------------------------------------------------------------------------------------------UUGUGUAAGUUCUAUCUGGa l=20 a=2 
-----------------------------------------------------------------------------------------------------------------UUGUGUAAGUcCUAUCUGGU l=20 a=1 
-----------------------------------------------------------------------------------------------------------------UUGUGUAAGUUCUAcCUGGU l=20 a=1 
----------------------------------------------------------------------------------------------------------------AUUGUGUAAGUUCUAUCUGG- l=20 a=7 
----------------------------------------------------------------------------------------------------------------AUUGUGUAAGUUCUAUCUGa- l=20 a=1 
----------------------------------------------------------------------------------------------------------------AUUGUGUAAGUUCUAUCUGGU l=21 a=4 
----------------------------------------------------------------------------------------------------------------AUUGUGUAAGUUCUAUCUGGc l=21 a=1 
---------------------------------------------------------------------------------------------------------------UAUUGUGUAAGUUCUAUC---- l=18 a=1 
---------------------------------------------------------------------------------------------------------------UAUUGUGUAAGUUCUAUCU--- l=19 a=2 
---------------------------------------------------------------------------------------------------------------UAUUGUGUAAGUUCUAUCUG-- l=20 a=4 
---------------------------------------------------------------------------------------------------------------UAUUGUGUAAGUUCUAUCUa-- l=20 a=1 
---------------------------------------------------------------------------------------------------------------UAUaGUGUAAGUUCUAUCUG-- l=20 a=1 
---------------------------------------------------------------------------------------------------------------UAUUGUGUAAGUUCUAUCUGG- l=21 a=6 
---------------------------------------------------------------------------------------------------------------UAUUGUGUAAGUUCUAUCUGa- l=21 a=2 
---------------------------------------------------------------------------------------------------------------UAUUGUaUAAGUUCUAUCUGGU l=22 a=1 
---------------------------------------------------------------------------------------------------------------UAUUGUGUAAGUUCUAUCUGGU l=22 a=8 
---------------------------------------------------------------------------------------------------------------UAUUGUGUAAGUUCUAUCUGGa l=22 a=1 
---------------------------------------------------------------------------------------------------------------aAUUGUGUAAGUUCUAUCUGGU l=22 a=1 
-------------------------------------------------------------------------------------------------------------UGUAUUGUGUAAGUUCUAU----- l=19 a=1 
-------------------------------------------------------------------------------------------------------------UGUAUUGUGUAAGUUCUAUC---- l=20 a=1 
-------------------------------------------------------------------------------------------------------------UGUAUUGUGUAAGUUCUAUCUG-- l=22 a=3 
-------------------------------------------------------------------------------------------------------------UGUAUUGUaUAAGUUCUAUCUGG- l=23 a=1 
-------------------------------------------------------------------------------------------------------------UGUAUUGUGUAAGUUCUAUCUGG- l=23 a=6 
-------------------------------------------------------------------------------------------------------------UGUAUUGUGUAAGUUCUAUCUGc- l=23 a=1 
---------------------------------------------------------------------------------------------------------UAGUUGUAUUGUGUAAGUU--------- l=19 a=1 
---------------------------------------------------------------------------------------------------------UAGUUGUAUUGUGUAAGUUC-------- l=20 a=4 
---------------------------------------------------------------------------------------------------------UAGUUGUAUUGUGUAAGUUCU------- l=21 a=20 
---------------------------------------------------------------------------------------------------------UAGUUGUAUUGUGUAAGUUCc------- l=21 a=3 
---------------------------------------------------------------------------------------------------------UAGUUGUAUUGUGUAAGUUCa------- l=21 a=1 
---------------------------------------------------------------------------------------------------------UAGUUGUAUUGUGUAAGUUCg------- l=21 a=1 
---------------------------------------------------------------------------------------------------------UAGUUGUAUUGUGUAAGUUCUA------ l=22 a=50 
---------------------------------------------------------------------------------------------------------UAGUcGUAUUGUGUAAGUUCUA------ l=22 a=1 
---------------------------------------------------------------------------------------------------------UAGUUGUAUUGUGUAAGUUCUg------ l=22 a=1 
---------------------------------------------------------------------------------------------------------UAGcUGUAUUGUGUAAGUUCUA------ l=22 a=3 
---------------------------------------------------------------------------------------------------------UAGUUGUAUUGUGUAAGUUCUAc----- l=23 a=5 
---------------------------------------------------------------------------------------------------------UAGUUGUAUUGUGUAAGUUCUAa----- l=23 a=2 
---------------------------------------------------------------------------------------------------------UAGUUGUAUUGUGUAAGUUCUAU----- l=23 a=3 
-------------------------------------------------------------------------------------------------------UGUAGUUGUAUUGUGUAAGUU--------- l=21 a=1 (c)
-----------------------------------------------------------------------------------------------------GAUGUAGUUGUAUUGUGUAAGUUCUAUCU--- l=29 a=1 
-------------------------------------------------------------------------------------------GGAUGAGAGAGAUGUAGUUGUAUUGUG--------------- l=27 a=1 
-----------------------------------------------------------------------------------------UAGGAUGAGAGAGAUGUAG------------------------- l=19 a=1 
-----------------------------------------------------------------------------------------UAGGAUGAGAGAGAUGUAGUU----------------------- l=21 a=5 
-----------------------------------------------------------------------------------------UAGGAUGAGAGAGAUGUAGUUG---------------------- l=22 a=1 
---------------------------------------------UGUGGGCCCUGUUGGUUACAAUACUGG------------------------------------------------------------- l=27 a=1 
------UAGAACUUACACAAUACAACA---------------------------------------------------------------------------------------------------------- l=21 a=1 
------UAGAACUUACACAAUACAACAA--------------------------------------------------------------------------------------------------------- l=22 a=1 
------UAGAACUUACACAAUACAACAAC-------------------------------------------------------------------------------------------------------- l=23 a=1 
------UAGAgCUUACACAAUACAACAACU------------------------------------------------------------------------------------------------------- l=24 a=1 
------UAGAACUUACACAAUACAACAACU------------------------------------------------------------------------------------------------------- l=24 a=2 
------UAGAACUUACACAAUACAACAACUUC----------------------------------------------------------------------------------------------------- l=26 a=1 

mb-01011
ax-1011011
ku-00
ss-111110111110
fn-101
```
