## Supplementary material for "Comprehensive re-analysis of hairpin RNAs in fungi reveals ancestral links": File S1: PID1165.milR33.SRR8054056.txt

```
species:   Comil
pid:       PID1165
parent:    milR33
paralog:   
locus:     NW_006271975.1:2273899-2274031
matures:   ['UGUAGUUGUAUUGUGUAAGUU', 'CUUACACAAUACAACAACUUC']
srr:       SRR8054056
genome:    /Users/jax/+Genomes/Fungal_genomes/Comil.GCF_000225605.1_CmilitarisCM01_v01_genomic.fa
alignment: /media/data/njohnson/+SeqLibraries/FunHP_libraries/Shao2019-xf.SRR8054056.cram
call:      samtools view /media/data/njohnson/+SeqLibraries/FunHP_libraries/Shao2019-xf.SRR8054056.cram NW_006271975.1:2273899-2274031

1554 out of bounds
606 alignments
401 proper strand
321 stranded perfect matches

**********************                                                                                         **********************
ACCAGAUAGAACUUACACAAUACAACAACUUCACCUCUCAUCCUAUGUGGGCCCUGUUGGUUACAAUACUGGGACCACCAUGGUACACAUAGGAUGAGAGAGAUGUAGUUGUAUUGUGUAAGUUCUAUCUGGU
((((((((((((((((((((((((((.((.((..(((((((((((((((.(((.((.((((..((....))..)))).)).))).))))))))))))))).)).)).))))))))))))))))))))))))))
-------------------------------------------------------------------------------------------------------UGUAGUUGUAUUGUGUAAGUU--------- l=21 a=1 c
-----------CUUACACAAUACAACAACUUC----------------------------------------------------------------------------------------------------- l=21 a=0 c*
-----------------------------------------------------------------------------------------------------------------UUGUGUAAGUUCUAUCUGGU l=20 a=96 ma
--CAGAUAGAACUUACACAAUA--------------------------------------------------------------------------------------------------------------- l=20 a=1 ma*

------------------------------------------------------------------------------------------------------------------UGUGUAAGUUCUAUCUGG- l=18 a=1 
------------------------------------------------------------------------------------------------------------------UGUGUAAGUUCUAUCUGGU l=19 a=16 
------------------------------------------------------------------------------------------------------------------UGUGUAAGUUCUAUCUGGc l=19 a=1 
------------------------------------------------------------------------------------------------------------------UGUGUAAGUUCUAUCUGGa l=19 a=1 
-----------------------------------------------------------------------------------------------------------------UUGUGUAAGUUCUAUCUG-- l=18 a=2 
-----------------------------------------------------------------------------------------------------------------UUGUGUAAGUUCUAUCUGG- l=19 a=17 
-----------------------------------------------------------------------------------------------------------------UUGUGUAAGUUCUAUCUGa- l=19 a=3 
-----------------------------------------------------------------------------------------------------------------UUGUGUAAGUUCUAUCcGG- l=19 a=1 
-----------------------------------------------------------------------------------------------------------------UUGUGUAAGUUCcAUCUGG- l=19 a=1 
-----------------------------------------------------------------------------------------------------------------UUGUGUAAGUUCUAUCUGu- l=19 a=1 
-----------------------------------------------------------------------------------------------------------------UUGUGUAAGUUCUAUCUGGU l=20 a=96 (ma)
-----------------------------------------------------------------------------------------------------------------UUGUGUAAGUUCUAUCUGGa l=20 a=4 
-----------------------------------------------------------------------------------------------------------------UUGUGUAAGUUCUAUCUGGg l=20 a=1 
-----------------------------------------------------------------------------------------------------------------UUGUGUAAGUUCUAUCUGGc l=20 a=10 
-----------------------------------------------------------------------------------------------------------------UUGUGUAAaUUCUAUCUGGU l=20 a=1 
-----------------------------------------------------------------------------------------------------------------UUGUGUAAGUUCUAcCUGGU l=20 a=1 
----------------------------------------------------------------------------------------------------------------AUUGUGUAAGUUCUgUCU--- l=18 a=2 
----------------------------------------------------------------------------------------------------------------AUUGUGUAAGUUCUAUCUGG- l=20 a=5 
----------------------------------------------------------------------------------------------------------------AUUGUGUAAGUcCUAUCUGG- l=20 a=1 
----------------------------------------------------------------------------------------------------------------AUUGUGUAAGUUCUAUCUGGU l=21 a=5 
---------------------------------------------------------------------------------------------------------------UAUUGUGUAAGUaCUAUCUG-- l=20 a=2 
---------------------------------------------------------------------------------------------------------------UAUUGUGUAAGUUCUAUCUG-- l=20 a=4 
---------------------------------------------------------------------------------------------------------------UAUUGUGUAAGUUCUAUCUGG- l=21 a=7 
---------------------------------------------------------------------------------------------------------------UAUUGUGUAAGUUCUAUCUGa- l=21 a=2 
---------------------------------------------------------------------------------------------------------------UAUUGUGUAAGUUCUAUCUGu- l=21 a=1 
---------------------------------------------------------------------------------------------------------------UAUUGUGUAAGUUCUAUCcGG- l=21 a=1 
---------------------------------------------------------------------------------------------------------------UAUUGUGUAAGUUCUAUCUGGU l=22 a=24 
---------------------------------------------------------------------------------------------------------------UAUUGUGUAAGUUCUAUCUGGc l=22 a=5 
---------------------------------------------------------------------------------------------------------------UAUUGUGUAAGUUCUAUCUGGa l=22 a=3 
-------------------------------------------------------------------------------------------------------------UGUAUUGUGUAAGUUCUAUC---- l=20 a=2 
-------------------------------------------------------------------------------------------------------------UGUAUUGUGUAAGUUCUAUCU--- l=21 a=1 
-------------------------------------------------------------------------------------------------------------UGUAUUGUGUAAGUUCUAUCUa-- l=22 a=2 
-------------------------------------------------------------------------------------------------------------UGUAUUGUGUAAGUUCUAUCUGG- l=23 a=9 
------------------------------------------------------------------------------------------------------------UUGUAUUGUGUAAGUUCUAUC---- l=21 a=1 
---------------------------------------------------------------------------------------------------------UAGcUGUAUUGUGUAAGUU--------- l=19 a=1 
---------------------------------------------------------------------------------------------------------UAGUUGUAUUGUGUAAGUUC-------- l=20 a=4 
---------------------------------------------------------------------------------------------------------UAGUUGUAUUGUGUAAGUUa-------- l=20 a=1 
---------------------------------------------------------------------------------------------------------UAGUUGUAUUGUGUAAGUUCa------- l=21 a=3 
---------------------------------------------------------------------------------------------------------UAGUUGUAUUGUGUAAGUUCU------- l=21 a=24 
---------------------------------------------------------------------------------------------------------UAGUUGUAUUGUGUAAGUUCc------- l=21 a=4 
---------------------------------------------------------------------------------------------------------UAGUUGUAUUGUGUAAGUUCUA------ l=22 a=70 
---------------------------------------------------------------------------------------------------------UAGUUGUAUUGUGUAAGUUCcA------ l=22 a=1 
---------------------------------------------------------------------------------------------------------UAGUUGUAUUGUGUAAGUUCUg------ l=22 a=1 
---------------------------------------------------------------------------------------------------------UAGUUcUAUUGUGUAAGUUCUA------ l=22 a=1 
---------------------------------------------------------------------------------------------------------UAGUUGUAUUGUGUAAGUUCUAU----- l=23 a=11 
---------------------------------------------------------------------------------------------------------UAGUUGUAUUGUGUAAGUUCUAc----- l=23 a=8 
---------------------------------------------------------------------------------------------------------UAGUUGUAUUGUGUAAGUUCUAg----- l=23 a=1 
---------------------------------------------------------------------------------------------------------UAGUUGUAUUGUGUAAGUUCUAa----- l=23 a=4 
---------------------------------------------------------------------------------------------------------UAGUUGUAUUGUGUgAGUUCUAU----- l=23 a=1 
---------------------------------------------------------------------------------------------------------UAGUUGUAUUGUGUAAGUUCUAUa---- l=24 a=5 
---------------------------------------------------------------------------------------------------------UAGUUGUAUUGUGUAAGUUCUAUC---- l=24 a=1 
-------------------------------------------------------------------------------------------------------UGUAGUUGUAUUGUGUAAGU---------- l=20 a=1 
-------------------------------------------------------------------------------------------------------UGUAGUUGUAUUGUGUAAGUU--------- l=21 a=1 (c)
-------------------------------------------------------------------------------------------------------UGUAGUUGUAUUGUGUAAGUa--------- l=21 a=1 
-------------------------------------------------------------------------------------------------------UGUAGUUGUAUUGUGUAAGUUa-------- l=22 a=1 
-------------------------------------------------------------------------------------------------------UGUAGUUGUAUUGUGUAAGUUCU------- l=23 a=1 
----------------------------------------------------------------------------------------------UGAGAGAGAUGUAGUUGUA-------------------- l=19 a=1 
-------------------------------------------------------------------------------------------GGAUGAGAGAGAUGUAGUUGUAUUG----------------- l=25 a=1 
-----------------------------------------------------------------------------------------UAGGAUGAGAGAGAUGUAG------------------------- l=19 a=1 
-----------------------------------------------------------------------------------------UAGGAUGAGAGAGAUGUAGU------------------------ l=20 a=2 
-----------------------------------------------------------------------------------------UAGGAUGAGAGAGAUGUAGc------------------------ l=20 a=1 
-----------------------------------------------------------------------------------------UAGGAUGAGAGAGAUGUAGUU----------------------- l=21 a=2 
-----------------------------------------------------------------------------------------UAGGAUGAGAGAGAUGUAGUUG---------------------- l=22 a=2 
-----------------------------------------------------------------------------------------UAGGAUGAGAGAGAUGUAGUUGaA-------------------- l=24 a=1 
-----------------------------------UCUCAUCCUAUGUGGGCCCUG----------------------------------------------------------------------------- l=21 a=1 
------UAGAACUUACACAAUACAAC----------------------------------------------------------------------------------------------------------- l=20 a=1 
------UAGAACUUACACAAUACAACA---------------------------------------------------------------------------------------------------------- l=21 a=1 
------UAGAACUUACACAAUACAACAAC-------------------------------------------------------------------------------------------------------- l=23 a=2 
------UAGAACUUACACAAUACAACAACU------------------------------------------------------------------------------------------------------- l=24 a=2 
------UAGAACUUACgCAAUACAACAACU------------------------------------------------------------------------------------------------------- l=24 a=1 
------UAGAACUUACACAAUACAACAACUUC----------------------------------------------------------------------------------------------------- l=26 a=1 
--CAGAUAGAACUUACACAAUA--------------------------------------------------------------------------------------------------------------- l=20 a=1 (ma*)

mb-01011
ax-1111011
ku-00
ss-111110111101
fn-101
```
