## Supplementary material for "Comprehensive re-analysis of hairpin RNAs in fungi reveals ancestral links": File S1: PID1165.milR33.SRR8054058.txt

```
species:   Comil
pid:       PID1165
parent:    milR33
paralog:   
locus:     NW_006271975.1:2273899-2274031
matures:   ['UGUAGUUGUAUUGUGUAAGUU', 'CUUACACAAUACAACAACUUC']
srr:       SRR8054058
genome:    /Users/jax/+Genomes/Fungal_genomes/Comil.GCF_000225605.1_CmilitarisCM01_v01_genomic.fa
alignment: /media/data/njohnson/+SeqLibraries/FunHP_libraries/Shao2019-xf.SRR8054058.cram
call:      samtools view /media/data/njohnson/+SeqLibraries/FunHP_libraries/Shao2019-xf.SRR8054058.cram NW_006271975.1:2273899-2274031

773 out of bounds
150 alignments
83 proper strand
59 stranded perfect matches

**********************                                                                                         **********************
ACCAGAUAGAACUUACACAAUACAACAACUUCACCUCUCAUCCUAUGUGGGCCCUGUUGGUUACAAUACUGGGACCACCAUGGUACACAUAGGAUGAGAGAGAUGUAGUUGUAUUGUGUAAGUUCUAUCUGGU
((((((((((((((((((((((((((.((.((..(((((((((((((((.(((.((.((((..((....))..)))).)).))).))))))))))))))).)).)).))))))))))))))))))))))))))
-------------------------------------------------------------------------------------------------------UGUAGUUGUAUUGUGUAAGUU--------- l=21 a=0 c
-----------CUUACACAAUACAACAACUUC----------------------------------------------------------------------------------------------------- l=21 a=0 c*
-----------------------------------------------------------------------------------------------------------------UUGUGUAAGUUCUAUCUGGU l=20 a=22 ma
--CAGAUAGAACUUACACAAUA--------------------------------------------------------------------------------------------------------------- l=20 a=0 ma*

------------------------------------------------------------------------------------------------------------------UGUGUAAGUUCUAUCUGGU l=19 a=2 
-----------------------------------------------------------------------------------------------------------------UUGUGUAAGUUCUAUCUGG- l=19 a=6 
-----------------------------------------------------------------------------------------------------------------UUGUGUAAGUUCUAUCUGa- l=19 a=1 
-----------------------------------------------------------------------------------------------------------------UUGUGUAAGUUCUAUCUGGU l=20 a=22 (ma)
-----------------------------------------------------------------------------------------------------------------UUGUGUAAGcUCUAUCUGGU l=20 a=2 
-----------------------------------------------------------------------------------------------------------------UUGUGUAAGUUCUAUCUGGc l=20 a=3 
-----------------------------------------------------------------------------------------------------------------UUGUGUAAGUUCUAUCUGGa l=20 a=1 
-----------------------------------------------------------------------------------------------------------------UUGUGUAAGUUCUAUCUaGU l=20 a=1 
----------------------------------------------------------------------------------------------------------------AUUGUGUAAGUUCUAUCUGGa l=21 a=1 
---------------------------------------------------------------------------------------------------------------UAUUGUGUAAGUUCUAUCU--- l=19 a=2 
---------------------------------------------------------------------------------------------------------------UAUUGUGUAAGUUCUAUCc--- l=19 a=1 
---------------------------------------------------------------------------------------------------------------UAUUGUGUAAGUUCUAUCUG-- l=20 a=1 
---------------------------------------------------------------------------------------------------------------UAUUGUGUAAGUcCUAUCUGG- l=21 a=2 
---------------------------------------------------------------------------------------------------------------UAUUGUGUAAGUUCUAUCUGG- l=21 a=4 
---------------------------------------------------------------------------------------------------------------UAUUGUGUAAGUUCUAUCUGGa l=22 a=4 
---------------------------------------------------------------------------------------------------------------UAUUGUGUAAGUUCUAUCUGGU l=22 a=2 
-------------------------------------------------------------------------------------------------------------UGUAUUGUGUAAGUUCUAUC---- l=20 a=2 
-------------------------------------------------------------------------------------------------------------UGUAUUGUGUAAGUUCUAUCU--- l=21 a=1 
-------------------------------------------------------------------------------------------------------------UGUAUUGUGUAAGUUCUAUCUG-- l=22 a=1 
-------------------------------------------------------------------------------------------------------------UGUAUUGUGUgAGUUCUAUCUG-- l=22 a=1 
-------------------------------------------------------------------------------------------------------------UGUcUUGUGUAAGUUCUAUCUG-- l=22 a=1 
-------------------------------------------------------------------------------------------------------------UGUAUUGUGUAAGUUCUAUCUGG- l=23 a=3 
-------------------------------------------------------------------------------------------------------------UGUAUUGUGUAAGUUCUAUCUGu- l=23 a=1 
-------------------------------------------------------------------------------------------------------------UGUAUUGUGUAAGUUCUAUCUGGa l=24 a=1 
----------------------------------------------------------------------------------------------------------AGUUGUAUUGUGUAAGUUCUA------ l=21 a=1 
---------------------------------------------------------------------------------------------------------UAGUUGUAUUGUGUAAGUUCc------- l=21 a=1 
---------------------------------------------------------------------------------------------------------UAGUUGUAUUGUGUAAGUUCU------- l=21 a=3 
---------------------------------------------------------------------------------------------------------UAGUUGUAUUGUGUAAGUUCUA------ l=22 a=4 
---------------------------------------------------------------------------------------------------------UAGUUGUAUUGUGUAAGUUCUg------ l=22 a=1 
---------------------------------------------------------------------------------------------------------UAGUUGUAUUGUGUAAGUUCUAa----- l=23 a=1 
-----------------------------------------------------------------------------------------UAGGAUGAGAGAGAUGUAGU------------------------ l=20 a=1 
---------------------------------------------UGUGGGCCCUGUUGGUUACA-------------------------------------------------------------------- l=20 a=1 
--CAGAUAGAACUUACACAAU---------------------------------------------------------------------------------------------------------------- l=19 a=1 
ACCAGAUAGAACUUACACAg----------------------------------------------------------------------------------------------------------------- l=20 a=1 
ACCAGAUAGAACUUACACAAUA--------------------------------------------------------------------------------------------------------------- l=22 a=2 

mb-01011
ax-1011011
ku-00
ss-111110111100
fn-101
```
