## Supplementary material for "Comprehensive re-analysis of hairpin RNAs in fungi reveals ancestral links": File S1: PID1165.milR33.SRR8054059.txt

```
species:   Comil
pid:       PID1165
parent:    milR33
paralog:   
locus:     NW_006271975.1:2273899-2274031
matures:   ['UGUAGUUGUAUUGUGUAAGUU', 'CUUACACAAUACAACAACUUC']
srr:       SRR8054059
genome:    /Users/jax/+Genomes/Fungal_genomes/Comil.GCF_000225605.1_CmilitarisCM01_v01_genomic.fa
alignment: /media/data/njohnson/+SeqLibraries/FunHP_libraries/Shao2019-xf.SRR8054059.cram
call:      samtools view /media/data/njohnson/+SeqLibraries/FunHP_libraries/Shao2019-xf.SRR8054059.cram NW_006271975.1:2273899-2274031

1134 out of bounds
272 alignments
160 proper strand
124 stranded perfect matches

**********************                                                                                         **********************
ACCAGAUAGAACUUACACAAUACAACAACUUCACCUCUCAUCCUAUGUGGGCCCUGUUGGUUACAAUACUGGGACCACCAUGGUACACAUAGGAUGAGAGAGAUGUAGUUGUAUUGUGUAAGUUCUAUCUGGU
((((((((((((((((((((((((((.((.((..(((((((((((((((.(((.((.((((..((....))..)))).)).))).))))))))))))))).)).)).))))))))))))))))))))))))))
-------------------------------------------------------------------------------------------------------UGUAGUUGUAUUGUGUAAGUU--------- l=21 a=0 c
-----------CUUACACAAUACAACAACUUC----------------------------------------------------------------------------------------------------- l=21 a=0 c*
-----------------------------------------------------------------------------------------------------------------UUGUGUAAGUUCUAUCUGGU l=20 a=57 ma
--CAGAUAGAACUUACACAAUA--------------------------------------------------------------------------------------------------------------- l=20 a=1 ma*

------------------------------------------------------------------------------------------------------------------UGUGUAAGUUCUAUCUGGa l=19 a=2 
------------------------------------------------------------------------------------------------------------------UGUGUAAGUUCUAUCUGGU l=19 a=7 
-----------------------------------------------------------------------------------------------------------------UUGUGUAAGUUCUAUCUG-- l=18 a=5 
-----------------------------------------------------------------------------------------------------------------UUGUGUAAGUUCUAUCUGG- l=19 a=10 
-----------------------------------------------------------------------------------------------------------------UUGUGUAAGUUCUAUCUGa- l=19 a=2 
-----------------------------------------------------------------------------------------------------------------UUGUGUAAGUUCUAUCUGGU l=20 a=57 (ma)
-----------------------------------------------------------------------------------------------------------------UUGUGUAAGUUCUAUCUGGa l=20 a=6 
-----------------------------------------------------------------------------------------------------------------UUGUGUAAGUUCUAUCUGGc l=20 a=3 
-----------------------------------------------------------------------------------------------------------------UUGUGUAAGUUCUAcCUGGU l=20 a=2 
-----------------------------------------------------------------------------------------------------------------UUGUGUAAGUUCUAUCcGGU l=20 a=1 
-----------------------------------------------------------------------------------------------------------------UcGUGUAAGUUCUAUCUGGU l=20 a=1 
-----------------------------------------------------------------------------------------------------------------UUGUGUAAGUUCUgUCUGGU l=20 a=1 
----------------------------------------------------------------------------------------------------------------AUUGUGUAAGUUCUAUCUGG- l=20 a=1 
---------------------------------------------------------------------------------------------------------------UAUUGUGUAAGUUCUAUCUG-- l=20 a=3 
---------------------------------------------------------------------------------------------------------------UAUUGUGUAAGUUCUAUCgG-- l=20 a=1 
---------------------------------------------------------------------------------------------------------------UAUUGUGUAAGUUCUAUCUGG- l=21 a=5 
---------------------------------------------------------------------------------------------------------------UAUUGUGUAAGUUCUAUCUGa- l=21 a=1 
---------------------------------------------------------------------------------------------------------------UAUUGUGUAAGUUCUAUCUGGU l=22 a=6 
---------------------------------------------------------------------------------------------------------------UAUUGUGUAAGUUCUAUCUGGa l=22 a=3 
-------------------------------------------------------------------------------------------------------------UGUAUUGUGUAAGUUCUAUC---- l=20 a=2 
-------------------------------------------------------------------------------------------------------------UGUAUUGUGUAAGUUCUAUCUG-- l=22 a=4 
-------------------------------------------------------------------------------------------------------------UGUAUUGUGUAAGUUCUAUCUc-- l=22 a=1 
-------------------------------------------------------------------------------------------------------------UGUAUUGUGUAAGUUCUAUCUGa- l=23 a=2 
-------------------------------------------------------------------------------------------------------------UGUAUUGUGUAAGUUCUAUCUGG- l=23 a=2 
-------------------------------------------------------------------------------------------------------------UGUAUUGUGUAAGUUCUAUCUGGa l=24 a=2 
----------------------------------------------------------------------------------------------------------AGUUGUAUUGUGUAAGUUCUAa----- l=22 a=1 
---------------------------------------------------------------------------------------------------------UAGUUGUAUUGUGUAAGUUC-------- l=20 a=1 
---------------------------------------------------------------------------------------------------------UAGUUGUAUUGUGcAAGUUCU------- l=21 a=1 
---------------------------------------------------------------------------------------------------------UAGUUGUAUUGUGUAAGUUCU------- l=21 a=4 
---------------------------------------------------------------------------------------------------------UAGUUGUAUUGUGUAAGUUCg------- l=21 a=1 
---------------------------------------------------------------------------------------------------------UAGUUGUAUUGUGUAAGUUCUA------ l=22 a=10 
---------------------------------------------------------------------------------------------------------UAGUUGUAUUGUGUAAGUUCaA------ l=22 a=1 
---------------------------------------------------------------------------------------------------------UAGUUGUAUUGUGUAAGUUCUAa----- l=23 a=2 
---------------------------------------------------------------------------------------------------------UAGUUGUAUUGUGUAAGUUCUAc----- l=23 a=1 
-----------------------------------------------------------------------------------------UAGGAUGAGAGAGAUGUAG------------------------- l=19 a=1 
------UAGAACUUACACAAUACAACA---------------------------------------------------------------------------------------------------------- l=21 a=1 
------UAGAACUUACACAAUACAACAACUU------------------------------------------------------------------------------------------------------ l=25 a=1 
--CAGAUAGAACUUACACAAUA--------------------------------------------------------------------------------------------------------------- l=20 a=1 (ma*)
ACCAGAUAGAACUUACACAAc---------------------------------------------------------------------------------------------------------------- l=21 a=1 
ACCAGAUAGAACUUACACAAUA--------------------------------------------------------------------------------------------------------------- l=22 a=3 

mb-01111
ax-1111011
ku-00
ss-111110111101
fn-101
```
