## Supplementary material for "Comprehensive re-analysis of hairpin RNAs in fungi reveals ancestral links": File S1: PID1165.milR33.SRR8054060.txt

```
species:   Comil
pid:       PID1165
parent:    milR33
paralog:   
locus:     NW_006271975.1:2273899-2274031
matures:   ['UGUAGUUGUAUUGUGUAAGUU', 'CUUACACAAUACAACAACUUC']
srr:       SRR8054060
genome:    /Users/jax/+Genomes/Fungal_genomes/Comil.GCF_000225605.1_CmilitarisCM01_v01_genomic.fa
alignment: /media/data/njohnson/+SeqLibraries/FunHP_libraries/Shao2019-xf.SRR8054060.cram
call:      samtools view /media/data/njohnson/+SeqLibraries/FunHP_libraries/Shao2019-xf.SRR8054060.cram NW_006271975.1:2273899-2274031

1465 out of bounds
571 alignments
326 proper strand
270 stranded perfect matches

**********************                                                                                         **********************
ACCAGAUAGAACUUACACAAUACAACAACUUCACCUCUCAUCCUAUGUGGGCCCUGUUGGUUACAAUACUGGGACCACCAUGGUACACAUAGGAUGAGAGAGAUGUAGUUGUAUUGUGUAAGUUCUAUCUGGU
((((((((((((((((((((((((((.((.((..(((((((((((((((.(((.((.((((..((....))..)))).)).))).))))))))))))))).)).)).))))))))))))))))))))))))))
-------------------------------------------------------------------------------------------------------UGUAGUUGUAUUGUGUAAGUU--------- l=21 a=0 c
-----------CUUACACAAUACAACAACUUC----------------------------------------------------------------------------------------------------- l=21 a=0 c*
-----------------------------------------------------------------------------------------------------------------UUGUGUAAGUUCUAUCUGGU l=20 a=104 ma
--CAGAUAGAACUUACACAAUA--------------------------------------------------------------------------------------------------------------- l=20 a=0 ma*

------------------------------------------------------------------------------------------------------------------UGUGUAAGUUCUAUCUGG- l=18 a=2 
------------------------------------------------------------------------------------------------------------------UGUGUAAGUUCUAUCUGGU l=19 a=4 
------------------------------------------------------------------------------------------------------------------UGUGUAAGUUCUAUCUGGc l=19 a=1 
------------------------------------------------------------------------------------------------------------------UGUGUAAGUUCUAUCUGGa l=19 a=1 
-----------------------------------------------------------------------------------------------------------------UUGUGUAAGUUCUAUCUG-- l=18 a=1 
-----------------------------------------------------------------------------------------------------------------UUGUGUAAGUUCUAUCUGG- l=19 a=15 
-----------------------------------------------------------------------------------------------------------------UUGUGUAAGUUCUAUCUGGU l=20 a=104 (ma)
-----------------------------------------------------------------------------------------------------------------UUGUGUAAGUUCUAUCUGGa l=20 a=6 
-----------------------------------------------------------------------------------------------------------------UUGUGUAAGUUCUAUCUGGc l=20 a=10 
-----------------------------------------------------------------------------------------------------------------UUGUGUAAGUUCUAUCUGGg l=20 a=1 
-----------------------------------------------------------------------------------------------------------------UUGUGUAAGUcCUAUCUGGU l=20 a=1 
-----------------------------------------------------------------------------------------------------------------UUGUGUAAGUUCUAUCUGuU l=20 a=1 
----------------------------------------------------------------------------------------------------------------AUUGUGUAAGUUCUAUCUGG- l=20 a=1 
----------------------------------------------------------------------------------------------------------------AUUGUGUAAGUUCUAUCUGGa l=21 a=1 
----------------------------------------------------------------------------------------------------------------AUUGUGUAAGUUCUAUCUGGU l=21 a=2 
----------------------------------------------------------------------------------------------------------------AUUGUGUAAGUUCUAUCUGGc l=21 a=1 
---------------------------------------------------------------------------------------------------------------UAUUGUGUAAGUUCUAUCU--- l=19 a=3 
---------------------------------------------------------------------------------------------------------------UAUUGUGUAAGUUCUAUCc--- l=19 a=1 
---------------------------------------------------------------------------------------------------------------UAUUGUGUAAGUUCUAUCUG-- l=20 a=13 
---------------------------------------------------------------------------------------------------------------UAUUGUGUAAGUUCUAUCUGG- l=21 a=6 
---------------------------------------------------------------------------------------------------------------UAUUGUGUAAGUUCUAUCUGGU l=22 a=15 
---------------------------------------------------------------------------------------------------------------UAUUGUGUAAGUUCUAUCUGGc l=22 a=2 
---------------------------------------------------------------------------------------------------------------UAUUGUGUAAGUUCUAUCUGGa l=22 a=2 
-------------------------------------------------------------------------------------------------------------UGUAUUGUGUAAGUUCUAU----- l=19 a=1 
-------------------------------------------------------------------------------------------------------------UGUAUUGUGUAAGUUCUAUC---- l=20 a=6 
-------------------------------------------------------------------------------------------------------------UGUAUUGUGUAAGUUCUAUCU--- l=21 a=1 
-------------------------------------------------------------------------------------------------------------UGUAUUGUGUAAGUUCUAUCUG-- l=22 a=7 
-------------------------------------------------------------------------------------------------------------UGUAUUGUGUAAGcUCUAUCUG-- l=22 a=1 
-------------------------------------------------------------------------------------------------------------UGUAUUGUGUAAGUUCUAUCUGG- l=23 a=6 
-------------------------------------------------------------------------------------------------------------UGUAUUGUGUAAGUUCUAUCUGGU l=24 a=2 
-------------------------------------------------------------------------------------------------------------UGUAUUGUGUAAGUUCUAUCUGGc l=24 a=1 
----------------------------------------------------------------------------------------------------------AGUUGUAUUGUGUAAGUUCU------- l=20 a=1 
---------------------------------------------------------------------------------------------------------UAGUUGUAUUGUGUAAGUU--------- l=19 a=1 
---------------------------------------------------------------------------------------------------------UAGUUGUAUUGUGUAAGUUC-------- l=20 a=3 
---------------------------------------------------------------------------------------------------------UAGUUGUAUUGUGUAAGUUCU------- l=21 a=14 
---------------------------------------------------------------------------------------------------------UAGUUGUAUUGUGUAAGUUCa------- l=21 a=2 
---------------------------------------------------------------------------------------------------------UgGUUGUAUUGUGUAAGUUCU------- l=21 a=1 
---------------------------------------------------------------------------------------------------------UAGUaGUAUUGUGUAAGUUCU------- l=21 a=2 
---------------------------------------------------------------------------------------------------------UAGUUGUAUUGUGUAAGUUCc------- l=21 a=1 
---------------------------------------------------------------------------------------------------------UAGUUGUAUcGUGUAAGUUCU------- l=21 a=1 
---------------------------------------------------------------------------------------------------------UAGUUGUAUUGUGUAAGUUCUA------ l=22 a=48 
---------------------------------------------------------------------------------------------------------UAGUUGUAUUGUGUgAGUUCUA------ l=22 a=1 
---------------------------------------------------------------------------------------------------------UAGUUGUAUUGUGUAAGUUCUg------ l=22 a=1 
---------------------------------------------------------------------------------------------------------UAGUUGUAUcGUGUAAGUUCUA------ l=22 a=1 
---------------------------------------------------------------------------------------------------------UAGUUGUAUUGUGUAAGUUCUAa----- l=23 a=2 
---------------------------------------------------------------------------------------------------------UAGUUGUAUUGUGUAAGUUCUAU----- l=23 a=2 
---------------------------------------------------------------------------------------------------------UAGUUGUAUUGUGUAAGUUCUAc----- l=23 a=2 
---------------------------------------------------------------------------------------------------------UAGUUGUAUUGUGUAAGUUCUAUa---- l=24 a=3 
---------------------------------------------------------------------------------------------------------UAGUUGUAUUGUGUAAGUUCUAUC---- l=24 a=1 
--------------------------------------------------------------------------------------------------------cUAGUUGUAUUGUGUAAGUUCUA------ l=23 a=2 
-------------------------------------------------------------------------------------------------------UGUAGUUGUAUUGUGUAAGUc--------- l=21 a=1 
-------------------------------------------------------------------------------------------------------UGUAGUUGUAUUGUGUAAGUcC-------- l=22 a=1 
------------------------------------------------------------------------------------------------AGAGAaAUGUAGUUGUAUUGU---------------- l=21 a=1 
----------------------------------------------------------------------------------------------UGAGAGAGAUGUAGUUGUAUUGc---------------- l=23 a=1 
---------------------------------------------------------------------------------------------AUGAGAGAGAUGUAGUUGUAUU------------------ l=22 a=1 
-------------------------------------------------------------------------------------------GGAUGAGAGAGAUGUAGUUGUAUUGU---------------- l=26 a=1 
-------------------------------------------------------------------------------------------GGAUGAGAGAGAUGUAGUUGUAUUGUG--------------- l=27 a=1 
-----------------------------------------------------------------------------------------UAGGAUGAGAGAGAUGUAGUUG---------------------- l=22 a=1 
-----------------------------------------------------------------------------------------UAGGAUGAGAGAGAUGUAGUUGc--------------------- l=23 a=1 
-------------------------------------------UAUGUGGGCCCUGUUGGUUA---------------------------------------------------------------------- l=20 a=1 
-----------------------------------UCUCAUCCUAUGUGGGCCCUu----------------------------------------------------------------------------- l=21 a=1 
------UAGAACUUACACAAUACAACAACc------------------------------------------------------------------------------------------------------- l=24 a=1 
------UAGAACUUACACAAUACAACAACUU------------------------------------------------------------------------------------------------------ l=25 a=1 
------UAGAACUUACACAAUACAACAACUUCACC-------------------------------------------------------------------------------------------------- l=29 a=2 
---AGAUAGAACUUACACAAUACAA------------------------------------------------------------------------------------------------------------ l=22 a=2 
ACCAGAUAGAACUUACACAAUA--------------------------------------------------------------------------------------------------------------- l=22 a=1 

mb-01011
ax-1011011
ku-00
ss-111110111100
fn-101
```
