## Supplementary material for "Comprehensive re-analysis of hairpin RNAs in fungi reveals ancestral links": File S1: PID1166.milR34.SRR8054055.txt

```
species:   Comil
pid:       PID1166
parent:    milR34
paralog:   
locus:     NW_006271975.1:2275034-2275108
matures:   ['CCGCCCGAUCUCCGAUUGAA', 'AGAUUAGUAGUUGGGUCGGUGA']
srr:       SRR8054055
genome:    /Users/jax/+Genomes/Fungal_genomes/Comil.GCF_000225605.1_CmilitarisCM01_v01_genomic.fa
alignment: /media/data/njohnson/+SeqLibraries/FunHP_libraries/Shao2019-xf.SRR8054055.cram
call:      samtools view /media/data/njohnson/+SeqLibraries/FunHP_libraries/Shao2019-xf.SRR8054055.cram NW_006271975.1:2275034-2275108

2 out of bounds
233 alignments
229 proper strand
209 stranded perfect matches

     *********************                   ***********************       
UUCUGGAUCCCGCCCGAUCUCCGAUUGAAAACCACUUGAGCGCCAGAUUAGUAGUUGGGUCGGUGACAACCAGAA
.(((((.(((((((((((..(.((((...................)))).)..)))))).))).))...))))).
---------CCGCCCGAUCUCCGAUUGAA---------------------------------------------- l=20 a=0 c
--------------------------------------------AGAUUAGUAGUUGGGUCGGUGA--------- l=22 a=1 c*
-----------------------------------------------UUAGUAGUUGGGUCGGUGACA------- l=21 a=35 ma
-------UCCCGCCCGAUCUCCGAUU------------------------------------------------- l=19 a=0 ma*

--------------CGAUCUCCGAUUGAAAACCACUUGAGCGa-------------------------------- l=29 a=1 
----------------AUCUCCGAUUGAAAACCACUUG------------------------------------- l=22 a=1 
-----------------UCUCCGAUUGAAAACCACUUGAGCGCCAG----------------------------- l=29 a=1 
------------------CUCCGAUUGAAAACCACUUa------------------------------------- l=20 a=1 
------------------CUCCGAUUGAAAACCACUUGAGCGCC------------------------------- l=26 a=4 
-------------------UCCGAUUGAAAACCACUUGAGCGCCA------------------------------ l=26 a=1 
-------------------UCCGAUUGAAAACCACUUGAGCGCCAGA---------------------------- l=28 a=1 
--------------------CCGAUUGAAAACCACUUG------------------------------------- l=18 a=1 
--------------------CCGAUUGAAAACCACUUGAGCGC-------------------------------- l=23 a=3 
--------------------CCGAUUGAAAACCACUUGAGCGCu------------------------------- l=24 a=1 
---------------------CGAUUGAAAACCACUUGAGCGCC------------------------------- l=23 a=1 
---------------------CGAUUGAAAACCACUUGAGCGCCA------------------------------ l=24 a=1 
-----------------------AUUGAAAACCACUUGAGCGCCAGAUUAGU----------------------- l=29 a=1 
------------------------UUGAAAACCACUUGAGCGCCA------------------------------ l=21 a=1 
--------------------------GAAAACCACUUGAGCGCCA------------------------------ l=19 a=1 
---------------------------AAAACCACUUGAGCGCCAGAUUAGU----------------------- l=25 a=1 
---------------------------AAAACCACUUGAGCGCCAGAUUAGUAG--------------------- l=27 a=1 
---------------------------AAAACCACUUGAGCGCCAGAUUAGUAGUU------------------- l=29 a=2 
---------------------------AAAACCACUUGAGCGCCAGAUUAGUAGUUG------------------ l=30 a=1 
-----------------------------AACCACUUGAGCGCCAGAUU-------------------------- l=20 a=2 
-----------------------------AACCACUUGAGCGCCAGAUUAGUAGU-------------------- l=26 a=1 
-----------------------------AACCACUUGAGCGCCAGAUUAGUAGUU------------------- l=27 a=1 
-----------------------------AACCACUUGAGCGCCAGAUUAGUAGUUGG----------------- l=29 a=1 
------------------------------ACCACUUGAGCGCCAGAUUAGUAGUUGGGU--------------- l=30 a=1 
-------------------------------CCACUUGAGCGCCAGAUUAGUAGU-------------------- l=24 a=1 
-------------------------------CCACUUGAGCGCCAGAUUAGUAGUU------------------- l=25 a=4 
--------------------------------CACUUGAGCGCCAGAUUAGUAGUU------------------- l=24 a=2 
--------------------------------CACcUGAGCGCCAGAUUAGUAGUU------------------- l=24 a=1 
---------------------------------ACUUGAGCGCCAGAUUAGUAGU-------------------- l=22 a=2 
---------------------------------ACUUGAGCGCCAGAUUAGUAGUU------------------- l=23 a=1 
----------------------------------CUUGAGCGCCAGAUUAGUAGUU------------------- l=22 a=1 
----------------------------------CUUGAGCGCCAGAUUAGUAGUUGGG---------------- l=25 a=2 
----------------------------------CUUGAGCGCCAGAUUAGUAGUUGGGU--------------- l=26 a=1 
-----------------------------------UUGAGCGCCAGAUUAGUAG--------------------- l=19 a=1 
-----------------------------------UUGAGCGCCAGAUUAGUAGUU------------------- l=21 a=3 
-----------------------------------UUGAGCGCCAGAUUAGUAGUg------------------- l=21 a=1 
-----------------------------------UUGAGCGCCAGAUUAGUAGUUG------------------ l=22 a=3 
-----------------------------------UUGAGCGCCAGAUUAGUAGUUGa----------------- l=23 a=1 
-----------------------------------UUGAGCGCCAGAUUAGUAGUUGG----------------- l=23 a=1 
-----------------------------------UUGAGCGCCAGAUUAGUAGUUGGGU--------------- l=25 a=2 
-----------------------------------UUGAGCGCCAGAUUAGUAGUUGGGc--------------- l=25 a=1 
------------------------------------UGAGCGCCAGAUUAGUAGU-------------------- l=19 a=1 
------------------------------------UGAGCGCCAGAUUAGUAGUU------------------- l=20 a=3 
------------------------------------UGAGCGCCAGAUUAGUAGUUGG----------------- l=22 a=1 
------------------------------------UGAGCGCCAGAUUAGUAGUUGGG---------------- l=23 a=1 
------------------------------------UGAGCGCCAGAUUAGUAGUUGGGU--------------- l=24 a=1 
------------------------------------UGAGCGCCAGAUUAGUAGUUGGGc--------------- l=24 a=1 
------------------------------------UGAGCGCCAGAUUAGUAGUUGGGUC-------------- l=25 a=1 
-------------------------------------GAGCGCCAGAUUAGUAGUU------------------- l=19 a=1 
-------------------------------------GAGCGCCAGAUUAGUAGUUG------------------ l=20 a=1 
-------------------------------------GAGCGCCAGAUUAGUAGUUGGG---------------- l=22 a=1 
-------------------------------------GAGCGCCAGAUUAGUAGUUGGGU--------------- l=23 a=1 
--------------------------------------AGCGCCAGAUUAGUAGUUGGGUC-------------- l=23 a=1 
--------------------------------------AGCGCCAGAUUAGUAGUUGGGUCa------------- l=24 a=1 
----------------------------------------CGCCAGAUUAGUAGUUGGGUu-------------- l=21 a=1 
-----------------------------------------GCCAGAUUAGUAGUUGGGUCGGUa---------- l=24 a=1 
-------------------------------------------CAGAUUAGUAGUUGGGUCGGUGACA------- l=25 a=1 
--------------------------------------------AGAUUAGUAGUUGGGUCG------------- l=18 a=1 
--------------------------------------------AGAUUAGUAGUUGGGUCGGU----------- l=20 a=5 
--------------------------------------------AGAUUAGUAGUUGGGUCGGUa---------- l=21 a=1 
--------------------------------------------AGAUUAGUAGUUGGGUCGGUGA--------- l=22 a=1 (c*)
--------------------------------------------AGAUUAGUAGUUGGGUCGGUGACA------- l=24 a=16 
--------------------------------------------AGAUUAGUAGUUGGGUCaGUGACA------- l=24 a=2 
---------------------------------------------GAUUAGUAGUUGGGUCGG------------ l=18 a=1 
---------------------------------------------GAUUAGUAGUUGGGUCGGU----------- l=19 a=1 
---------------------------------------------GAUUAGUAGUUGGGUCGGUG---------- l=20 a=1 
---------------------------------------------GAUUAGUAGUUGGGUCGGUGAC-------- l=22 a=3 
---------------------------------------------GAUUAGUAGUUGGGUCGGUGACA------- l=23 a=24 
---------------------------------------------GAUUAGUAGUUGGGUCGGUGACAA------ l=24 a=1 
----------------------------------------------AUUAGUAGUUGGGUCGGUa---------- l=19 a=1 
----------------------------------------------AUUAGUAGUUGGGUCGGUG---------- l=19 a=1 
----------------------------------------------AUUAGUAGUUGGGUCGGUGA--------- l=20 a=2 
----------------------------------------------AUUAGUAGUUGGGUCGGUGAC-------- l=21 a=1 
----------------------------------------------AUUAGUAGUUGGGUCGGUGACA------- l=22 a=14 
-----------------------------------------------UUAGUAGUUGGGUCGGUGACA------- l=21 a=35 (ma)
-----------------------------------------------UUAGUAGUUGGGUCGGcGACA------- l=21 a=1 
-----------------------------------------------UUAGUAGUUGGGUCGGUGgCA------- l=21 a=1 
------------------------------------------------UAGUAGUUGGGUCGGUGAC-------- l=19 a=2 
------------------------------------------------UAGUAGUUGGGUCGGUGACA------- l=20 a=26 
------------------------------------------------UAGUAGUUGGGUCGGcGACA------- l=20 a=1 
------------------------------------------------UAGUAGUUGGGUCGGUGACAA------ l=21 a=1 
------------------------------------------------UAGUAGUUGGGUCGGUGACAACC---- l=23 a=1 
-------------------------------------------------AGUAGUUGGuUCGGUGACA------- l=19 a=1 
-------------------------------------------------AGUAGUUGGGUCGGUGACA------- l=19 a=6 
--------------------------------------------------GUAGUUGGGUCGGUGACAcC----- l=20 a=1 

mb-01011
ax-1011011
ku-01
ss-101111101100
fn-111
```
