## Supplementary material for "Comprehensive re-analysis of hairpin RNAs in fungi reveals ancestral links": File S1: PID1166.milR34.SRR8054056.txt

```
species:   Comil
pid:       PID1166
parent:    milR34
paralog:   
locus:     NW_006271975.1:2275034-2275108
matures:   ['CCGCCCGAUCUCCGAUUGAA', 'AGAUUAGUAGUUGGGUCGGUGA']
srr:       SRR8054056
genome:    /Users/jax/+Genomes/Fungal_genomes/Comil.GCF_000225605.1_CmilitarisCM01_v01_genomic.fa
alignment: /media/data/njohnson/+SeqLibraries/FunHP_libraries/Shao2019-xf.SRR8054056.cram
call:      samtools view /media/data/njohnson/+SeqLibraries/FunHP_libraries/Shao2019-xf.SRR8054056.cram NW_006271975.1:2275034-2275108

4 out of bounds
356 alignments
341 proper strand
290 stranded perfect matches

     *********************                   ***********************       
UUCUGGAUCCCGCCCGAUCUCCGAUUGAAAACCACUUGAGCGCCAGAUUAGUAGUUGGGUCGGUGACAACCAGAA
.(((((.(((((((((((..(.((((...................)))).)..)))))).))).))...))))).
---------CCGCCCGAUCUCCGAUUGAA---------------------------------------------- l=20 a=0 c
--------------------------------------------AGAUUAGUAGUUGGGUCGGUGA--------- l=22 a=0 c*
-----------------------------------------------UUAGUAGUUGGGUCGGUGACA------- l=21 a=108 ma
-------UCCCGCCCGAUCUCCGAUU------------------------------------------------- l=19 a=0 ma*

-------------CCGAUCUCCGAUUGAAAACCACUUG------------------------------------- l=25 a=1 
-------------CCGAUCUCCGAUUGAAAACCACUUGAGCGC-------------------------------- l=30 a=1 
--------------CGAUCUCCGAUUGAAAACCACU--------------------------------------- l=22 a=1 
----------------AUCUCCGAUUGAAAACCAC---------------------------------------- l=19 a=1 
----------------AUCUCCGAUUGAAAACCACU--------------------------------------- l=20 a=2 
-----------------UCUCCGAUUGAAAACCACU--------------------------------------- l=19 a=1 
-----------------UCUCCGAUUGAAAACCACUUG------------------------------------- l=21 a=2 
-----------------UCUCCGAUUGAAAACCACUUGAGC---------------------------------- l=24 a=1 
------------------CUCCGAUUGAAAACCACUUGAG----------------------------------- l=22 a=1 
-------------------UCCGAUUGAAAACCACUUG------------------------------------- l=19 a=2 
--------------------CCGAUUGAAAACCACUUGAGCGu-------------------------------- l=23 a=1 
--------------------------GAAAACCACUUGAGCGCCA------------------------------ l=19 a=1 
---------------------------AAAACCACUUGAGCGCCAGAUU-------------------------- l=22 a=2 
---------------------------AAAACCACUUGAGCGCCAGAUUAGUA---------------------- l=26 a=1 
---------------------------AAAACCACUUGAGCGCCAGAUUAGUAG--------------------- l=27 a=1 
----------------------------AAACCACUUGAGCGCCAGAUUAG------------------------ l=23 a=1 
-----------------------------AACCACUUGAGCGCCAGAUUAGUAGUU------------------- l=27 a=1 
------------------------------ACCACUUGAGCGCCAGAUUA------------------------- l=20 a=1 
------------------------------ACCACUUGAGCGCCAGAUUAGU----------------------- l=22 a=1 
------------------------------ACCACUUGAGCGCCAGAUUAGUAGUU------------------- l=26 a=1 
-------------------------------CCACUUGAGCGCCAGAUUgGUAGUUGG----------------- l=27 a=1 
--------------------------------CACUUGAGCGCCAGAUUAGUAG--------------------- l=22 a=1 
---------------------------------ACUUGAGCGCCAGAUUAGUAG--------------------- l=21 a=1 
---------------------------------ACUUGAGCGCCAGAUUAGUAGUU------------------- l=23 a=3 
----------------------------------CUUGAGCGCCAGAUUAGUAGU-------------------- l=21 a=1 
----------------------------------CUUGAGCGCCAGAUUAGUAGUU------------------- l=22 a=3 
----------------------------------CUUGAGCGCCAGAUUAGUAGUUGGGU--------------- l=26 a=2 
----------------------------------CUUGAGCGCCAGAUUAGUAGUUGGGc--------------- l=26 a=1 
-----------------------------------UUGAGCGCCAGAUUAGUAGU-------------------- l=20 a=1 
-----------------------------------UUGAGCGCCAGAUUAGUAGUU------------------- l=21 a=4 
-----------------------------------UUGAGCGCCAGAUUAGUAGUc------------------- l=21 a=2 
-----------------------------------UUGAGCGCCAGAUUAGUAGUUG------------------ l=22 a=1 
-----------------------------------UUGAGCGCCAGAUUAGUAGUcG------------------ l=22 a=1 
-----------------------------------UUGAGCGCCAGAUUAGUAGUUGGa---------------- l=24 a=1 
-----------------------------------UUGuGCGCCAGAUUAGUAGUUGGGU--------------- l=25 a=1 
------------------------------------UGAGCGCCAGAUUAGUAGU-------------------- l=19 a=1 
------------------------------------UGAGCGCCAGAUUAGUAGUU------------------- l=20 a=8 
------------------------------------UGAGCGCCAGAUUAGUAGUUG------------------ l=21 a=7 
------------------------------------UGAGCGCCAGAUUAGUAGUUc------------------ l=21 a=2 
------------------------------------UGAGCGCCAGAUUAGUAGUUGa----------------- l=22 a=2 
------------------------------------UGAGCGCCAGAUUAGUAGUUGG----------------- l=22 a=12 
------------------------------------UGAGCGCCAGAUUAGUAGUUGGG---------------- l=23 a=9 
------------------------------------UGAGCGCuAGAUUAGUAGUUGGG---------------- l=23 a=2 
------------------------------------UGAGCGCCAGAUUAGUAGUUGGGU--------------- l=24 a=2 
-------------------------------------GAGCGCCAGAUUAGUAGUU------------------- l=19 a=1 
-------------------------------------GAGCGCCAGAUUAGUAGUUGG----------------- l=21 a=1 
--------------------------------------AGCGCCAGAUUAGUAGUU------------------- l=18 a=1 
--------------------------------------AGCGCCAGAUUAGUAGUUGGGUC-------------- l=23 a=2 
--------------------------------------AGCGCCAGAUUAGUAGUUGGGUCGG------------ l=25 a=1 
--------------------------------------AGCGCCAGAUUAGUAGUUGGGUCGGU----------- l=26 a=1 
--------------------------------------AGCGCCAGAUUAGUAGUUGGGUCGGUG---------- l=27 a=1 
---------------------------------------GCGCCAGAUUAGUAGUUGG----------------- l=19 a=1 
----------------------------------------CGCCAGAUUAGUAGUUGG----------------- l=18 a=1 
----------------------------------------CGCCAGAUUAGUAGUUGGG---------------- l=19 a=1 
----------------------------------------CGCCAGAUUAGUAGUUGGGU--------------- l=20 a=1 
----------------------------------------CGCCAGAUUAGUAGUUGGGUC-------------- l=21 a=2 
----------------------------------------CGCCAGgUUAGUAGUUGGGUC-------------- l=21 a=1 
-----------------------------------------GCCcGAUUAGUAGUUGGGUCGGUG---------- l=24 a=1 
------------------------------------------CCAGAUUAGUAGUUGGGUCGGU----------- l=22 a=1 
------------------------------------------CCAGAUUAGUAGUUGGGUCGGUa---------- l=23 a=1 
------------------------------------------CCAGAUUAGUAGUUGGGUCGGUG---------- l=23 a=1 
-------------------------------------------CAGAUUAGUAGUUGGGUC-------------- l=18 a=2 
-------------------------------------------CAGAUUAGUAGUUGGGUCGGU----------- l=21 a=1 
-------------------------------------------CAGAUUAGUAGUUGGGUCGGUGACA------- l=25 a=2 
-------------------------------------------CAGAUUAGUAGUUGGGUCGGUGAuAA------ l=26 a=1 
--------------------------------------------AGAUUAGUAGUUGGGUCG------------- l=18 a=1 
--------------------------------------------AGAUUAGUAGUUGGGUCGG------------ l=19 a=2 
--------------------------------------------AGAUUAGUAGUUGGGUCGGU----------- l=20 a=2 
--------------------------------------------AGAUUAGUAGUUGGGUCGGUG---------- l=21 a=1 
--------------------------------------------AGAUUAGUAGUUGGGUCGGUGAC-------- l=23 a=3 
--------------------------------------------AGAUUAGUAGUUGGGUCGGUGACA------- l=24 a=10 
--------------------------------------------AGAUUAGUAGUUGaGUCGGUGACA------- l=24 a=1 
---------------------------------------------GAUUAGUAGUUGGGUCGG------------ l=18 a=2 
---------------------------------------------GAUUAGUAGUUGGGUCGGUG---------- l=20 a=1 
---------------------------------------------GAUUAGUAGUUGGGUCGGcGAC-------- l=22 a=1 
---------------------------------------------GAUUAGUAGUUGGGUCGGUGACA------- l=23 a=18 
---------------------------------------------GAUUgGUAGUUGGGUCGGUGACA------- l=23 a=2 
---------------------------------------------GAcUAGUAGUUGGGUCGGUGACAA------ l=24 a=1 
----------------------------------------------AUUAGUAGUUGGGUCGGU----------- l=18 a=2 
----------------------------------------------AUUAGUAGUUGGGUCGGUa---------- l=19 a=1 
----------------------------------------------AUUAGUAGUUGGGUCGGUG---------- l=19 a=1 
----------------------------------------------AUUAGUAGUUGGGUCGGcGA--------- l=20 a=1 
----------------------------------------------AUUAGUAGUUGGGUCGGUGAC-------- l=21 a=1 
----------------------------------------------AUcAGUAGUUGGGUCGGUGACA------- l=22 a=1 
----------------------------------------------AUUAGUAGUUGGGUCGGUGACA------- l=22 a=3 
-----------------------------------------------UUAGUAGUUGGGUCGGUG---------- l=18 a=4 
-----------------------------------------------UUAGUAGUUGGGUCGGUc---------- l=18 a=1 
-----------------------------------------------UUAGUAGUUGGGUCGGUGA--------- l=19 a=2 
-----------------------------------------------UUAGUAGUUGGGUCGGUGAC-------- l=20 a=7 
-----------------------------------------------UUAGUAGUUGGGUCGGUGACA------- l=21 a=108 (ma)
-----------------------------------------------UUAGUAGUUGGGUCGGcGACA------- l=21 a=10 
-----------------------------------------------UUAGUgGUUGGGUCGGUGACA------- l=21 a=3 
-----------------------------------------------UUgGUAGUUGGGUCGGUGACA------- l=21 a=1 
-----------------------------------------------UUAGUAGUcGGGUCGGUGACA------- l=21 a=1 
-----------------------------------------------UUAGUAGUUGuGUCGGUGACA------- l=21 a=1 
-----------------------------------------------UUAGUAGUUGGGUaGGUGACA------- l=21 a=1 
-----------------------------------------------UUAGUAGUUGGGUCGGUGAaA------- l=21 a=3 
-----------------------------------------------UUAGUAGUUGGuUCGGUGACA------- l=21 a=1 
-----------------------------------------------UUAGUAGUUGGGUCGGUGACAA------ l=22 a=3 
------------------------------------------------UAGUAGUUGGGUCGGUGA--------- l=18 a=1 
------------------------------------------------UAGUAGUUGGGUCGGUGAC-------- l=19 a=3 
------------------------------------------------UAGUAGUUGGGUCGGUGACA------- l=20 a=8 
------------------------------------------------UAGUAGUUGGGUCGGcGACA------- l=20 a=1 
------------------------------------------------UAGUAGUUGGGUCGGUGACAA------ l=21 a=1 
-------------------------------------------------AGUAGUUGGGUCGGUGACA------- l=19 a=5 
-------------------------------------------------AGUAGUUGGGUCGGUGACAcC----- l=21 a=1 
-------------------------------------------------AGUAGUUGGGUCGGUGACAAC----- l=21 a=1 
--------------------------------------------------GUAGUUGGGUCGGUGACAcC----- l=20 a=1 

mb-01011
ax-1011011
ku-01
ss-111111101100
fn-111
```
