## Supplementary material for "Comprehensive re-analysis of hairpin RNAs in fungi reveals ancestral links": File S1: PID1166.milR34.SRR8054057.txt

```
species:   Comil
pid:       PID1166
parent:    milR34
paralog:   
locus:     NW_006271975.1:2275034-2275108
matures:   ['CCGCCCGAUCUCCGAUUGAA', 'AGAUUAGUAGUUGGGUCGGUGA']
srr:       SRR8054057
genome:    /Users/jax/+Genomes/Fungal_genomes/Comil.GCF_000225605.1_CmilitarisCM01_v01_genomic.fa
alignment: /media/data/njohnson/+SeqLibraries/FunHP_libraries/Shao2019-xf.SRR8054057.cram
call:      samtools view /media/data/njohnson/+SeqLibraries/FunHP_libraries/Shao2019-xf.SRR8054057.cram NW_006271975.1:2275034-2275108

1 out of bounds
68 alignments
68 proper strand
63 stranded perfect matches

               *****************************************                   
UUCUGGAUCCCGCCCGAUCUCCGAUUGAAAACCACUUGAGCGCCAGAUUAGUAGUUGGGUCGGUGACAACCAGAA
.(((((.(((((((((((..(.((((...................)))).)..)))))).))).))...))))).
---------CCGCCCGAUCUCCGAUUGAA---------------------------------------------- l=20 a=0 c
--------------------------------------------AGAUUAGUAGUUGGGUCGGUGA--------- l=22 a=0 c*
-------------------------------------GAGCGCCAGAUUAGUAGUU------------------- l=19 a=6 ma
-----------------UCUCCGAUUGAAAACCACU--------------------------------------- l=19 a=0 ma*

-----------------UCUCCGAUUGAAAACCACUU-------------------------------------- l=20 a=1 
-------------------UCCGAUUGAAAACCACUU-------------------------------------- l=18 a=1 
---------------------CGAUUGAAAACCACUUGAGCGC-------------------------------- l=22 a=1 
-----------------------AUUGAAAACCACUUGAGC---------------------------------- l=18 a=1 
-------------------------UGAAAACCACUUGAGCGCCA------------------------------ l=20 a=1 
------------------------------ACCACUUGAGCGCCAGAUUAGUAGUU------------------- l=26 a=1 
------------------------------ACCACUUGAaCGCCAGAUUAGUAGUU------------------- l=26 a=1 
-------------------------------CCACUUGAGCGCCAGAUUA------------------------- l=19 a=1 
-------------------------------CCACUUGAGCGCCAGAUUAGUAGUUG------------------ l=26 a=1 
--------------------------------CACUUGAGCGCCAGAUUAGUAGUU------------------- l=24 a=2 
---------------------------------ACUUGAGCGCCAGAUUAGU----------------------- l=19 a=1 
---------------------------------ACUUGAGCGCCAGAUUAGUAGUU------------------- l=23 a=1 
----------------------------------CUUGAGCGCCAGAUUAGUAGUU------------------- l=22 a=2 
-----------------------------------UUGAGCGCCAGAUUAGUAGUU------------------- l=21 a=4 
-----------------------------------UUGAGCGCCAGAUUAGUAGUUGG----------------- l=23 a=1 
-----------------------------------UUGAGCGCCAGAUUAGUAGUUGGGc--------------- l=25 a=1 
-----------------------------------UUGAGCGCCAGAUUAGUAGUUGGGUC-------------- l=26 a=1 
------------------------------------UGAGCGCCAGAUUAGUAG--------------------- l=18 a=1 
------------------------------------UGAGCGCCAGAUUAGcAGUU------------------- l=20 a=1 
------------------------------------UGAGCGCCAGAUUAGUAGUU------------------- l=20 a=4 
------------------------------------UGAGCGCCAGAUUAGUAGUUG------------------ l=21 a=1 
------------------------------------UGAGCGCCAGAUUAGUAGUUGG----------------- l=22 a=1 
------------------------------------UGAGCGCCAGAUUAGUAGUUGGGU--------------- l=24 a=2 
-------------------------------------GAGCGCCAGAUUAGUAGUU------------------- l=19 a=6 (ma)
-------------------------------------GAGCGCCAGAUUAGUAGUUG------------------ l=20 a=1 
--------------------------------------AGCGCCAGAUUAGUAGUU------------------- l=18 a=4 
--------------------------------------AGCGCCAGAUUAGUAGUUG------------------ l=19 a=1 
--------------------------------------AGCGCCAGAUUAGUAGUUGGGUC-------------- l=23 a=1 
----------------------------------------CGCCAGAUUAGUAGUUGGGUC-------------- l=21 a=2 
----------------------------------------CGCCAGAUUAGUAGUUGGGUCGG------------ l=23 a=1 
------------------------------------------CCAGAUUAGUAGUUGGGUCGGU----------- l=22 a=1 
--------------------------------------------AGAUUAGUAGUUGGGUCGa------------ l=19 a=1 
--------------------------------------------AGAUUAGUAGUUGGGUCGGUGACA------- l=24 a=3 
---------------------------------------------GAUUAGUAGUUGGGUCGGUGACA------- l=23 a=2 
----------------------------------------------AUUAGUAGUUGGGUCGGUGACA------- l=22 a=3 
-----------------------------------------------UUAGUAGUUGGGUCGGUGAC-------- l=20 a=1 
-----------------------------------------------UUAGUAGUUGGGUCGGUGACA------- l=21 a=1 
-----------------------------------------------UUAGUAGUUGGGUCGuUGACA------- l=21 a=1 
------------------------------------------------UAGUAGUUGGGUCGGUGACA------- l=20 a=3 
-------------------------------------------------AGUAGUUGGGUCGGUGACA------- l=19 a=1 
--------------------------------------------------GUAGUUGGGUCGGUGACA------- l=18 a=3 

mb-01010
ax-1001001
ku-01
ss-101011101100
fn-111
```
