## Supplementary material for "Comprehensive re-analysis of hairpin RNAs in fungi reveals ancestral links": File S1: PID1166.milR34.SRR8054058.txt

```
species:   Comil
pid:       PID1166
parent:    milR34
paralog:   
locus:     NW_006271975.1:2275034-2275108
matures:   ['CCGCCCGAUCUCCGAUUGAA', 'AGAUUAGUAGUUGGGUCGGUGA']
srr:       SRR8054058
genome:    /Users/jax/+Genomes/Fungal_genomes/Comil.GCF_000225605.1_CmilitarisCM01_v01_genomic.fa
alignment: /media/data/njohnson/+SeqLibraries/FunHP_libraries/Shao2019-xf.SRR8054058.cram
call:      samtools view /media/data/njohnson/+SeqLibraries/FunHP_libraries/Shao2019-xf.SRR8054058.cram NW_006271975.1:2275034-2275108

0 out of bounds
95 alignments
95 proper strand
84 stranded perfect matches

     *********************                   ***********************       
UUCUGGAUCCCGCCCGAUCUCCGAUUGAAAACCACUUGAGCGCCAGAUUAGUAGUUGGGUCGGUGACAACCAGAA
.(((((.(((((((((((..(.((((...................)))).)..)))))).))).))...))))).
---------CCGCCCGAUCUCCGAUUGAA---------------------------------------------- l=20 a=0 c
--------------------------------------------AGAUUAGUAGUUGGGUCGGUGA--------- l=22 a=0 c*
-----------------------------------------------UUAGUAGUUGGGUCGGUGACA------- l=21 a=11 ma
-------UCCCGCCCGAUCUCCGAUU------------------------------------------------- l=19 a=0 ma*

-------------CCGAUCUCCGAUUGAAAACCACUUGAGCGu-------------------------------- l=30 a=1 
-----------------UCUCCGAUUGAAAACCACU--------------------------------------- l=19 a=1 
-----------------UCUCCGAUUGAAAACCACUUGAGCGCC------------------------------- l=27 a=1 
-----------------UCUCCGAUUGAAAACCACUUGAGCGCa------------------------------- l=27 a=1 
------------------CUCCGAUUGAAAACCACUUG------------------------------------- l=20 a=1 
------------------CUCCGAUUGAAAACCACUUGAGCGCCA------------------------------ l=27 a=1 
-------------------UCCGAUUGAAAACCACUUGAc----------------------------------- l=21 a=1 
-------------------UCCGAUUGAAAACCACUUGAGCGCu------------------------------- l=25 a=1 
--------------------CCGAUUGAAAACCACUUG------------------------------------- l=18 a=1 
--------------------CCGAUUGAAAACCACUUGAGCGCu------------------------------- l=24 a=1 
--------------------------GAAAACCACUUGAGCGCCAGAUUAGUA---------------------- l=27 a=1 
-----------------------------AACCACUUGAGCGCCAGAUU-------------------------- l=20 a=2 
-----------------------------AACCACUUGAGCGCCAGAUUAGUAGU-------------------- l=26 a=1 
------------------------------ACCACUUGAGCGCCAGAUUAGUAGUU------------------- l=26 a=1 
------------------------------ACCACUUGAGCGCCAGAUUAGUAGUUGG----------------- l=28 a=1 
-------------------------------CCACUUGAGCGCCAGAUUAGUAGUU------------------- l=25 a=1 
--------------------------------CACUUGAGCGCCAGAUUAGUAGUUG------------------ l=25 a=1 
---------------------------------ACUUGAGCGCCAGAUUAGU----------------------- l=19 a=1 
---------------------------------ACUUGAGCGCCAGAUUAGUA---------------------- l=20 a=1 
---------------------------------ACUUGAGCGCCAGAUUAGUAGUU------------------- l=23 a=4 
----------------------------------CUUGAGCGCCAGAUUAGUAGUUGGG---------------- l=25 a=1 
-----------------------------------UUGAGCGCCAGAUUAGUAGU-------------------- l=20 a=1 
-----------------------------------UUGAGCGCCAGAUUAGUAGUU------------------- l=21 a=4 
-----------------------------------UUGAGCGCCAGAUUAGUAGUc------------------- l=21 a=1 
-----------------------------------UUGAGCGCCAGAUUAGUAGUUGG----------------- l=23 a=2 
-----------------------------------UUGAGCGCCAGAUUAGUAGUUGGG---------------- l=24 a=1 
-----------------------------------UUGAGCGCCAGAUUAGUAGUUGGGUC-------------- l=26 a=1 
------------------------------------UGAGCGCCAGAUUAGUAGU-------------------- l=19 a=2 
------------------------------------UGAGCGCCAGAUUAGUAGUU------------------- l=20 a=7 
------------------------------------UGAGCGCCAGAUUAGUAGUUGG----------------- l=22 a=2 
------------------------------------UGAGCGCCAGAUUAGUAGUUGGG---------------- l=23 a=2 
------------------------------------UGAGCGCCAGAUUAGUAGUUGGGU--------------- l=24 a=2 
------------------------------------UGAGCGCCAGAUUAGUAGUUGGGUC-------------- l=25 a=2 
-------------------------------------GAGCGCCAGAUUAGUAGUc------------------- l=19 a=1 
-------------------------------------GAGCGCCAGAUUAGUAGUU------------------- l=19 a=1 
-------------------------------------GAGCGCCAGAUUAGUAGUUG------------------ l=20 a=1 
--------------------------------------AGCGCCAGAUUAGUAGUUG------------------ l=19 a=2 
----------------------------------------CGCCAGAUUAGUAGUUGGG---------------- l=19 a=1 
------------------------------------------CCAGAUUAGUAGUUGGGUCGGUG---------- l=23 a=1 
--------------------------------------------AGAUUAGUAGUUGGGUCGGUG---------- l=21 a=1 
--------------------------------------------AGAUUAGUAGUUGGGUCGGcGA--------- l=22 a=1 
--------------------------------------------AGAUUAGUAGUUGGGUCGGUGACA------- l=24 a=1 
---------------------------------------------GAUUAGUAGUUGGGUCGGU----------- l=19 a=1 
---------------------------------------------GAUUAGUAGUUGGGUCGGUGA--------- l=21 a=1 
---------------------------------------------GAUUAGUAGUUGGGUCGGUGACA------- l=23 a=6 
----------------------------------------------AUUAGUAGUUGGGUCGGUGACA------- l=22 a=6 
-----------------------------------------------UUAGUAGUUGGGUCGGUGAC-------- l=20 a=1 
-----------------------------------------------UUAGUAGUUGGGUCGGUGACA------- l=21 a=11 (ma)
-----------------------------------------------UUAGUAGUUGGGUCGGcGACA------- l=21 a=2 
------------------------------------------------UAGUAGUUGGGUCGGUGACA------- l=20 a=3 
------------------------------------------------UAGUAGUUGGGcCGGUGACA------- l=20 a=1 
-------------------------------------------------AGUAGUUGGGUCGGUGACA------- l=19 a=1 

mb-01011
ax-1011011
ku-01
ss-101111101100
fn-111
```
