## Supplementary material for "Comprehensive re-analysis of hairpin RNAs in fungi reveals ancestral links": File S1: PID1166.milR34.SRR8054059.txt

```
species:   Comil
pid:       PID1166
parent:    milR34
paralog:   
locus:     NW_006271975.1:2275034-2275108
matures:   ['CCGCCCGAUCUCCGAUUGAA', 'AGAUUAGUAGUUGGGUCGGUGA']
srr:       SRR8054059
genome:    /Users/jax/+Genomes/Fungal_genomes/Comil.GCF_000225605.1_CmilitarisCM01_v01_genomic.fa
alignment: /media/data/njohnson/+SeqLibraries/FunHP_libraries/Shao2019-xf.SRR8054059.cram
call:      samtools view /media/data/njohnson/+SeqLibraries/FunHP_libraries/Shao2019-xf.SRR8054059.cram NW_006271975.1:2275034-2275108

0 out of bounds
199 alignments
199 proper strand
172 stranded perfect matches

     ***********************               *************************       
UUCUGGAUCCCGCCCGAUCUCCGAUUGAAAACCACUUGAGCGCCAGAUUAGUAGUUGGGUCGGUGACAACCAGAA
.(((((.(((((((((((..(.((((...................)))).)..)))))).))).))...))))).
---------CCGCCCGAUCUCCGAUUGAA---------------------------------------------- l=20 a=0 c
--------------------------------------------AGAUUAGUAGUUGGGUCGGUGA--------- l=22 a=0 c*
---------------------------------------------GAUUAGUAGUUGGGUCGGUGACA------- l=23 a=15 ma
-------UCCCGCCCGAUCUCCGAUUGA----------------------------------------------- l=21 a=0 ma*

-----------GCCCGAUCUCCGAUUGAAAACCACUUGAG----------------------------------- l=29 a=1 
----------------AUCUCCGAUUGAAAACCACUUGAGCGCu------------------------------- l=28 a=1 
-----------------UCUCCGAUUGAAAACCACUUGAGC---------------------------------- l=24 a=1 
------------------CUCCGAUUGAAAACCACU--------------------------------------- l=18 a=1 
------------------CUCCGAUUGAAAACCACUU-------------------------------------- l=19 a=1 
------------------CUCCGAUUGAAAACCACUUG------------------------------------- l=20 a=2 
-------------------UCCGAUUGAAAACCACUUGAGC---------------------------------- l=22 a=2 
-------------------UCCGAUUGAAAACCACUUGAGCGu-------------------------------- l=24 a=1 
-------------------UCCGAUUGAAAACCACUgGAGCGCC------------------------------- l=25 a=1 
-------------------UCCGAUUGAAAACCACUUGAGCGCCA------------------------------ l=26 a=1 
-------------------UCCGAUUGAAAACCACUUGAGCGCCAG----------------------------- l=27 a=1 
--------------------CCGAUUGAAAACCACUUGAGC---------------------------------- l=21 a=2 
--------------------CCGAUUGAAAACCACUUGAGCGCu------------------------------- l=24 a=1 
--------------------CCGAUUGAAAACCACUUGAGCGCCA------------------------------ l=25 a=2 
--------------------CCGAUUGAAAACCACUUGAGCGCCAGAUU-------------------------- l=29 a=2 
---------------------CGAUUGAAAACCACUUGAGCGCCA------------------------------ l=24 a=2 
---------------------CGAUUGAAAACCACUUGAGCGCCAGAUUA------------------------- l=29 a=1 
----------------------GAUUGAAAACCACUUGAGCGCu------------------------------- l=22 a=1 
------------------------UUGAAAACCACUUGAGCGCCAGAUUAGUA---------------------- l=29 a=1 
-------------------------UGAAAACCACUUGAGCGCCA------------------------------ l=20 a=1 
-------------------------UGAAAACCACUUGAGCGCCAG----------------------------- l=21 a=1 
----------------------------AAACCACUUGAGCGCCAGAUUAGUAGU-------------------- l=27 a=1 
----------------------------AAACCACUUGAGCGCCAGAUUAGUAGUU------------------- l=28 a=1 
-----------------------------AACCACUUGAGCGCCAGAUUAGUAGU-------------------- l=26 a=2 
-----------------------------AACCACUUGAGCGCCAGgUUAGUAGUUGG----------------- l=29 a=1 
------------------------------ACCACUUGAGCGCCAGAUUAGUAGU-------------------- l=25 a=1 
------------------------------ACCACUUGAGCGCCAGAUUAGUAGUU------------------- l=26 a=1 
------------------------------ACCACUUGAGCGCCAGAUUAGUAGUUGG----------------- l=28 a=1 
-------------------------------CCACUUGAGCGCCAGAUUAGUAG--------------------- l=23 a=1 
-------------------------------CCACUUGAGCGCCAGAUUAGUAGUUGG----------------- l=27 a=2 
--------------------------------CACUUGAGCGCCAGAUUAGUAGUU------------------- l=24 a=2 
--------------------------------CACUUGAGCGCCAGAUUAGUAGUc------------------- l=24 a=2 
--------------------------------CACUUGAGCGCCAGAUUAGUAGUUG------------------ l=25 a=1 
---------------------------------ACUUGAGCGCCAGAUUAGUA---------------------- l=20 a=1 
---------------------------------ACUUGAGCGCCAGAUUAGUAGUc------------------- l=23 a=1 
---------------------------------ACUUGAGCGCCAGAUUAGUAGUU------------------- l=23 a=3 
---------------------------------ACUUGAGCGCCAGAUUgGUAGUU------------------- l=23 a=1 
---------------------------------ACUUGAGCGCCAGAUUAGUAGUUGG----------------- l=25 a=1 
----------------------------------CUUGAGCGCCAGAUUAGUAGUc------------------- l=22 a=1 
----------------------------------CUUGAGCGCCAGAUUAGUAGUU------------------- l=22 a=2 
-----------------------------------UUGAGCGCCAGAUUAGUA---------------------- l=18 a=1 
-----------------------------------UUGAGCGCCAGAUUAGUAGUU------------------- l=21 a=4 
-----------------------------------UUGAGCGCCAGAUUAGUAGUc------------------- l=21 a=1 
-----------------------------------UUGAGCGCCAGAUUAGUAGUUGGGU--------------- l=25 a=1 
-----------------------------------UUGAGCGCCAGAUUAGUAGUUGGGUC-------------- l=26 a=2 
------------------------------------UGAGCGCCAGAUUAGUAG--------------------- l=18 a=1 
------------------------------------UGAGCGCCAGAUUAGUAGU-------------------- l=19 a=1 
------------------------------------UGAGCGCCAGAUUAGUAGUU------------------- l=20 a=10 
------------------------------------UGuGCGCCAGAUUAGUAGUU------------------- l=20 a=1 
------------------------------------aGAGCGCCAGAUUAGUAGUU------------------- l=20 a=1 
------------------------------------UGAGCGCCAGAUUAGUAGUUGG----------------- l=22 a=1 
------------------------------------UGAGCGCCAGAUUAGUAGUUGGG---------------- l=23 a=1 
------------------------------------UGAGCGCCAGAUUAGUAGUUGGGc--------------- l=24 a=1 
------------------------------------UGAGCGCCAGAUUAGUAGUUGGGU--------------- l=24 a=1 
------------------------------------UGAGCGCCAGAUUAGUAGUUGGGUu-------------- l=25 a=1 
-------------------------------------GAGCGCCAGAUUgGUAGUU------------------- l=19 a=1 
-------------------------------------GAGCGCCAGAUUAGUAGUU------------------- l=19 a=7 
-------------------------------------GAGCGCCAGAUUAGUAGUUG------------------ l=20 a=1 
-------------------------------------GAGCGCCgGAUUAGUAGUUGGG---------------- l=22 a=1 
-------------------------------------GAGCGCCAGAUUAGUAGUUGGGUC-------------- l=24 a=1 
-------------------------------------GAGCGCCgGAUUAGUAGUUGGGUCGG------------ l=26 a=1 
--------------------------------------AGCGCCAGAUUAGUAGUU------------------- l=18 a=11 
--------------------------------------AGCGCCAGAUUAGUAGUUG------------------ l=19 a=1 
-----------------------------------------GCCAGAUUAGUAGUUGGGUCGGUG---------- l=24 a=1 
-------------------------------------------CAGAUUAGUAGUUGGGUu-------------- l=18 a=1 
--------------------------------------------AGAUUAGUAGUUGGGUCG------------- l=18 a=2 
--------------------------------------------AGAUUAGUAGUUGGGUCGG------------ l=19 a=1 
--------------------------------------------AGAUUAGUAGUUGGGUCGGU----------- l=20 a=2 
--------------------------------------------AGAUUAGUAGUUGGGUCGGUG---------- l=21 a=1 
--------------------------------------------AGAUUAGUAGUUGGGUCGGUGAC-------- l=23 a=2 
--------------------------------------------AGAUUAGUAGUUGGGUCGGUGACA------- l=24 a=14 
--------------------------------------------AGAUUAGcAGUUGGGUCGGUGACA------- l=24 a=1 
---------------------------------------------GAUUAGUAGUUGGGUCGGU----------- l=19 a=2 
---------------------------------------------GAUUAGUAGUUGGGUCGGUGA--------- l=21 a=1 
---------------------------------------------GAUUAGUAGUUGGGUCGGUGAC-------- l=22 a=2 
---------------------------------------------GAUUAGUAGUUGGGUCGGUGACA------- l=23 a=15 (ma)
---------------------------------------------GAUUAGUAGUUGGGUCGGcGACA------- l=23 a=1 
----------------------------------------------AUUAGUAGUUGGGUCGGU----------- l=18 a=1 
----------------------------------------------AUUAGUAGUaGGGUCGGU----------- l=18 a=1 
----------------------------------------------AUUAGUAGUUGGGUCGGUGAC-------- l=21 a=1 
----------------------------------------------AUUAGUAGUUGGGUCGGUGACA------- l=22 a=4 
-----------------------------------------------UUAGUAGUUGGGUCGGcG---------- l=18 a=1 
-----------------------------------------------UUAGUAGUUGGGUCGGUGAC-------- l=20 a=3 
-----------------------------------------------UUAGUAGUUGGGUCGGUGACA------- l=21 a=13 
-----------------------------------------------UUAGUAGUUGGGUCGGcGACA------- l=21 a=1 
------------------------------------------------UAGUAGUUGGGUCGGUGAC-------- l=19 a=2 
------------------------------------------------UAGUAGUUGGGUCGGUGAu-------- l=19 a=1 
------------------------------------------------UAGUAGUUGGGUCGGUGACA------- l=20 a=8 
-------------------------------------------------AGUAGUUGGGUCGGUGAC-------- l=18 a=2 
-------------------------------------------------AGUAGUUGGGUCGGUGACA------- l=19 a=8 
--------------------------------------------------GUAGUUGGGUCGGUGACA------- l=18 a=1 
--------------------------------------------------GUgGUUGGGUCGGUGACA------- l=18 a=1 

mb-01011
ax-1001011
ku-01
ss-101111101100
fn-111
```
