## Supplementary material for "Comprehensive re-analysis of hairpin RNAs in fungi reveals ancestral links": File S1: PID1166.milR34.SRR8054060.txt

```
species:   Comil
pid:       PID1166
parent:    milR34
paralog:   
locus:     NW_006271975.1:2275034-2275108
matures:   ['CCGCCCGAUCUCCGAUUGAA', 'AGAUUAGUAGUUGGGUCGGUGA']
srr:       SRR8054060
genome:    /Users/jax/+Genomes/Fungal_genomes/Comil.GCF_000225605.1_CmilitarisCM01_v01_genomic.fa
alignment: /media/data/njohnson/+SeqLibraries/FunHP_libraries/Shao2019-xf.SRR8054060.cram
call:      samtools view /media/data/njohnson/+SeqLibraries/FunHP_libraries/Shao2019-xf.SRR8054060.cram NW_006271975.1:2275034-2275108

5 out of bounds
264 alignments
250 proper strand
211 stranded perfect matches

     *********************                   ***********************       
UUCUGGAUCCCGCCCGAUCUCCGAUUGAAAACCACUUGAGCGCCAGAUUAGUAGUUGGGUCGGUGACAACCAGAA
.(((((.(((((((((((..(.((((...................)))).)..)))))).))).))...))))).
---------CCGCCCGAUCUCCGAUUGAA---------------------------------------------- l=20 a=0 c
--------------------------------------------AGAUUAGUAGUUGGGUCGGUGA--------- l=22 a=0 c*
-----------------------------------------------UUAGUAGUUGGGUCGGUGACA------- l=21 a=36 ma
-------UCCCGCCCGAUCUCCGAUU------------------------------------------------- l=19 a=0 ma*

------------CCCGAUCUCCGAUUGAAAACCACUUG------------------------------------- l=26 a=1 
-------------CCGAUCUCCGAUUGAAAACCACUU-------------------------------------- l=24 a=1 
---------------GAUCUCCGAUUGAAAACCACUUGAGCGCu------------------------------- l=29 a=1 
----------------AUCUCCGAUUGAAAACCACUUG------------------------------------- l=22 a=1 
----------------AUCUCCGAUUGAAAACCACUUGAGu---------------------------------- l=25 a=1 
----------------AUCUCCGAUUGAAAACCACUUGAGCGCC------------------------------- l=28 a=2 
-----------------UCUCCGAUUGAAAACCACUUGAGCGCC------------------------------- l=27 a=2 
------------------CUCCGAUUGAAAACCACUUGAGCGCCAG----------------------------- l=28 a=1 
-------------------UCCGAUUGAAAACCACUUG------------------------------------- l=19 a=1 
--------------------CCGAUUGAAAACCACUUGAGCGCC------------------------------- l=24 a=1 
--------------------CCGAUUGAAAACCACUUGAGCGCCAGAUU-------------------------- l=29 a=1 
-----------------------AUUGAAAACCACUUGAGCGCC------------------------------- l=21 a=1 
--------------------------GAAAACCACUUGAGCGCCA------------------------------ l=19 a=1 
---------------------------AAAACCACUUGAGCGCCAGAUUAGUAG--------------------- l=27 a=2 
----------------------------AAACCACUUGAGCGCCAGAUUAGUAGU-------------------- l=27 a=1 
-----------------------------AACCACUUGAGCGCCAGAUUAG------------------------ l=22 a=1 
-----------------------------AACCACUUGAGCGCCAGAUUAGUAGUU------------------- l=27 a=1 
------------------------------ACCACUUGAGCGCCAGAUU-------------------------- l=19 a=1 
------------------------------ACCACUUGAGCGCCAGAUUAGUA---------------------- l=23 a=1 
------------------------------ACCACUUGAGCGCCAGAUUAGUAGUU------------------- l=26 a=2 
-------------------------------CCACUUGAGCGCCAGAUUAGUAGUc------------------- l=25 a=1 
-------------------------------CCACUUGAGCGCCAGAUUAGUAGUUG------------------ l=26 a=2 
---------------------------------ACUUGAGCGCCAGAUUAGc----------------------- l=19 a=1 
---------------------------------ACUUGAGCGCCAGAUUAGUAGg-------------------- l=22 a=1 
---------------------------------ACUUGAGCGCCAGAUUAGUAGUc------------------- l=23 a=1 
---------------------------------ACUUGAGCGCCAGAUUAGUAGUUGGGUCa------------- l=29 a=1 
----------------------------------CUUGAGCGCCAGAUUAGUAG--------------------- l=20 a=1 
----------------------------------CUUGAGCGCCAGAUUAGUAGU-------------------- l=21 a=1 
----------------------------------CUUGAGCGCCAGAUUAGUAGUU------------------- l=22 a=1 
----------------------------------CUUGAGCGCCAGAUUAGUAGUUGG----------------- l=24 a=2 
-----------------------------------UUGAGCGCCAGAUUAGUAGUU------------------- l=21 a=1 
-----------------------------------UUGAGCGCCAGAUUAGUAGUUG------------------ l=22 a=1 
-----------------------------------UUGAGCGCCAGAUUAGUAGUUGGG---------------- l=24 a=2 
-----------------------------------UUGAGCGCCAGAUUAGUAGUUGGGU--------------- l=25 a=3 
-----------------------------------UUGAGCGCuAGAUUAGUAGUUGGGUC-------------- l=26 a=1 
-----------------------------------UUGAGCGCCAGAUUAGUAGUUGGGUC-------------- l=26 a=1 
-----------------------------------UUGAGCGCCAGAUUAGUAGUUGGGUu-------------- l=26 a=1 
------------------------------------UGAGCGCCAGAUUAGUAGUU------------------- l=20 a=3 
------------------------------------UGAGCGCCAGAUUAGUAGUUG------------------ l=21 a=2 
------------------------------------UGAGCGCCAGAUUAGUAGUUGG----------------- l=22 a=3 
------------------------------------UGAGCGCCAGAUUAGUAGUUGGGUC-------------- l=25 a=2 
-------------------------------------GAGCGCCAGAUUAGUAGUUGGGU--------------- l=23 a=1 
--------------------------------------AGCGCCAGAUUAGUAGUU------------------- l=18 a=2 
--------------------------------------AGCGCCAGAUUAGUAGUUGa----------------- l=20 a=2 
--------------------------------------AGCGCCAGAUUAGUAGUUGGG---------------- l=21 a=1 
--------------------------------------AGCGCCAGAUUAGUAGUUGGGUCGGUG---------- l=27 a=1 
----------------------------------------CGCCAGAUUAGUAGUUGGGUa-------------- l=21 a=1 
----------------------------------------CGCCAGAUUAGUAGUUGGGUCGG------------ l=23 a=1 
----------------------------------------CGCCAGAUUAGUAGUUGGGUCGGU----------- l=24 a=1 
----------------------------------------CGCCAGAUUAGUAGUUGGGUCGGUG---------- l=25 a=1 
------------------------------------------uCAGAUUAGUAGUUGGGUC-------------- l=19 a=1 
------------------------------------------CCAGAUUAGUAGUUGGGUCGGUG---------- l=23 a=1 
-------------------------------------------CAGAUUAGUAGUUGGGUC-------------- l=18 a=7 
-------------------------------------------CAGAUUAGUAGUUGGGUCGGUGACA------- l=25 a=4 
-------------------------------------------CAGAUUAGUAGUUGGGUCGGcGACA------- l=25 a=1 
--------------------------------------------AGAUUAGUAGUUGGGUCGG------------ l=19 a=1 
--------------------------------------------AGAUUAGUAGUUGGGUCGGU----------- l=20 a=2 
--------------------------------------------AGAUUAGUAGUUGGGUCGGUa---------- l=21 a=1 
--------------------------------------------AGAUUAGUAGUUGGGUCGGUG---------- l=21 a=6 
--------------------------------------------AGAUUAGUAGUUGGGUCGGUGAC-------- l=23 a=1 
--------------------------------------------AGAUUAGUAGUUGGGUCGGUGACA------- l=24 a=7 
--------------------------------------------AGAcUAGUAGUUGGGUCGGUGACA------- l=24 a=3 
--------------------------------------------AGAUUAGUAGUUGGGUCGGcGACA------- l=24 a=2 
--------------------------------------------AGAUUAGUAGUUGGGUCGGUGAaA------- l=24 a=1 
--------------------------------------------AGAUUAGUAGUUGGGUCGGUGAuA------- l=24 a=1 
--------------------------------------------AGAUUAGcAGUUGGGUCGGUGACA------- l=24 a=1 
--------------------------------------------AGAUUAGUAGUUGGGUCGGUGACAA------ l=25 a=2 
--------------------------------------------AGAUUAGUAGUUGGGUCGGUGAaAA------ l=25 a=1 
--------------------------------------------AGAUUAGUAGUUGGGUCGGUGACAAC----- l=26 a=1 
---------------------------------------------GAUUAGUAGUUGGGUCGG------------ l=18 a=1 
---------------------------------------------GAUUAGUAGUUGGGUCGa------------ l=18 a=1 
---------------------------------------------GAUUAGUAGUUGGGUCGGU----------- l=19 a=2 
---------------------------------------------GAUUAGUAGUUGGGUCGGc----------- l=19 a=1 
---------------------------------------------GAUUAGUAGUUGGGUCGGUa---------- l=20 a=2 
---------------------------------------------GAUUAGUAGUUGGGUCGGUG---------- l=20 a=3 
---------------------------------------------GAUUAGUAGUUGGGUCGGUGAC-------- l=22 a=2 
---------------------------------------------GAUUAGUAGUUGGGUCGGaGAC-------- l=22 a=1 
---------------------------------------------GAUUAGUAGUUGGGUCGGUGACA------- l=23 a=16 
---------------------------------------------GAUUAGUAGUUGGGUCGGUGAuA------- l=23 a=2 
----------------------------------------------AUUAGUAGUUGGGUCGGU----------- l=18 a=1 
----------------------------------------------AUUAGUAGUUGGGUCGGUG---------- l=19 a=1 
----------------------------------------------AUUAGUAGUUGGGUCGGUc---------- l=19 a=1 
----------------------------------------------AUUAGUAGUUGGGUCGGcG---------- l=19 a=1 
----------------------------------------------AUUAGUAGUUGGGUCGGUGA--------- l=20 a=3 
----------------------------------------------AUUAGUAGUUGGGUCGGUGACA------- l=22 a=9 
-----------------------------------------------UUAGUAGUUGGGUCGGUG---------- l=18 a=1 
-----------------------------------------------UUAGUAGUUGGGUCGGUGA--------- l=19 a=2 
-----------------------------------------------UUAGUAGUUGGGUCGGUGAC-------- l=20 a=3 
-----------------------------------------------UUAGUAGUUGGGUCGGcGAC-------- l=20 a=1 
-----------------------------------------------UUAGUAGUUGGGUCGGUGACA------- l=21 a=36 (ma)
-----------------------------------------------UUAGUAGUUGGGUCGGUGuCA------- l=21 a=1 
-----------------------------------------------UUgGUAGUUGGGUCGGUGACA------- l=21 a=1 
-----------------------------------------------UUAGUAGUUGGGUCGGUGAaAA------ l=22 a=1 
-----------------------------------------------UUAGUAGUUGGGUCGGUGACAAa----- l=23 a=1 
------------------------------------------------UAGUAGUUGGGUCGGUGA--------- l=18 a=1 
------------------------------------------------UAGUAGUUGGGUCGGUGAu-------- l=19 a=1 
------------------------------------------------UAGUAGUUGGGUCGGUGACA------- l=20 a=17 
-------------------------------------------------AGUAGUUGGGUCGGUGAC-------- l=18 a=2 
-------------------------------------------------AGUAGUUGGGUCGGUGACA------- l=19 a=19 
--------------------------------------------------GUAGUUGGGUCGGUGACA------- l=18 a=5 

mb-01011
ax-1011011
ku-01
ss-101111101100
fn-111
```
