## Supplementary material for "Comprehensive re-analysis of hairpin RNAs in fungi reveals ancestral links": File S1: PID1167.milR35.SRR8054055.txt

```
species:   Comil
pid:       PID1167
parent:    milR35
paralog:   
locus:     NW_006271975.1:2312635-2312711
matures:   ['GACUACACGACCAGCAUGGCCGA', 'GGCCAGCCGGCACGCGC']
srr:       SRR8054055
genome:    /Users/jax/+Genomes/Fungal_genomes/Comil.GCF_000225605.1_CmilitarisCM01_v01_genomic.fa
alignment: /media/data/njohnson/+SeqLibraries/FunHP_libraries/Shao2019-xf.SRR8054055.cram
call:      samtools view /media/data/njohnson/+SeqLibraries/FunHP_libraries/Shao2019-xf.SRR8054055.cram NW_006271975.1:2312635-2312711

292 out of bounds
193 alignments
39 proper strand
18 stranded perfect matches

       *********************                *************************        
UCGGCCAGCCGGCACGCGCUGCGCGUGGACCAGGCCCCGCGACACCACGCCGACGACUACACGACCAGCAUGGCCGA
(((((((((.((..((((.((.((((((.....((...))....)))))))).))......)).)).)).)))))))
------------------------------------------------------GACUACACGACCAGCAUGGCCGA l=23 a=0 c
--GGCCAGCCGGCACGCGC---------------------------------------------------------- l=17 a=0 c*
----------------------------------------------ACGCCGACGACUACACGACCAGC-------- l=23 a=5 ma
---------CGGCACGCGCUGCGCGUGG------------------------------------------------- l=19 a=0 ma*

-----------------------------------------------------CGACUACACGACCAGCAUGGaC-- l=22 a=1 
----------------------------------------------------ACGACUACACGACCAGCAUGGC--- l=22 a=2 
----------------------------------------------------ACGACUACACGACCAGCAUGGCC-- l=23 a=1 
--------------------------------------------------CGACGACUACACGACCAGCAa------ l=21 a=1 
--------------------------------------------------CGACGACUACACGACCAGCAUGGC--- l=24 a=3 
-------------------------------------------------CCGACGACUACACGACCAGCAc------ l=22 a=4 
-------------------------------------------------CCGACGACUACACGACCAGCAUG----- l=23 a=1 
-------------------------------------------------CCGACGACUACACGACCAGCAUGa---- l=24 a=6 
-------------------------------------------------CCGACGACUgCACGACCAGCAUGG---- l=24 a=1 
------------------------------------------------GCCGACGACUACACGACCAGCA------- l=22 a=1 
------------------------------------------------GCCGACGACUACACGACCAGaA------- l=22 a=1 
-----------------------------------------------CGCCGACGACUACACGACCAGC-------- l=22 a=1 
-----------------------------------------------CGCCGACGACUACACGACCAGCA------- l=23 a=1 
-----------------------------------------------CGCCGACGACUACACGACCAGCAU------ l=24 a=1 
----------------------------------------------ACGCCGACGACUACACGACCAGa-------- l=23 a=1 
----------------------------------------------ACGCCGACGACUACACGACCAGC-------- l=23 a=5 (ma)
----------------------------------------------ACGCCGACGACUACACGACCAGu-------- l=23 a=1 
----------------------------------------------ACGCCGACGACUACACGACCAGCA------- l=24 a=1 
-------------------------------------CGCGACACCACGCCGACGACUAu----------------- l=23 a=2 
-----------------------------------CCCGCGACACCACGCCGACGAu-------------------- l=22 a=1 
-------------------------UGGACCAGGCCCCGCGACACa------------------------------- l=21 a=1 
-------------------------UGGACCAGGCCCCGCGACACCAC----------------------------- l=23 a=1 
-------------------------UGGACCAGGCCCCGCGACACCAa----------------------------- l=23 a=1 

mb-01011
ax-1001011
ku-01
ss-111110001000
fn-101
```
