## Supplementary material for "Comprehensive re-analysis of hairpin RNAs in fungi reveals ancestral links": File S1: PID1167.milR35.SRR8054056.txt

```
species:   Comil
pid:       PID1167
parent:    milR35
paralog:   
locus:     NW_006271975.1:2312635-2312711
matures:   ['GACUACACGACCAGCAUGGCCGA', 'GGCCAGCCGGCACGCGC']
srr:       SRR8054056
genome:    /Users/jax/+Genomes/Fungal_genomes/Comil.GCF_000225605.1_CmilitarisCM01_v01_genomic.fa
alignment: /media/data/njohnson/+SeqLibraries/FunHP_libraries/Shao2019-xf.SRR8054056.cram
call:      samtools view /media/data/njohnson/+SeqLibraries/FunHP_libraries/Shao2019-xf.SRR8054056.cram NW_006271975.1:2312635-2312711

1531 out of bounds
1099 alignments
239 proper strand
163 stranded perfect matches

       *********************                *************************        
UCGGCCAGCCGGCACGCGCUGCGCGUGGACCAGGCCCCGCGACACCACGCCGACGACUACACGACCAGCAUGGCCGA
(((((((((.((..((((.((.((((((.....((...))....)))))))).))......)).)).)).)))))))
------------------------------------------------------GACUACACGACCAGCAUGGCCGA l=23 a=0 c
--GGCCAGCCGGCACGCGC---------------------------------------------------------- l=17 a=0 c*
----------------------------------------------ACGCCGACGACUACACGACCAGC-------- l=23 a=59 ma
---------CGGCACGCGCUGCGCGUGG------------------------------------------------- l=19 a=0 ma*

-----------------------------------------------------CGACUACACGACCAGCAUGGaC-- l=22 a=1 
----------------------------------------------------ACGACUACACGACCAGCAUGG---- l=21 a=1 
----------------------------------------------------ACGACUACACGACCAGCAUGGC--- l=22 a=16 
----------------------------------------------------ACGACUACACGACCAGCAUGGa--- l=22 a=2 
----------------------------------------------------ACGACUACACGACCAGCAUGaC--- l=22 a=2 
----------------------------------------------------ACGACUACACGACCAGCAUGGu--- l=22 a=5 
----------------------------------------------------ACGACUACACGACCAaCAUGGC--- l=22 a=1 
---------------------------------------------------GACGACUACACGACCAGCAUGaC--- l=23 a=1 
---------------------------------------------------GACGACUACACGACCAGCAUGGC--- l=23 a=2 
--------------------------------------------------CGACGACUACACGACCAGCAU------ l=21 a=4 
--------------------------------------------------CGACGACUACACGACCAGCAc------ l=21 a=1 
--------------------------------------------------CGACGACUACACGACCAGCAUG----- l=22 a=1 
--------------------------------------------------CGACGACUACACGACCAGCAUGa---- l=23 a=4 
--------------------------------------------------CGACGACUACACGACCAGCAUGG---- l=23 a=1 
--------------------------------------------------CGACGACUACACGACCAGCAUGGC--- l=24 a=7 
--------------------------------------------------CGACGACUACACGACCAGCAUGaC--- l=24 a=1 
-------------------------------------------------CCGACGACUACACGACCAGCA------- l=21 a=2 
-------------------------------------------------CCGACGACUACACGACCAGCAU------ l=22 a=2 
-------------------------------------------------CCGACGACUACACGACCAGCAa------ l=22 a=4 
-------------------------------------------------CCGACGACUACACGACCAuCAU------ l=22 a=1 
-------------------------------------------------CCGACGACUACACGACCAGCAUG----- l=23 a=3 
-------------------------------------------------CCGACGACUACACGACCAGCAUa----- l=23 a=2 
-------------------------------------------------CCGACGACUACACGACCAGCAUGa---- l=24 a=10 
-------------------------------------------------CCGACGACUACACGACCAGCAUGGC--- l=25 a=1 
------------------------------------------------GCCGACGACUACACGACu----------- l=18 a=1 
------------------------------------------------GCCGACGACUACACGACCAGa-------- l=21 a=3 
------------------------------------------------GCCGACGACUACACGACCAGCAUGa---- l=25 a=2 
-----------------------------------------------CGCCGACGACUACACGACCAG--------- l=21 a=3 
-----------------------------------------------CGCCGACGACUACACGACCAu--------- l=21 a=1 
-----------------------------------------------CGCCGACGACUACACGACCAGu-------- l=22 a=1 
-----------------------------------------------CGCCGACGACUACACGACCAGC-------- l=22 a=3 
-----------------------------------------------CGCCGACGACUACACGACCAGa-------- l=22 a=1 
-----------------------------------------------CGCCGACGACUACACGACCAGCA------- l=23 a=4 
----------------------------------------------ACGCCGACGACUACACGACC----------- l=20 a=4 
----------------------------------------------ACGCCGACGACUACACGACCAG--------- l=22 a=4 
----------------------------------------------ACGCCGACGACUACACGACCAGC-------- l=23 a=59 (ma)
----------------------------------------------ACGCCGACGACUACACGACCAGu-------- l=23 a=7 
----------------------------------------------ACGCCGACGACUACACGACCAGa-------- l=23 a=2 
----------------------------------------------ACGCCGACGACUACACGACCAaC-------- l=23 a=1 
----------------------------------------------ACGCCGACGACUACACGACCgGC-------- l=23 a=1 
----------------------------------------------ACGCCGACGACUACACGgCCAGC-------- l=23 a=1 
----------------------------------------------ACGCCGACGACUACgCGACCAGC-------- l=23 a=1 
----------------------------------------------ACGCCGACGACUACACGACCAGCA------- l=24 a=12 
----------------------------------------------ACGCCGACGACUACACGACCAGaA------- l=24 a=5 
---------------------------------------------CACGCCGACGACUACACGACCc---------- l=22 a=3 
--------------------------------------------CCACGCCGACGACUACACGAC------------ l=21 a=1 
--------------------------------------------CCACGCCGACGACUACACGAaCA---------- l=23 a=1 
--------------------------------------------CCACGCCGACGACUACACGACCAG--------- l=24 a=1 
-------------------------------------------ACCACGCCGACGACUACACGAC------------ l=22 a=2 
-------------------------------------------ACCACGCCGACGACUACACGgC------------ l=22 a=1 
------------------------------------------CACCACGCCGACGACUACACGAC------------ l=23 a=1 
-----------------------------------------ACACCACGCCGACGACUACAC--------------- l=21 a=1 
-----------------------------------------ACACCACGCCGACGACUACACGAu------------ l=24 a=1 
-----------------------------------------ACACCACGCCGACGACUACACGAC------------ l=24 a=3 
-----------------------------------------ACACCACGCCGACGACUACACGACCAGC-------- l=28 a=1 
---------------------------------------CGACACCACGCCGACGACUACAC--------------- l=23 a=2 
---------------------------------------CGgCACCACGCCGACGACUACACG-------------- l=24 a=1 
-----------------------------------CCCGCGACACCACGCCGACGAC-------------------- l=22 a=1 
-------------------------UGGACCAGGCCCCGCGACAC-------------------------------- l=20 a=1 
-------------------------UGGACCAGGCCCCGCGACACC------------------------------- l=21 a=4 
-------------------------UGGACCAGGCCCCGCGACACCAC----------------------------- l=23 a=5 
-------------------------UGGACCAGGCCCCGCGACACCACG---------------------------- l=24 a=6 
-------------------------UGGACCAGGCCCCGCGACACCACGC--------------------------- l=25 a=3 
-------------------------UGGACCAGGCCCCGCGACACCACGu--------------------------- l=25 a=1 
-------------------------UGGACCAGGCCCCGCGACACCACGa--------------------------- l=25 a=2 
------------------------GUGGACCAGGCCCCGCGACAaC------------------------------- l=22 a=1 
-----------------------CGUGGACCAGGCCCCGCGACACC------------------------------- l=23 a=1 
-----------------------CGUGGACCAGGCCCCGCGACACCA------------------------------ l=24 a=1 
--------------CGCGCUGCGCGUGGACCAGGaC----------------------------------------- l=22 a=2 
--------------CGCGCUGCGCGUGGACCAGGCu----------------------------------------- l=22 a=1 

mb-01011
ax-1001011
ku-01
ss-111110001000
fn-101
```
