## Supplementary material for "Comprehensive re-analysis of hairpin RNAs in fungi reveals ancestral links": File S1: PID1167.milR35.SRR8054057.txt

```
species:   Comil
pid:       PID1167
parent:    milR35
paralog:   
locus:     NW_006271975.1:2312635-2312711
matures:   ['GACUACACGACCAGCAUGGCCGA', 'GGCCAGCCGGCACGCGC']
srr:       SRR8054057
genome:    /Users/jax/+Genomes/Fungal_genomes/Comil.GCF_000225605.1_CmilitarisCM01_v01_genomic.fa
alignment: /media/data/njohnson/+SeqLibraries/FunHP_libraries/Shao2019-xf.SRR8054057.cram
call:      samtools view /media/data/njohnson/+SeqLibraries/FunHP_libraries/Shao2019-xf.SRR8054057.cram NW_006271975.1:2312635-2312711

4 out of bounds
2 alignments
2 proper strand
2 stranded perfect matches

   ******************                             ************************   
UCGGCCAGCCGGCACGCGCUGCGCGUGGACCAGGCCCCGCGACACCACGCCGACGACUACACGACCAGCAUGGCCGA
(((((((((.((..((((.((.((((((.....((...))....)))))))).))......)).)).)).)))))))
------------------------------------------------------GACUACACGACCAGCAUGGCCGA l=23 a=0 c
--GGCCAGCCGGCACGCGC---------------------------------------------------------- l=17 a=0 c*
----------------------------------------------------ACGACUACACGACCAGCAUGGC--- l=22 a=1 ma
-----CAGCCGGCACGCGCUG-------------------------------------------------------- l=16 a=0 ma*

----------------------------------------------------ACGACUACACGACCAGCAUGGC--- l=22 a=1 (ma)
----------------------------------------------ACGCCGACGACUACACGACCAGC-------- l=23 a=1 

mb-01010
ax-1001011
ku-01
ss-110111101000
fn-111
```
