## Supplementary material for "Comprehensive re-analysis of hairpin RNAs in fungi reveals ancestral links": File S1: PID1167.milR35.SRR8054060.txt

```
species:   Comil
pid:       PID1167
parent:    milR35
paralog:   
locus:     NW_006271975.1:2312635-2312711
matures:   ['GACUACACGACCAGCAUGGCCGA', 'GGCCAGCCGGCACGCGC']
srr:       SRR8054060
genome:    /Users/jax/+Genomes/Fungal_genomes/Comil.GCF_000225605.1_CmilitarisCM01_v01_genomic.fa
alignment: /media/data/njohnson/+SeqLibraries/FunHP_libraries/Shao2019-xf.SRR8054060.cram
call:      samtools view /media/data/njohnson/+SeqLibraries/FunHP_libraries/Shao2019-xf.SRR8054060.cram NW_006271975.1:2312635-2312711

313 out of bounds
196 alignments
41 proper strand
27 stranded perfect matches

       *********************                *************************        
UCGGCCAGCCGGCACGCGCUGCGCGUGGACCAGGCCCCGCGACACCACGCCGACGACUACACGACCAGCAUGGCCGA
(((((((((.((..((((.((.((((((.....((...))....)))))))).))......)).)).)).)))))))
------------------------------------------------------GACUACACGACCAGCAUGGCCGA l=23 a=0 c
--GGCCAGCCGGCACGCGC---------------------------------------------------------- l=17 a=0 c*
----------------------------------------------ACGCCGACGACUACACGACCAGC-------- l=23 a=8 ma
---------CGGCACGCGCUGCGCGUGG------------------------------------------------- l=19 a=0 ma*

-----------------------------------------------------CGACUACACGACCAGCAUGGaC-- l=22 a=1 
----------------------------------------------------ACGACUACACGACCAGCAU------ l=19 a=1 
----------------------------------------------------ACGACUACACGACCAGCAUGGC--- l=22 a=2 
--------------------------------------------------CGACGACUACACGACCAGCA------- l=20 a=1 
--------------------------------------------------CGACGACUACACGACCAGCAU------ l=21 a=1 
--------------------------------------------------CGACGACUACACGACCAGCAUG----- l=22 a=1 
-------------------------------------------------CCGACGACUACACGACCAGC-------- l=20 a=1 
-------------------------------------------------CCGACGACUACACGACCAGCA------- l=21 a=1 
-------------------------------------------------CCGACGACUACACGACCAGCAUG----- l=23 a=1 
-------------------------------------------------CCGACGACUACACGACCAGCAUGa---- l=24 a=5 
-----------------------------------------------CGCCGACGACUACACGACCAGCA------- l=23 a=1 
----------------------------------------------ACGCCGACGACUACACGACC----------- l=20 a=1 
----------------------------------------------ACGCCGACGACUACACGACCAGC-------- l=23 a=8 (ma)
----------------------------------------------ACGCCGACGACUACACGACCAGu-------- l=23 a=2 
---------------------------------------------CACGCCGACGACUACACGA------------- l=19 a=1 
---------------------------------------------CACGCCGACGACUACACGACCAa--------- l=23 a=1 
-------------------------------------------ACCACGCCGACGACUACACGAu------------ l=22 a=1 
-------------------------------------------ACCACGCCGACGACUACACGACC----------- l=23 a=3 
-----------------------------------------ACACCACGCCGACGACUACAC--------------- l=21 a=1 
-----------------------------------------gCACCACGCCGACGACUACACGAC------------ l=24 a=1 
-------------------------UGGACCAGGCCCCGCGACACCACG---------------------------- l=24 a=1 
-------------------------UGGACCAGGCCCCGCGACACCACa---------------------------- l=24 a=1 
-------------------------UGGACCgGGCCCCGCGACACCACGC--------------------------- l=25 a=1 
-------------------UGCGCGUGGACCAGGCCCCG-------------------------------------- l=20 a=2 
----------------CGCUGCGCGUGGACCAGGCCCCGa------------------------------------- l=24 a=1 

mb-01011
ax-1001011
ku-01
ss-111110001000
fn-101
```
