## Supplementary material for "Comprehensive re-analysis of hairpin RNAs in fungi reveals ancestral links": File S1: PID1168.milR36.SRR8054055.txt

```
species:   Comil
pid:       PID1168
parent:    milR36
paralog:   
locus:     NW_006271976.1:501503-501648
matures:   ['AGAUGUAUUCUGCAUAGACGAG', 'CUUUUUGCAGCCUCU']
srr:       SRR8054055
genome:    /Users/jax/+Genomes/Fungal_genomes/Comil.GCF_000225605.1_CmilitarisCM01_v01_genomic.fa
alignment: /media/data/njohnson/+SeqLibraries/FunHP_libraries/Shao2019-xf.SRR8054055.cram
call:      samtools view /media/data/njohnson/+SeqLibraries/FunHP_libraries/Shao2019-xf.SRR8054055.cram NW_006271976.1:501503-501648

915 out of bounds
25 alignments
21 proper strand
17 stranded perfect matches

 ********************                                                                                                              ************** 
GACCAGCGAACUCCAGGUGUUGUACGUUUCUUUUUGCAGCCUCUACCAACUAGCCUCAGCUGUUCCGCCUGCUGGCGACAGCUGUGCAUGAGUUGAUAAAUCGAGAUGUAUUCUGCAUAGACGAGACGAAGAAGCUGUUCCUAGUC
(((.((.((((....(((.((.(.(((((((((.(((((.(((((.(((((.((..(((((((..((((....))))))))))).))...))))).))....))).......))))).))).)))))).).))))))))))).)))
-------------------------------------------------------------------------------------------------------AGAUGUAUUCUGCAUAGACGAG--------------------- l=22 a=0 c
-----------------------------CUUUUUGCAGCCUCU------------------------------------------------------------------------------------------------------ l=15 a=0 c*
GACCAGCGAACUCCAGGUGUU----------------------------------------------------------------------------------------------------------------------------- l=21 a=4 ma
-----------------------------CUUUUUGCAGCCUCU------------------------------------------------------------------------------------------------------ l=15 a=0 ma*

-------------------------------------------------------------------------------------------------------------------------CGAGACGAAGAAGCUGUUCu----- l=20 a=1 
------CGAACUCCAGGUGUUGUACGU----------------------------------------------------------------------------------------------------------------------- l=21 a=2 
-----GCGAACUCCAGGUGUUGUACGcU---------------------------------------------------------------------------------------------------------------------- l=23 a=1 
--CCAGCGAACUCCAGGUGUUGUACGU----------------------------------------------------------------------------------------------------------------------- l=25 a=1 
-ACCAGCGAACUCCAGGUGUU----------------------------------------------------------------------------------------------------------------------------- l=20 a=1 
-ACCAGCGAACUCCAGGUGUUGUACGa----------------------------------------------------------------------------------------------------------------------- l=26 a=1 
-ACCAGCGAACUCCAGGUGUUGUACGU----------------------------------------------------------------------------------------------------------------------- l=26 a=1 
GACCAGCGAACUCCAGGUG------------------------------------------------------------------------------------------------------------------------------- l=19 a=2 
GACCAaCGAACUCCAGGUGU------------------------------------------------------------------------------------------------------------------------------ l=20 a=1 
GACCAGCGAACUCCAGGUGU------------------------------------------------------------------------------------------------------------------------------ l=20 a=1 
GACCAGCGAACUCCAGGUGUU----------------------------------------------------------------------------------------------------------------------------- l=21 a=4 (ma)
GACCAGCGAACUCCAGGUGUUG---------------------------------------------------------------------------------------------------------------------------- l=22 a=1 
GACCAGCGAACUCCAGGUGUUGUA-------------------------------------------------------------------------------------------------------------------------- l=24 a=2 
GACCAGCGAACUCCAGGUGUUGUAC------------------------------------------------------------------------------------------------------------------------- l=25 a=1 
GACCAGCGAACUCCAGGUGUUGUACG------------------------------------------------------------------------------------------------------------------------ l=26 a=1 

mb-00111
ax-1011011
ku-01
ss-101111111000
fn-111
```
