## Supplementary material for "Comprehensive re-analysis of hairpin RNAs in fungi reveals ancestral links": File S1: PID1168.milR36.SRR8054056.txt

```
species:   Comil
pid:       PID1168
parent:    milR36
paralog:   
locus:     NW_006271976.1:501503-501648
matures:   ['AGAUGUAUUCUGCAUAGACGAG', 'CUUUUUGCAGCCUCU']
srr:       SRR8054056
genome:    /Users/jax/+Genomes/Fungal_genomes/Comil.GCF_000225605.1_CmilitarisCM01_v01_genomic.fa
alignment: /media/data/njohnson/+SeqLibraries/FunHP_libraries/Shao2019-xf.SRR8054056.cram
call:      samtools view /media/data/njohnson/+SeqLibraries/FunHP_libraries/Shao2019-xf.SRR8054056.cram NW_006271976.1:501503-501648

789 out of bounds
38 alignments
33 proper strand
30 stranded perfect matches

*********************                                                                                                              ***************
GACCAGCGAACUCCAGGUGUUGUACGUUUCUUUUUGCAGCCUCUACCAACUAGCCUCAGCUGUUCCGCCUGCUGGCGACAGCUGUGCAUGAGUUGAUAAAUCGAGAUGUAUUCUGCAUAGACGAGACGAAGAAGCUGUUCCUAGUC
(((.((.((((....(((.((.(.(((((((((.(((((.(((((.(((((.((..(((((((..((((....))))))))))).))...))))).))....))).......))))).))).)))))).).))))))))))).)))
-------------------------------------------------------------------------------------------------------AGAUGUAUUCUGCAUAGACGAG--------------------- l=22 a=0 c
-----------------------------CUUUUUGCAGCCUCU------------------------------------------------------------------------------------------------------ l=15 a=0 c*
-ACCAGCGAACUCCAGGUGUU----------------------------------------------------------------------------------------------------------------------------- l=20 a=4 ma
-------------------------------------------------------------------------------------------------------------------------------------GCUGUUCCUAGUC l=13 a=0 ma*

-----------UCCAGGUGUUGUACGUUUCUUU----------------------------------------------------------------------------------------------------------------- l=22 a=1 
--------AACUCCAGGUGUUGUACGU----------------------------------------------------------------------------------------------------------------------- l=19 a=1 
-------GAACUCCAGGUGUUGUACGU----------------------------------------------------------------------------------------------------------------------- l=20 a=2 
-----GCGAACUCCAGGUGUUGUACGU----------------------------------------------------------------------------------------------------------------------- l=22 a=1 
----AGCGAACUCCAGGUGUUGUAC------------------------------------------------------------------------------------------------------------------------- l=21 a=1 
--CCAGCGAACUCCAGGUGU------------------------------------------------------------------------------------------------------------------------------ l=18 a=3 
--CCAGCGAACUCCAGGUGUU----------------------------------------------------------------------------------------------------------------------------- l=19 a=4 
--CCAGCGAACUCCAGGUGUc----------------------------------------------------------------------------------------------------------------------------- l=19 a=2 
--CCAGCGAACUCCAGGUGUUG---------------------------------------------------------------------------------------------------------------------------- l=20 a=1 
-ACCAGCGAACUCCAGGUG------------------------------------------------------------------------------------------------------------------------------- l=18 a=1 
-ACCgGCGAACUCCAGGUGU------------------------------------------------------------------------------------------------------------------------------ l=19 a=1 
-ACCAGCGAACUCCAGGUGU------------------------------------------------------------------------------------------------------------------------------ l=19 a=1 
-ACCAGCGAACUCCAGGUGUU----------------------------------------------------------------------------------------------------------------------------- l=20 a=4 (ma)
-ACCAGCGAACUCCAGGUGUUGUA-------------------------------------------------------------------------------------------------------------------------- l=23 a=3 
-ACCAGCGAACUCCAGGUGUUGUACG------------------------------------------------------------------------------------------------------------------------ l=25 a=1 
-ACCAGCGAACUCCAGGUGUUGUACGU----------------------------------------------------------------------------------------------------------------------- l=26 a=1 
GACCAGCGAACUCCAGGUG------------------------------------------------------------------------------------------------------------------------------- l=19 a=2 
GACCAGCGAACUCCAGGUGUU----------------------------------------------------------------------------------------------------------------------------- l=21 a=1 
GACCAGCGAACUCCAGGUGUUG---------------------------------------------------------------------------------------------------------------------------- l=22 a=1 
GACCAGCGAACUCCAGGUGUUGU--------------------------------------------------------------------------------------------------------------------------- l=23 a=1 

mb-01011
ax-1011011
ku-01
ss-101111111000
fn-111
```
