## Supplementary material for "Comprehensive re-analysis of hairpin RNAs in fungi reveals ancestral links": File S1: PID1168.milR36.SRR8054057.txt

```
species:   Comil
pid:       PID1168
parent:    milR36
paralog:   
locus:     NW_006271976.1:501503-501648
matures:   ['AGAUGUAUUCUGCAUAGACGAG', 'CUUUUUGCAGCCUCU']
srr:       SRR8054057
genome:    /Users/jax/+Genomes/Fungal_genomes/Comil.GCF_000225605.1_CmilitarisCM01_v01_genomic.fa
alignment: /media/data/njohnson/+SeqLibraries/FunHP_libraries/Shao2019-xf.SRR8054057.cram
call:      samtools view /media/data/njohnson/+SeqLibraries/FunHP_libraries/Shao2019-xf.SRR8054057.cram NW_006271976.1:501503-501648

403 out of bounds
44 alignments
43 proper strand
39 stranded perfect matches

 ********************                                                                                                              ************** 
GACCAGCGAACUCCAGGUGUUGUACGUUUCUUUUUGCAGCCUCUACCAACUAGCCUCAGCUGUUCCGCCUGCUGGCGACAGCUGUGCAUGAGUUGAUAAAUCGAGAUGUAUUCUGCAUAGACGAGACGAAGAAGCUGUUCCUAGUC
(((.((.((((....(((.((.(.(((((((((.(((((.(((((.(((((.((..(((((((..((((....))))))))))).))...))))).))....))).......))))).))).)))))).).))))))))))).)))
-------------------------------------------------------------------------------------------------------AGAUGUAUUCUGCAUAGACGAG--------------------- l=22 a=0 c
-----------------------------CUUUUUGCAGCCUCU------------------------------------------------------------------------------------------------------ l=15 a=0 c*
---CAGCGAACUCCAGGUGUU----------------------------------------------------------------------------------------------------------------------------- l=18 a=11 ma
-------------------------------------------------------------------------------------------------------------------------------------GCUGUUCCUAGU- l=12 a=0 ma*

---------ACUCCAGGUGUUGUACGc----------------------------------------------------------------------------------------------------------------------- l=18 a=1 
---------ACUCCAGGUGUUGUACGU----------------------------------------------------------------------------------------------------------------------- l=18 a=5 
--------AACUCCAGGUGUUGUACGU----------------------------------------------------------------------------------------------------------------------- l=19 a=3 
-------GAACUCCAGGUGUUGUACGU----------------------------------------------------------------------------------------------------------------------- l=20 a=1 
------CGAACcCCAGGUGUUGUACGU----------------------------------------------------------------------------------------------------------------------- l=21 a=1 
----AGCGAACUCCAGGUGUUG---------------------------------------------------------------------------------------------------------------------------- l=18 a=2 
---CAGCGAACUCCAGGUGUU----------------------------------------------------------------------------------------------------------------------------- l=18 a=11 (ma)
--CCAGCGAACUCCAGGUGc------------------------------------------------------------------------------------------------------------------------------ l=18 a=1 
--CCAGCGAACUCCAGGUGU------------------------------------------------------------------------------------------------------------------------------ l=18 a=7 
--CCAGCGAACUCCAGGUGUU----------------------------------------------------------------------------------------------------------------------------- l=19 a=4 
--CCAGCGAACUCCAGGUGUUG---------------------------------------------------------------------------------------------------------------------------- l=20 a=1 
-ACCAGCGAACUCCAGGUG------------------------------------------------------------------------------------------------------------------------------- l=18 a=1 
GACCAGCGAACUCCAGGUGUa----------------------------------------------------------------------------------------------------------------------------- l=21 a=1 
GACCAGCGAACUCCAGGUGUU----------------------------------------------------------------------------------------------------------------------------- l=21 a=1 
GACCAGCGAACUCCAGGUGUUGUACG------------------------------------------------------------------------------------------------------------------------ l=26 a=1 
GACCAGCGAACUCCAGGUGUUGUACGU----------------------------------------------------------------------------------------------------------------------- l=27 a=2 

mb-01011
ax-1011001
ku-01
ss-101011111010
fn-111
```
