## Supplementary material for "Comprehensive re-analysis of hairpin RNAs in fungi reveals ancestral links": File S1: PID1168.milR36.SRR8054059.txt

```
species:   Comil
pid:       PID1168
parent:    milR36
paralog:   
locus:     NW_006271976.1:501503-501648
matures:   ['AGAUGUAUUCUGCAUAGACGAG', 'CUUUUUGCAGCCUCU']
srr:       SRR8054059
genome:    /Users/jax/+Genomes/Fungal_genomes/Comil.GCF_000225605.1_CmilitarisCM01_v01_genomic.fa
alignment: /media/data/njohnson/+SeqLibraries/FunHP_libraries/Shao2019-xf.SRR8054059.cram
call:      samtools view /media/data/njohnson/+SeqLibraries/FunHP_libraries/Shao2019-xf.SRR8054059.cram NW_006271976.1:501503-501648

575 out of bounds
39 alignments
35 proper strand
29 stranded perfect matches

*********************                                                                                                              ***************
GACCAGCGAACUCCAGGUGUUGUACGUUUCUUUUUGCAGCCUCUACCAACUAGCCUCAGCUGUUCCGCCUGCUGGCGACAGCUGUGCAUGAGUUGAUAAAUCGAGAUGUAUUCUGCAUAGACGAGACGAAGAAGCUGUUCCUAGUC
(((.((.((((....(((.((.(.(((((((((.(((((.(((((.(((((.((..(((((((..((((....))))))))))).))...))))).))....))).......))))).))).)))))).).))))))))))).)))
-------------------------------------------------------------------------------------------------------AGAUGUAUUCUGCAUAGACGAG--------------------- l=22 a=0 c
-----------------------------CUUUUUGCAGCCUCU------------------------------------------------------------------------------------------------------ l=15 a=0 c*
--CCAGCGAACUCCAGGUGUU----------------------------------------------------------------------------------------------------------------------------- l=19 a=7 ma
-------------------------------------------------------------------------------------------------------------------------------------GCUGUUCCUAGUC l=13 a=0 ma*

-------------------------------------------------------------------------------------------------------------------------CGAGACGAAGAAGCUGUUCCUAa-- l=23 a=1 
----------------------------------------------------------------------------------------------------------------------AGACGAGACGAAGAAGCUGUUCC----- l=23 a=1 
--------AACUCCAGGUGUUGUACGU----------------------------------------------------------------------------------------------------------------------- l=19 a=2 
------CGAACUCCAGGUGUUGUACGU----------------------------------------------------------------------------------------------------------------------- l=21 a=3 
----AGCGAACUCCAGGUGUUG---------------------------------------------------------------------------------------------------------------------------- l=18 a=1 
----AGCGAACUCCAGGUGUUGU--------------------------------------------------------------------------------------------------------------------------- l=19 a=1 
---CAGCGAACUCCAGGUGUU----------------------------------------------------------------------------------------------------------------------------- l=18 a=2 
--CCAGCGAACUCCAGGUGU------------------------------------------------------------------------------------------------------------------------------ l=18 a=4 
--CCAGCGAACUCCAGGUGg------------------------------------------------------------------------------------------------------------------------------ l=18 a=1 
--CCAGCGAACUCCAGGUGUU----------------------------------------------------------------------------------------------------------------------------- l=19 a=7 (ma)
--CCAGCGAACUCCAGGUGUc----------------------------------------------------------------------------------------------------------------------------- l=19 a=2 
-ACCAGCGAACUCCAGGUGU------------------------------------------------------------------------------------------------------------------------------ l=19 a=1 
-ACCAGCGAACUCCAGGUGUUG---------------------------------------------------------------------------------------------------------------------------- l=21 a=1 
-ACCAGCGAACUCCAGGUGUUGU--------------------------------------------------------------------------------------------------------------------------- l=22 a=1 
-ACCAGCGAACUCCAGGUGUUGUACGc----------------------------------------------------------------------------------------------------------------------- l=26 a=1 
GACCAGCGAACUCCAGGUGUUG---------------------------------------------------------------------------------------------------------------------------- l=22 a=2 
GACCAGCGAACUCCAGGUGUUGUACa------------------------------------------------------------------------------------------------------------------------ l=26 a=1 
GACCAGCGAACUCCAGGUGUUGUACGU----------------------------------------------------------------------------------------------------------------------- l=27 a=3 

mb-01011
ax-1011001
ku-01
ss-101011111000
fn-111
```
