## Supplementary material for "Comprehensive re-analysis of hairpin RNAs in fungi reveals ancestral links": File S1: PID1168.milR36.SRR8054060.txt

```
species:   Comil
pid:       PID1168
parent:    milR36
paralog:   
locus:     NW_006271976.1:501503-501648
matures:   ['AGAUGUAUUCUGCAUAGACGAG', 'CUUUUUGCAGCCUCU']
srr:       SRR8054060
genome:    /Users/jax/+Genomes/Fungal_genomes/Comil.GCF_000225605.1_CmilitarisCM01_v01_genomic.fa
alignment: /media/data/njohnson/+SeqLibraries/FunHP_libraries/Shao2019-xf.SRR8054060.cram
call:      samtools view /media/data/njohnson/+SeqLibraries/FunHP_libraries/Shao2019-xf.SRR8054060.cram NW_006271976.1:501503-501648

1329 out of bounds
62 alignments
58 proper strand
42 stranded perfect matches

*********************                                                                                                              ***************
GACCAGCGAACUCCAGGUGUUGUACGUUUCUUUUUGCAGCCUCUACCAACUAGCCUCAGCUGUUCCGCCUGCUGGCGACAGCUGUGCAUGAGUUGAUAAAUCGAGAUGUAUUCUGCAUAGACGAGACGAAGAAGCUGUUCCUAGUC
(((.((.((((....(((.((.(.(((((((((.(((((.(((((.(((((.((..(((((((..((((....))))))))))).))...))))).))....))).......))))).))).)))))).).))))))))))).)))
-------------------------------------------------------------------------------------------------------AGAUGUAUUCUGCAUAGACGAG--------------------- l=22 a=0 c
-----------------------------CUUUUUGCAGCCUCU------------------------------------------------------------------------------------------------------ l=15 a=0 c*
--CCAGCGAACUCCAGGUGUU----------------------------------------------------------------------------------------------------------------------------- l=19 a=8 ma
-------------------------------------------------------------------------------------------------------------------------------------GCUGUUCCUAGUC l=13 a=0 ma*

------------------------------------------------------------------------------------------------------------UAUUCUGCAcAGACGAGACGA----------------- l=21 a=1 
----------------------------------------------------------------------------------------------------------UGUAUUCUGCAUAGACGAGACGA----------------- l=23 a=1 
----------------------------------------------------------------------------------------UGAGUUGAUAAAUCGAGAUGUAc----------------------------------- l=23 a=1 
--------AACUCCAGGUGUUGUACGU----------------------------------------------------------------------------------------------------------------------- l=19 a=2 
-------GAACUCCAGGUGUUGUACGc----------------------------------------------------------------------------------------------------------------------- l=20 a=1 
------CGAACUCCAGGUGUUGUACGU----------------------------------------------------------------------------------------------------------------------- l=21 a=2 
------CGgACUCCAGGUGUUGUACGU----------------------------------------------------------------------------------------------------------------------- l=21 a=1 
-----GCGAACUCCAGGUGUUGUAC------------------------------------------------------------------------------------------------------------------------- l=20 a=1 
----AGCGAACUCCAGGUGUUG---------------------------------------------------------------------------------------------------------------------------- l=18 a=1 
---CAGCGAACUCCAGGUGUc----------------------------------------------------------------------------------------------------------------------------- l=18 a=1 
--CCAGCGAACUCCAGGUGU------------------------------------------------------------------------------------------------------------------------------ l=18 a=5 
--CCAGCGAACUCCAGGUGUU----------------------------------------------------------------------------------------------------------------------------- l=19 a=8 (ma)
--CCAGCGAACUCCAGGUGUa----------------------------------------------------------------------------------------------------------------------------- l=19 a=1 
--CCAGCGAACUCCAGGUGUc----------------------------------------------------------------------------------------------------------------------------- l=19 a=2 
--CCAGCGAgCUCCAGGUGUU----------------------------------------------------------------------------------------------------------------------------- l=19 a=2 
--CCAGCaAACUCCAGGUGUU----------------------------------------------------------------------------------------------------------------------------- l=19 a=1 
--CCAGCGAACUCCAGGUGUg----------------------------------------------------------------------------------------------------------------------------- l=19 a=1 
--CCAGCGAACUCCAGGUGUUG---------------------------------------------------------------------------------------------------------------------------- l=20 a=1 
-ACCgGCGAACUCCAGGUG------------------------------------------------------------------------------------------------------------------------------- l=18 a=2 
-ACCAGCGAACUCCAGGUG------------------------------------------------------------------------------------------------------------------------------- l=18 a=3 
-ACCAGCGAACUCCAGGUGU------------------------------------------------------------------------------------------------------------------------------ l=19 a=7 
-ACCAGCGAACUCCAGGUGUU----------------------------------------------------------------------------------------------------------------------------- l=20 a=5 
-ACCgGCGAACUCCAGGUGUU----------------------------------------------------------------------------------------------------------------------------- l=20 a=1 
-ACCAGCGAACUCCAGGUGUUa---------------------------------------------------------------------------------------------------------------------------- l=21 a=1 
-ACCAGCGAACUCCAGGUGUUG---------------------------------------------------------------------------------------------------------------------------- l=21 a=2 
GACCAGCGAACUCCAGGUGUU----------------------------------------------------------------------------------------------------------------------------- l=21 a=1 
GACCAGCGAACUCCAGGUGUUG---------------------------------------------------------------------------------------------------------------------------- l=22 a=1 
GACCAGCGAACUCCAGGUGUUGUACGU----------------------------------------------------------------------------------------------------------------------- l=27 a=2 

mb-01011
ax-1011001
ku-01
ss-101011111000
fn-111
```
