## Supplementary material for "Comprehensive re-analysis of hairpin RNAs in fungi reveals ancestral links": File S1: PID1169.milR37.SRR8054055.txt

```
species:   Comil
pid:       PID1169
parent:    milR37
paralog:   
locus:     NW_006271977.1:497793-497857
matures:   ['GUGAGAGGGAAGGACUCGGCA', 'CCGGGAAGAACCCUAGCACCG']
srr:       SRR8054055
genome:    /Users/jax/+Genomes/Fungal_genomes/Comil.GCF_000225605.1_CmilitarisCM01_v01_genomic.fa
alignment: /media/data/njohnson/+SeqLibraries/FunHP_libraries/Shao2019-xf.SRR8054055.cram
call:      samtools view /media/data/njohnson/+SeqLibraries/FunHP_libraries/Shao2019-xf.SRR8054055.cram NW_006271977.1:497793-497857

438 out of bounds
2392 alignments
2392 proper strand
2030 stranded perfect matches

        ***********************   ***********************        
UCGAGUAUUGCCGGGAAGAACCCUAGCACCGUUCCGGUGAGAGGGAAGGACUCGGCAAUCUUUGA
(((((.(((((((((.....((((..(((((...)))))..)))).....))))))))).)))))
------------------------------------GUGAGAGGGAAGGACUCGGCA-------- l=21 a=1 c
----------CCGGGAAGAACCCUAGCACCG---------------------------------- l=21 a=0 c*
-----------------------------CGUUCCGGUGAGAGGGAAGGACUCGGC--------- l=27 a=313 ma
----------CCGGGAAGAACCCUAGCACCG---------------------------------- l=21 a=0 ma*

--------------------------------------------GAAGGACUCGGCAAUCUUc-- l=19 a=1 
--------------------------------------------GAAGGACUCGGCAAUCUUUa- l=20 a=1 
--------------------------------------------GAAGGACUCGGCAAUCUUUG- l=20 a=4 
-------------------------------------------GGAAGGACUCGGCAAUCUU--- l=19 a=2 
-------------------------------------------GGAAGGACUCGGCAAUCUc--- l=19 a=1 
-------------------------------------------GGAAGGACUCGGCAAUCUUU-- l=20 a=2 
-------------------------------------------GGAAGGACUCGGCAAUCUUUG- l=21 a=2 
-------------------------------------------uGAAGGACUCGGCAAUCUUUG- l=21 a=1 
------------------------------------------GGGAAGGACUCGGCAAUCU---- l=19 a=1 
------------------------------------------GGGAAGGACUCGGCAAUCUU--- l=20 a=9 
------------------------------------------GGGAAGGACUCGGCAAUCUUU-- l=21 a=7 
------------------------------------------GGGAAGGACUCGGCAAUCUUUG- l=22 a=4 
-----------------------------------------AGGGAAGGACUCGGCAAUC----- l=19 a=4 
-----------------------------------------AGGGAAGGACUCGGCAAUCU---- l=20 a=15 
-----------------------------------------AGGGAAGGACUCGGCAAUCc---- l=20 a=1 
-----------------------------------------AGGGAAGGACUCGGCAAUCa---- l=20 a=2 
-----------------------------------------AGaGAAGGACUCGGCAAUCU---- l=20 a=1 
-----------------------------------------gGGGAAGGACUCGGCAAUCUU--- l=21 a=1 
-----------------------------------------AGGGAAGGACUCGGCAAUCUU--- l=21 a=17 
-----------------------------------------AGGGAAGGACcCGGCAAUCUU--- l=21 a=1 
-----------------------------------------AGGGAAGGACUCGGCAAUCUc--- l=21 a=3 
-----------------------------------------AGGGAAGGACUCGGCAAUCUa--- l=21 a=1 
-----------------------------------------AGGGAAGGACUuGGCAAUCUUU-- l=22 a=1 
-----------------------------------------AGGGAAGGACUCGGCAAUCUUU-- l=22 a=12 
-----------------------------------------AGGGAAGGACUCGGCAAUCUUc-- l=22 a=1 
-----------------------------------------AGGGAAGGACUCGGCAAUCUUUG- l=23 a=27 
-----------------------------------------AGGGAAGGuCUCGGCAAUCUUUG- l=23 a=1 
-----------------------------------------AGGGAAGGACUCGGCAAUCcUUG- l=23 a=1 
-----------------------------------------AGGGAAGGACUCGGCAAUCUUUa- l=23 a=1 
----------------------------------------GAGGGAAGGACUCGGCAAUC----- l=20 a=3 
----------------------------------------GAGGGAAGGACUCGGCAAUCU---- l=21 a=7 
----------------------------------------GAGGGAAGGgCUCGGCAAUCUU--- l=22 a=1 
----------------------------------------GAGGGAAGGACUCGGCAAUCUU--- l=22 a=6 
----------------------------------------GAGGGAAGGACUCGGCAAUCUa--- l=22 a=1 
----------------------------------------GAGGGAAGGACUCGGCAAUCUUc-- l=23 a=1 
----------------------------------------GAGGGAAGGACUCGGCAAUCUUUa- l=24 a=1 
----------------------------------------GAGGGAAGGACUCGGCAAUCUUUG- l=24 a=5 
----------------------------------------GgGGGAAGGACUCGGCAAUCUUUG- l=24 a=1 
----------------------------------------GAGGGAAGGACUCGGCAAUCUUUGA l=25 a=2 
---------------------------------------AGAGGGAAGGACUCGGCAAU------ l=20 a=1 
---------------------------------------AGAGGGAAGGACUCGGCAAUC----- l=21 a=3 
---------------------------------------AGAGGGAAGGACUCGGCAAUCU---- l=22 a=5 
---------------------------------------AGAGGGAAGGACUCGGCAAUCUUU-- l=24 a=3 
---------------------------------------AGAGGGAAGGACUCGGCAAUCUUUG- l=25 a=4 
---------------------------------------AGAGGGAAGGACUCGGCAAUCUUUGA l=26 a=2 
--------------------------------------GAGAGGGAAGGACUCGGCAA------- l=20 a=1 
--------------------------------------GAGAGGGAAGGACUCGGCAAU------ l=21 a=2 
--------------------------------------GAGAGGGAAGGACUCGGCAAUC----- l=22 a=6 
--------------------------------------GAGAGGGAAGGACUCGGCAAUCU---- l=23 a=3 
--------------------------------------GAGgGGGAAGGACUCGGCAAUCUU--- l=24 a=1 
--------------------------------------GAGAGGGAAGGACUCGGCAAUCUU--- l=24 a=5 
--------------------------------------GAGAGGGAAGGACUCGGCAAUCUc--- l=24 a=1 
--------------------------------------GAGAGGGAAGGACUCGGCAAUCUUU-- l=25 a=4 
--------------------------------------GAGAGGGAAGGACUCGGCAAUCUUUG- l=26 a=12 
--------------------------------------GAGAGGGAuGGACUCGGCAAUCUUUG- l=26 a=2 
--------------------------------------GAGgGGGAAGGACUCGGCAAUCUUUG- l=26 a=1 
--------------------------------------GAGAGGGAAGGACUCGGCAAUCUUUGA l=27 a=3 
-------------------------------------UGAGAGGGAAGGACUCGGC--------- l=19 a=1 
-------------------------------------UGAGAGGGAAGGACUCGGCAAUCU---- l=24 a=1 
-------------------------------------UGAGAGGGAAGGACUCGGCAAUCUU--- l=25 a=1 
-------------------------------------UGAGAGGGAAGGACUCGGCAAUCUUUGA l=28 a=2 
------------------------------------GUGAGAGGGAAGGACUCGGC--------- l=20 a=10 
------------------------------------GUGAGAGGGAAGGACUCGGu--------- l=20 a=2 
------------------------------------GUGAGAGGGAAGGACUCGGa--------- l=20 a=1 
------------------------------------GUGAGAGGGAAGGACUCGGCA-------- l=21 a=1 (c)
------------------------------------GUGAGAGGGAAGGACUCGGCAAUCU---- l=25 a=1 
------------------------------------GUGAGAGGGAAGGACUCGGCAAUCUU--- l=26 a=2 
------------------------------------GUGAGAGGGAAGGACUCGGCAAUCUUU-- l=27 a=1 
------------------------------------GUGAGAGGGAAGGACUCGGCAAUCUUUG- l=28 a=2 
------------------------------------GUGAGAGGGAAGGACUCGGCAAUCUUUGA l=29 a=1 
-----------------------------------GGUGgGAGGGAAGGACUC------------ l=18 a=1 
-----------------------------------GGUGAGAGGGAAGGACUC------------ l=18 a=2 
-----------------------------------GGUGAGAGGGAAGGACcCGG---------- l=20 a=1 
-----------------------------------GGUGAGAGGGAAGGACUCGGC--------- l=21 a=25 
-----------------------------------GGUGAGAGGGAAGGACUCGGu--------- l=21 a=8 
-----------------------------------GGUGAGAGGGAAcGACUCGGC--------- l=21 a=1 
-----------------------------------GGUGAGAGGGAAGGACcCGGC--------- l=21 a=1 
-----------------------------------GGUGAGAGGGAAGGACUCGGCA-------- l=22 a=6 
-----------------------------------GGUGAGAGGGAAGGACUCGGCAAUC----- l=25 a=4 
-----------------------------------GGUGAGAGGGAAGGACUCGGCAAUCU---- l=26 a=1 
-----------------------------------GGUGAGAGGGAAGGACUCGGCAAUCa---- l=26 a=1 
-----------------------------------GGUGAGAGGGAAGGACUCGGCAAUCUUU-- l=28 a=2 
-----------------------------------GGUGAGAGGGAAGGACUCGGCAAUCUUUG- l=29 a=4 
----------------------------------CGGUGAGAGGGAAGGACUC------------ l=19 a=11 
----------------------------------CGGUGAGAGGGAAGGACUu------------ l=19 a=1 
----------------------------------CGGUGAGAGGGAAGGACUa------------ l=19 a=2 
----------------------------------CGGcGAGAGGGAAGGACUCG----------- l=20 a=3 
----------------------------------CGGUGAGAGGGAAGGACUCG----------- l=20 a=1 
----------------------------------CGGUGAGAGGGAAGGACUCGG---------- l=21 a=4 
----------------------------------CGGUGAGAGGGAAGGACUCGGC--------- l=22 a=23 
----------------------------------CGGUGAGAGGGAAGGACUCGGu--------- l=22 a=3 
----------------------------------CGGUGAGAGGGAAGGACUCGaC--------- l=22 a=1 
----------------------------------CGGUGAGAGGGAAcGACUCGGC--------- l=22 a=1 
----------------------------------CGGUGAGAGGGAAGGACUCGGCA-------- l=23 a=4 
----------------------------------CGGUGAGAGGGAAGGACUCGGCAAU------ l=25 a=2 
----------------------------------CGGUGAGAGGGAAGGACUCGGCAAUC----- l=26 a=12 
----------------------------------CGGUGAGAGGGAAGGACUCGGCAAUCU---- l=27 a=4 
----------------------------------CGGUGAGAGGGAAGGACUCGGCAAUCUU--- l=28 a=3 
----------------------------------CGGUGAGAGGGAAGGACUCGGCAAcCUU--- l=28 a=1 
----------------------------------CGGUGAGAGGGAAGGACUCGGCAAUCUUUG- l=30 a=5 
----------------------------------CGGUGAGAGGGAAGGACUCGGCAAUCUUUGA l=31 a=1 
---------------------------------CCGGUGAGAGGGAAGGACU------------- l=19 a=2 
---------------------------------CCGGUGAGAGGGAAGGACUC------------ l=20 a=48 
---------------------------------CCGGUGAGAGGGAAGGACUu------------ l=20 a=3 
---------------------------------CCGGUGAGAGGGAAGGACUa------------ l=20 a=1 
---------------------------------CCGGUGAGAGGGAAGGACUCG----------- l=21 a=4 
---------------------------------CCGGUGAGAGGGAAGGACUCa----------- l=21 a=1 
---------------------------------CCGGUGAGAGGGAAGGACUCGG---------- l=22 a=11 
---------------------------------CCGGUGAGAGGGAuGGACUCGG---------- l=22 a=1 
---------------------------------CCGGUGAGAGGGAAGGACUCGGC--------- l=23 a=43 
---------------------------------CCGGUGAGAGGGAAGGACUCGGu--------- l=23 a=4 
---------------------------------CCGGUGAGAGGGAAGGACUCGGa--------- l=23 a=1 
---------------------------------CCGGUGAGAGGGAAGGACUCGGCA-------- l=24 a=5 
---------------------------------CCGGUGAGAGGGAAGGACUCGGCAA------- l=25 a=2 
---------------------------------CCGGUGAGAGGGAAGGACUCGGCAAU------ l=26 a=3 
---------------------------------CCGGUGAGAGGGAAGGACUCGGCAAUC----- l=27 a=3 
---------------------------------CCGGUGAGAGGGAgGGACUCGGCAAUC----- l=27 a=1 
---------------------------------CCGGUGAGAGGGAAGGACUCGGCAAUCc---- l=28 a=5 
---------------------------------CCGGUGAGAGGGAAGGACUCGGCAAUCU---- l=28 a=6 
---------------------------------CCGGUGAGAGGGAAGGACUCGGCAAUCUU--- l=29 a=5 
---------------------------------CCGGUGAGAGGGAAGGACUCGGCAAUCUUU-- l=30 a=7 
---------------------------------CCGGUGAGAGGGAAGGACUCGGCAAUCUUc-- l=30 a=2 
---------------------------------CCGGUGAGAGGGAAGGACUCGGCAAUCUUUG- l=31 a=2 
--------------------------------UCCGGUGAGAGGGAAGGACg------------- l=20 a=2 
--------------------------------UCCGGUGAGAGGGAAGGACU------------- l=20 a=2 
--------------------------------UCCGGUGAGAGGGAAGGACc------------- l=20 a=1 
--------------------------------UCCGGUGAGAGGGAAGGACUC------------ l=21 a=47 
--------------------------------UCCGGUGAGAGGGAAGGACcC------------ l=21 a=1 
--------------------------------UCCGGUGAGAGGGAAGGACUu------------ l=21 a=5 
--------------------------------UCCGGUGAGAGGGAAGGACUa------------ l=21 a=2 
--------------------------------UCCGGUGAGAGGGAAGGgCUC------------ l=21 a=1 
--------------------------------UCCGGUGAGAaGGAAGGACUC------------ l=21 a=2 
--------------------------------UCCGGUGAGAGGGAgGGACUC------------ l=21 a=1 
--------------------------------UCCGGUGAGAGGGAAGGACUCG----------- l=22 a=5 
--------------------------------UCCGGUGAGAGGGAAGGACUCGG---------- l=23 a=10 
--------------------------------UCCGGUGAGAGGGAAGGACUCGGu--------- l=24 a=4 
--------------------------------UCCGGUGAGAGGGAAGGACUCGGC--------- l=24 a=28 
--------------------------------UCCGGUGAGAGGGgAGGACUCGGC--------- l=24 a=2 
--------------------------------UCCGGUGAGAGGGAAGGACUCGGCA-------- l=25 a=4 
--------------------------------UCCGGUGAGAGGGAAGGACUCGGCAAU------ l=27 a=5 
--------------------------------UCCGGUGAGAGGGAAGGACUCGGCAAUCU---- l=29 a=4 
--------------------------------UCCGGUGAGAGGGAAGGACUCGGCAAUCa---- l=29 a=2 
--------------------------------UCCGGUGAGAGGGAAGGACUCGGCAAUCc---- l=29 a=1 
--------------------------------UCCGGUGAGAGGGAAGGACUCGGCAAUCUU--- l=30 a=3 
--------------------------------UCCGGUGgGAGGGAAGGACUCGGCAAUCUU--- l=30 a=1 
--------------------------------UCCGGUGAGAGGGAAGGACUCGGCAAUCUUU-- l=31 a=2 
-------------------------------UUCCGGUGAGAGGGAAGGAC-------------- l=20 a=1 
-------------------------------UUCCGGUGAGAGGGAAGGACc------------- l=21 a=1 
-------------------------------cUCCGGUGAGAGGGAAGGACU------------- l=21 a=1 
-------------------------------UUCCGGUGAGAGGGgAGGACU------------- l=21 a=1 
-------------------------------UUCCGGUGAGAGGGAAGGACU------------- l=21 a=4 
-------------------------------UUCCGGUGAGAGGGAAGGACg------------- l=21 a=2 
-------------------------------UUCCGGUGAGAGGGAAGGACUu------------ l=22 a=6 
-------------------------------UUCCGGUGAGAGGGAAGGACUC------------ l=22 a=50 
-------------------------------UUCuGGUGAGAGGGAAGGACUC------------ l=22 a=2 
-------------------------------UUCCGGUGAGAGGGAAGGACUa------------ l=22 a=3 
-------------------------------UUCCGGUGAGAGGGAuGGACUC------------ l=22 a=1 
-------------------------------UUCCGGUGAGAGGGAAGGACUCG----------- l=23 a=3 
-------------------------------UUCCGGUGAGAGGGAAGGACUCGa---------- l=24 a=4 
-------------------------------UUCCGGUGAGAGGGAAGGACUCGG---------- l=24 a=15 
-------------------------------UUCCGGUGAGAGGGAAGGACUCGGC--------- l=25 a=74 
-------------------------------UUCCGGUGAGAGGGAAGGACUCGGu--------- l=25 a=12 
-------------------------------UUCCGGUGAGAGGGAAGGACUCGGa--------- l=25 a=1 
-------------------------------UUCCGGUGAGAGGGAAGGACUuGGC--------- l=25 a=1 
-------------------------------UUCCGGUGAGAGGGAAGGACUCGGCA-------- l=26 a=21 
-------------------------------UUCCGGUGAGAGGGAAGGACUCGGCAA------- l=27 a=4 
-------------------------------UUCCGGUGAGAGGGAAGGACUCGGCAAU------ l=28 a=2 
-------------------------------UUCCGGUGAGAGGGAAGGACUCGGCAAUC----- l=29 a=4 
-------------------------------UUCCGGUGAGAGGGAAGGACUCGGCAAUCU---- l=30 a=6 
-------------------------------UUCCGGUGAGAGGGAAGGACUCGGCAAUCc---- l=30 a=1 
-------------------------------UUCCGGUGAGAGGGAAGGACcCGGCAAUCUU--- l=31 a=1 
-------------------------------UUCCGGUGAGAGGGAAGGACUCGGCAAUCUU--- l=31 a=4 
-------------------------------UUCCGGUGAGAGGGAAGGACUCGGCAAUCUc--- l=31 a=2 
-------------------------------UUCCGGUGAGAGGGAAGGACUCGGCAAUCUUU-- l=32 a=3 
------------------------------GUUCCGGUGAGAGGGAAGGAC-------------- l=21 a=3 
------------------------------GUUCCGGUGAGAGGGAAGGACU------------- l=22 a=12 
------------------------------GUUCCGGUGAGAGGGAAGGACUC------------ l=23 a=113 
------------------------------GUUCCGGUGAGAGGGAAGGACUu------------ l=23 a=7 
------------------------------GUUCCGGUGAGAGGGAAGGACcC------------ l=23 a=1 
------------------------------GUUCCGGUGAGAGGGAAGGACUa------------ l=23 a=4 
------------------------------GUUCCGGUGAGAGGGAgGGACUC------------ l=23 a=2 
------------------------------GcUCCGGUGAGAGGGAAGGACUC------------ l=23 a=1 
------------------------------GUUCCGGUGAGAaGGAAGGACUC------------ l=23 a=1 
------------------------------GUUCCGGUGAGAGGGAAGGACUCG----------- l=24 a=7 
------------------------------GUUCCGGUGAGAGGGAAGGACUCa----------- l=24 a=1 
------------------------------GUUCCGGUGAGAGGGAAGGACUCGG---------- l=25 a=19 
------------------------------GUUCCGGUGAGAGGGAAGuACUCGG---------- l=25 a=1 
------------------------------GUUCCGGUGAGAGGGAAGGACUCGGC--------- l=26 a=167 
------------------------------GUUCCaGUGAGAGGGAAGGACUCGGC--------- l=26 a=1 
------------------------------GcUCCGGUGAGAGGGAAGGACUCGGC--------- l=26 a=2 
------------------------------GUUCCGGUGAGAGGGAAGGACUCGGu--------- l=26 a=20 
------------------------------GUUCCGGgGAGAGGGAAGGACUCGGC--------- l=26 a=2 
------------------------------GUUCCGGUGgGAGGGAAGGACUCGGC--------- l=26 a=2 
------------------------------GUUCCGGUGAGAGGGgAGGACUCGGC--------- l=26 a=1 
------------------------------GUUCCGGUGAGAGGGAAGGACUCGGa--------- l=26 a=1 
------------------------------GUUCCGGcGAGAGGGAAGGACUCGGC--------- l=26 a=1 
------------------------------GUUCCGGUGAGAGGGAAGGACUCGGCA-------- l=27 a=19 
------------------------------GUUCCGGUGAGAGaGAAGGACUCGGCA-------- l=27 a=1 
------------------------------GUUCCGGUGAGAGGGAAGGACUCGGCg-------- l=27 a=3 
------------------------------GUUCCGGUGAGuGGGAAGGACUCGGCA-------- l=27 a=1 
------------------------------GUUCCGGUGAGAGGGAAGGACUCGGCAA------- l=28 a=3 
------------------------------GUUCCGGUGAGAGGGAAGGACUCGGCAAU------ l=29 a=4 
------------------------------GUUCCGGUGAGAGGGAAGGACUCGGCAAc------ l=29 a=1 
------------------------------GUUCCGGUGAGAGGGAAGGACUCGGCgAU------ l=29 a=1 
------------------------------GUUCCGGUGAGAGGGAAGGACUCGGCAAUC----- l=30 a=19 
------------------------------GUUCCGGUGAGAGGGAAGGACUCGGCAAUu----- l=30 a=1 
------------------------------GUUCuGGUGAGAGGGAAGGACUCGGCAAUC----- l=30 a=1 
------------------------------GcUCCGGUGAGAGGGAAGGACUCGGCAAUCU---- l=31 a=1 
------------------------------GUUCCGGUGAGAGGGAAGGACUCGGCAAUCU---- l=31 a=4 
------------------------------GUUCCGGUGAGAGGGAAGGACUCGGCAAUCc---- l=31 a=1 
------------------------------GUUCCGGUGAGAGGGAAGGACUCGGCAAUCUU--- l=32 a=2 
-----------------------------CGUUCCGGUGAGAGGGAAGGAC-------------- l=22 a=6 
-----------------------------CGUUCCGGUGAGAGGGAAGGACU------------- l=23 a=12 
-----------------------------CGUUCCGGUGAGAGGGAAGGACc------------- l=23 a=1 
-----------------------------CGUUCCGGUGAGAGGGAAGGACa------------- l=23 a=3 
-----------------------------CGUUCCGGUGAGAGGGAAGGACg------------- l=23 a=1 
-----------------------------CGUUCCGGUGAGAGGGAAGGACUC------------ l=24 a=131 
-----------------------------CGUUCCGGUGAGAGGGAAGGACUu------------ l=24 a=7 
-----------------------------CGUUCCGGUGAGAGGGAAGGACUa------------ l=24 a=6 
-----------------------------CGUUCCGGUGAGgGGGAAGGACUC------------ l=24 a=1 
-----------------------------CGUUCCuGUGAGAGGGAAGGACUC------------ l=24 a=1 
-----------------------------CGUUCCGGUGAGuGGGAAGGACUC------------ l=24 a=2 
-----------------------------uGUUCCGGUGAGAGGGAAGGACUC------------ l=24 a=1 
-----------------------------CGUUCCGGUGAGAGGGAgGGACUC------------ l=24 a=1 
-----------------------------CGUUCCGGUGAGAGGGAAGGACUCG----------- l=25 a=13 
-----------------------------CGUUCCGGUGAGAGGGAAGGACUCa----------- l=25 a=3 
-----------------------------CGUUCCGGUGAGAGGGgAGGACUCG----------- l=25 a=1 
-----------------------------CGUUCCGGUGAGAGGGAAGGACUCGG---------- l=26 a=34 
-----------------------------CGUUCCGGUGAGAGGGAAGGACUCGa---------- l=26 a=6 
-----------------------------CaUUCCGGUGAGAGGGAAGGACUCGG---------- l=26 a=1 
-----------------------------CGUUCCGGUGAGAGGGAAGGACUCGGC--------- l=27 a=313 (ma)
-----------------------------CGUUCCGGUGAGAGGGAAGGACUCGGa--------- l=27 a=10 
-----------------------------CGUUCCGGUGAGAGGGAAGGACUCGGu--------- l=27 a=31 
-----------------------------CGUUCCGGUGAGAGGGAgGGACUCGGC--------- l=27 a=1 
-----------------------------CGUUCCGGUGAGAGGGAAGGACUCaGC--------- l=27 a=1 
-----------------------------CGUUCCGGUGAGAGGGAAGGAuUCGGC--------- l=27 a=1 
-----------------------------CGUUCCGGUGgGAGGGAAGGACUCGGC--------- l=27 a=1 
-----------------------------CGUUCCGGUGAGAGGuAAGGACUCGGC--------- l=27 a=1 
-----------------------------uGUUCCGGUGAGAGGGAAGGACUCGGC--------- l=27 a=1 
-----------------------------CGcUCCGGUGAGAGGGAAGGACUCGGC--------- l=27 a=1 
-----------------------------CGUUCCGGUGAGAGGGAAGGACUCGaC--------- l=27 a=1 
-----------------------------CGUUCCGGUGAGAGGGAAGGACUCGcC--------- l=27 a=1 
-----------------------------CGUUCCGGUGAGAGGGAAGGACUCGGCA-------- l=28 a=38 
-----------------------------CGUUCCGGUGAGAGGGAAGGACUCGGCg-------- l=28 a=2 
-----------------------------CGUUCCGGUGAGAGGGAAGGACUCGGCAA------- l=29 a=5 
-----------------------------CGUUCCGGUGAGAGGGAAGGACUCGGCAAU------ l=30 a=18 
-----------------------------CGUUCCGGUGAGAGGGAAGGACUCGGCAAc------ l=30 a=1 
-----------------------------CGUUCCGGUGAGAGGGAAGGACUCGGCAAUC----- l=31 a=25 
-----------------------------CGUUCCGGUGAGAGGGAAGGACUCGGCAcUC----- l=31 a=1 
-----------------------------CGUUCCGGUGAGAGGGAAGGACUCGGCAAUCU---- l=32 a=3 
-----------------------------CGUUCCGGUGAGAGGGAAGGACUCGGCAAUCUU--- l=33 a=1 
----------------------------CCGUUCCGGUGAGAGGGAAGGACUC------------ l=25 a=4 
----------------------------CCGUUCCGGUGAGAGGGAAGGACUu------------ l=25 a=1 
----------------------------CCGUUCCGGUGAGAGGGAAGGACUCGG---------- l=27 a=3 
----------------------------CCGUUCCGGUGAGAGGGAAGGACUCGGC--------- l=28 a=28 
----------------------------CCGUUCCGGUGAGAGGGAAGGACUCGGu--------- l=28 a=8 
----------------------------CCGUUCCGGUGAGAGGGAAGGACUCGGa--------- l=28 a=2 
----------------------------CCGUUCCGGcGAGAGGGAAGGACUCGGC--------- l=28 a=1 
----------------------------CCGUUCCGGUGAGAGGGAAGGACUCGGCA-------- l=29 a=3 
----------------------------CCGUUCCGGUGAGAGGGAAGGACUCGGCAA------- l=30 a=2 
----------------------------CCGUUCCGGUGAGAGGGAAGGACUCGGCAAU------ l=31 a=1 
----------------------------CCGUUCCGGUGAGAGGGAAGGACUCGGCAAUC----- l=32 a=1 
----------------------------CCGUUCCGGUGAGAGGGAAGGACUCGGCAAUu----- l=32 a=1 
----------------------------CCGUUCCGGUGAGAGGGAAGGACUCGGCAAUCU---- l=33 a=1 
---------------------------ACCGUUCCGGUGAGAGGGAAGGACUC------------ l=26 a=1 
---------------------------ACCGUUCCGGUGAGAGGGAAGGACUCGGC--------- l=29 a=1 
--------------------------CACCGUUCCGGUGAGAGGGAAGGACUCGG---------- l=29 a=1 
--------------------------CACCGUUCCGGUGAGAGGGAAGGACUCGGu--------- l=30 a=1 
-------------------------GCACCGUUCCGGUGAGAGGGAAGGACUCGGC--------- l=31 a=1 
------------------------AGCACCGUUCCGGUGAGAGGGAAGGACUCG----------- l=30 a=1 
------------------------AGCACCGUUCCGGUGAGAGGGAAGGACUCGGC--------- l=32 a=1 
-----------------------UAGCACCGUUCCGGUGAGuGGGAAGGACUCGG---------- l=32 a=1 
-----------------------UAGCACCGUUCCGGUGAGAGGGAAGGACUCGa---------- l=32 a=1 
------------------AACCCUAGCACCGUUCCGGUGAGAGGGAAGGACU------------- l=34 a=1 
------------------AACCCUAGCACCGUUCCGGUGAGAGGGAAGGACUC------------ l=35 a=2 
-----------------GAACCCUAGCACCGUUCCGGUGAGAGGGAAGGACU------------- l=35 a=3 
--------------GAAGAACCCUAGCACCGUUCCGGU--------------------------- l=24 a=1 
------------GGGAAGAACCCUAGCACCGUUCCGGU--------------------------- l=26 a=1 
-----------CGGGAAGAACCCUAGCACCGUUCCGG---------------------------- l=26 a=1 
-----------CGGGAAGAACCCUAGCACCGUUCCGGU--------------------------- l=27 a=4 
----------CCGGGAAGAACCCUAGCACCGUUCCGGU--------------------------- l=28 a=1 
---------GCCGGGAAGAACCCUAGCACCGUUCC------------------------------ l=26 a=1 
--------UGCCGGGAAGAACCCUAGCACCGU--------------------------------- l=24 a=1 
--------UGCCGGGAAGAACCCUAGCACCGUUCCGGUG-------------------------- l=31 a=1 
--------UGCCGGGAAGAACCCUAGCACCGUUCCGGUGAG------------------------ l=33 a=1 
-------UUGCCGGGAAGAACCCUAGCACC----------------------------------- l=23 a=1 
-------UUGCCGGGAAGAACCCUAGCACCG---------------------------------- l=24 a=2 
-------UUGCCGGGAAGAACCCUAGCACCGUUC------------------------------- l=27 a=1 
-------UUGCCGGGAAGAACCCUAGCACCGUUCC------------------------------ l=28 a=1 
-------UUGCCGGGAAGAACCCUAGCACCGUUCCGGUG-------------------------- l=32 a=2 
------AUUGCCGGGAAGAACCCUAGC-------------------------------------- l=21 a=3 
------AUUGCCGGGAAGAACCCUAGCA------------------------------------- l=22 a=4 
------AUUGCCGGGAAGAACCCUgGCACC----------------------------------- l=24 a=1 
------AUUGCCGGGAAGAACCCUAGCACC----------------------------------- l=24 a=1 
------AUUGCCGGGAAGAACCCUAGCACCGU--------------------------------- l=26 a=10 
------gUUGCCGGGAAGAACCCUAGCACCGUU-------------------------------- l=27 a=1 
------AUUGCCGGGAAGAACCCUAGCACCGUUCCGGUG-------------------------- l=33 a=1 
------AUUGCCGGGgAGAACCCUAGCACCGUUCCGGUG-------------------------- l=33 a=2 
-----UAUUGCCGGGAAGAACCCU----------------------------------------- l=19 a=1 
-----UAUUGCCGGGAAGAACCCUAa--------------------------------------- l=21 a=1 
-----UAUUGCCGGGAAGAACCCUAGC-------------------------------------- l=22 a=1 
-----UAUUGCCGGGAAGAACCCUAGCA------------------------------------- l=23 a=3 
-----UAUUGCCGGGAAGAACCCUAGCACa----------------------------------- l=25 a=1 
-----UAUUGCCGGGAAGAACCCUAGCACCGa--------------------------------- l=27 a=1 
-----UAUUGCCGGGAAGAACCCUAGCACCGUUa------------------------------- l=29 a=1 
-----UAUUGCCGGGAAGAACCCUAGCACCGUUCCGGUG-------------------------- l=34 a=1 
----GUAUUGCCGGGAAGAACCCU----------------------------------------- l=20 a=1 
----GUAUUGCCGGGAAGAACCCUA---------------------------------------- l=21 a=6 
----GUAUUGCCGGGAAGAACCCUAG--------------------------------------- l=22 a=2 
----GUAUUGCCGGGAAGAACCCUAGC-------------------------------------- l=23 a=4 
----GUAUUGCCGGGAAGAACCCUAGCA------------------------------------- l=24 a=1 
----GUAUUGCCGGGAAGAACCCUAGCAC------------------------------------ l=25 a=2 
----GUAUUGCCGGGAAGAACCCUAGCACC----------------------------------- l=26 a=1 
----GUAUUGCCGGGuAGAACCCUAGCACCGUUCC------------------------------ l=31 a=1 
----GUAUUGCCGGGAAGAACCCUAGCACCGUUCC------------------------------ l=31 a=1 
---AGUAUUGCCGGGAAGAACCu------------------------------------------ l=20 a=1 
---AGUAUUGCCGGGAAGAACCC------------------------------------------ l=20 a=4 
---AGUAUUGCCGGGAAGAACCCg----------------------------------------- l=21 a=2 
---AGUAUUGCCGGGAAGAACCCU----------------------------------------- l=21 a=6 
---AGUAUUGCCGGGAAGAACCCa----------------------------------------- l=21 a=1 
---AGUAUUGCCGGGAAGAACCCUA---------------------------------------- l=22 a=3 
---AGUAUUGCCGGGAAGAACCCUAG--------------------------------------- l=23 a=2 
---AGUAUUGCCGGGAAGAACCCUAGC-------------------------------------- l=24 a=3 
---AGUAUUGCCGGGAAGAACCCUAGCACC----------------------------------- l=27 a=2 
---AGUAUUGCCGGGAAGAACCCUAGCACu----------------------------------- l=27 a=1 
--GAGUAUUGCCGGGAAGAACCu------------------------------------------ l=21 a=1 
--GAGUAUUGCCGGGAAGAACCC------------------------------------------ l=21 a=6 
--GAGUAUUGCCGGGAAGAACCa------------------------------------------ l=21 a=1 
--GAGUAUUGCCGGGAAGAACCCU----------------------------------------- l=22 a=15 
--GAGUAUUGCCGGGAAGAACCCc----------------------------------------- l=22 a=2 
--GAGUAUcGCCGGGAAGAACCCU----------------------------------------- l=22 a=1 
--GAGUAUUGCCGGGAAGAACCCUA---------------------------------------- l=23 a=7 
--GAGUAUUGCCGGGAAGAACuCUA---------------------------------------- l=23 a=1 
--GAGUAUUGCCGGGAAGAACCCUAG--------------------------------------- l=24 a=2 
--GAGUAUUGCCGGGAAGAACCCUAGu-------------------------------------- l=25 a=1 
--GAGUAUUGCCGGGAAGAACCCUAGC-------------------------------------- l=25 a=3 
--GAGUAUUGCCGGGAAGAACCCUAGCA------------------------------------- l=26 a=4 
--aAGUAUUGCCGGGAAGAACCCUAGCA------------------------------------- l=26 a=1 
--GAGUAUUGCCGGGAAGAACCCUAGCACC----------------------------------- l=28 a=3 
--GAGUAUUGCCGGGAAGgACCCUAGCACC----------------------------------- l=28 a=1 
--GAGUAUUGCCGGGAAGAACCCUAGCACg----------------------------------- l=28 a=1 
-CGAGUAUUGCCGGGAAGAACa------------------------------------------- l=21 a=3 
-CGAGUAUUGCCGGGAAGAACCC------------------------------------------ l=22 a=4 
-CGAGUAUUGCCGGGAAGAACCu------------------------------------------ l=22 a=1 
-CGAGUAUUGCCGGGAAGAACCCc----------------------------------------- l=23 a=3 
-CGAGUAUUGCCGGGAAGAACCCU----------------------------------------- l=23 a=13 
-CGgGUAUUGCCGGGAAGAACCCU----------------------------------------- l=23 a=1 
-CGAGUAUUGCCGGGAAGAACCCg----------------------------------------- l=23 a=2 
-CGAGUAUUGCCGGGAAGAACCCa----------------------------------------- l=23 a=1 
-CGAGUAUUGCCGGGAAGgACCCU----------------------------------------- l=23 a=1 
-CGAGUAUUGCCGGGAAGAACCCUA---------------------------------------- l=24 a=9 
-CGAGUAUUGCCGGGAAGAACCCUAG--------------------------------------- l=25 a=4 
-CGAGUAUUGCCGGGAAGAACCCUAGC-------------------------------------- l=26 a=8 
-CGAGUAUUGCCGGGAAGAACCCUAGu-------------------------------------- l=26 a=1 
-CGAGUAUUGCCGGGAAGAACCCUAGCA------------------------------------- l=27 a=3 
-CGAGUAUUGCCGGGAAGAACCCUAGCAC------------------------------------ l=28 a=1 
-CGAGUAUUGCCGGGAAGAACCCUAGCACC----------------------------------- l=29 a=6 
-CGAGUAUUGCCGGGAAGAACCCUAGCACCG---------------------------------- l=30 a=2 
UCGAGUAUUGCCGGGAAGAACCu------------------------------------------ l=23 a=4 
UCGAGUAUUGCCGGGAAGAACCC------------------------------------------ l=23 a=7 
UCGAGUAUUGCCGGGAAGuACCC------------------------------------------ l=23 a=1 
UCGAGUAUUGCCGGGAAGAACCCa----------------------------------------- l=24 a=1 
UCGAGUAUUGCCGGGAAGAACCCg----------------------------------------- l=24 a=1 
UCGAGUAUUGCCGGGAAGAACCCc----------------------------------------- l=24 a=4 
UCGAGUAUUGCCGGGAAGAACCCU----------------------------------------- l=24 a=25 
UCGAGUAUUGCCGGGAAGAACCCUA---------------------------------------- l=25 a=5 
UCGAGUAUUGCCGGGAAGAACCCUAG--------------------------------------- l=26 a=2 
UCGAGUAUUGCCGGGAAGAACCCUAGC-------------------------------------- l=27 a=14 
UCGAGUAUUGCCGGGAAGAACCCcAGC-------------------------------------- l=27 a=1 
UCGAGUAUUGCCGGGAAGAACCCUAGu-------------------------------------- l=27 a=1 
UCGAGUAUUGCCGGGAAGAACCCUAGCA------------------------------------- l=28 a=6 
UCGAGUAUUGCCGGGgAGAACCCUAGCA------------------------------------- l=28 a=1 
UCGAGUAUUGCCGGGAAGAACCCUAGCAC------------------------------------ l=29 a=5 
UCGAGUAUUGCCGGGAAGAACCCUAGCAu------------------------------------ l=29 a=3 
UCGAGUAUUGCCGGGAAGAACCCUAGCACu----------------------------------- l=30 a=2 
UCGAGUAUUGCCGGGAAGAACCCUAGCACC----------------------------------- l=30 a=5 
UCGAGUAUUGCCGGGAAGAACCCUAGuACC----------------------------------- l=30 a=2 
UCGAGUAUUGCCGGGAAGAACCCUAGCACCG---------------------------------- l=31 a=1 

mb-00010
ax-1001001
ku-11
ss-101011101100
fn-111
```
