## Supplementary material for "Comprehensive re-analysis of hairpin RNAs in fungi reveals ancestral links": File S1: PID1169.milR37.SRR8054056.txt

```
species:   Comil
pid:       PID1169
parent:    milR37
paralog:   
locus:     NW_006271977.1:497793-497857
matures:   ['GUGAGAGGGAAGGACUCGGCA', 'CCGGGAAGAACCCUAGCACCG']
srr:       SRR8054056
genome:    /Users/jax/+Genomes/Fungal_genomes/Comil.GCF_000225605.1_CmilitarisCM01_v01_genomic.fa
alignment: /media/data/njohnson/+SeqLibraries/FunHP_libraries/Shao2019-xf.SRR8054056.cram
call:      samtools view /media/data/njohnson/+SeqLibraries/FunHP_libraries/Shao2019-xf.SRR8054056.cram NW_006271977.1:497793-497857

151 out of bounds
1412 alignments
1409 proper strand
1222 stranded perfect matches

        ***********************   ***********************        
UCGAGUAUUGCCGGGAAGAACCCUAGCACCGUUCCGGUGAGAGGGAAGGACUCGGCAAUCUUUGA
(((((.(((((((((.....((((..(((((...)))))..)))).....))))))))).)))))
------------------------------------GUGAGAGGGAAGGACUCGGCA-------- l=21 a=0 c
----------CCGGGAAGAACCCUAGCACCG---------------------------------- l=21 a=0 c*
-----------------------------CGUUCCGGUGAGAGGGAAGGACUCGGC--------- l=27 a=113 ma
----------CCGGGAAGAACCCUAGCACCG---------------------------------- l=21 a=0 ma*

----------------------------------------------AGGACUCGGCAAUCUUUG- l=18 a=1 
----------------------------------------------AGGACUCGGCAAUCUUUGA l=19 a=1 
--------------------------------------------GAAGGACUCGGCAAUCUUUG- l=20 a=4 
-------------------------------------------GGAAGGACUCGGCAAUCUU--- l=19 a=2 
-------------------------------------------GGAAGGACUCGGCAAUCUUUG- l=21 a=4 
------------------------------------------GGGAAGGACUCGGCAAUCU---- l=19 a=5 
------------------------------------------GGGAAGGACUCGGCAAUCa---- l=19 a=1 
------------------------------------------GGGAAGGACUCGGCAAUCUU--- l=20 a=3 
------------------------------------------GGGAAGGACUCGGCAAUCUa--- l=20 a=1 
------------------------------------------GGGAAGGACUCGGCAAUCUUU-- l=21 a=2 
------------------------------------------GGGAAGGACUCGGCAAUCUUUG- l=22 a=11 
-----------------------------------------AGGGAAGGACUCGGCAAU------ l=18 a=2 
-----------------------------------------AGGGAAGGACUCGGCAAUC----- l=19 a=7 
-----------------------------------------AGGGAAGGACaCGGCAAUCU---- l=20 a=2 
-----------------------------------------AGGGAAGGACUCGGCAAUCU---- l=20 a=22 
-----------------------------------------AGGGAAGGACUCGGCAAUCa---- l=20 a=1 
-----------------------------------------AGGGAAGGACUCGGCAAUCUc--- l=21 a=5 
-----------------------------------------AGGGAAGGACUCGGCAAUCUU--- l=21 a=22 
-----------------------------------------AGGGAAGGACUCGGCAgUCUU--- l=21 a=1 
-----------------------------------------AGGGAAGGACUCGGCAAUCUUU-- l=22 a=9 
-----------------------------------------AGGGAAGGACUCGGCAAUCUUc-- l=22 a=2 
-----------------------------------------AGGGAAGGACUCGGCAAcCUUU-- l=22 a=1 
-----------------------------------------AGGGAAGGACUCGGCAAUCUUUG- l=23 a=16 
-----------------------------------------AGGGAAGGACUCGGCAAUCUUUa- l=23 a=1 
-----------------------------------------AGGGAAGGACUCGGCAAUCUUUGA l=24 a=1 
----------------------------------------GAGGGAAGGACUCGGCAAUC----- l=20 a=1 
----------------------------------------GAGGGAAGGACUCGGCAAUCU---- l=21 a=1 
----------------------------------------GAGGGAAGGACUCGGCAAUCUU--- l=22 a=2 
----------------------------------------GAGGGAAGGACUCGGCAAUCUUU-- l=23 a=1 
----------------------------------------GAGGGAAGGACUCGGCAAUCUUUG- l=24 a=1 
---------------------------------------AGAGGGAAGGACUCGGCAAUCU---- l=22 a=1 
---------------------------------------AGAGGGAAGGACUCGGCAAUCUUU-- l=24 a=2 
---------------------------------------AGAGGGAAGGACUCGGCAAUCUUUG- l=25 a=3 
---------------------------------------AGAGGGAAGGACUCGGCAAUCUUUGA l=26 a=1 
--------------------------------------GAGAGGGAAGGACUCGGu--------- l=18 a=1 
--------------------------------------GAGAGGGAAGGACUCGGC--------- l=18 a=1 
--------------------------------------GAGAGGGAAGGACUCGGCA-------- l=19 a=1 
--------------------------------------GAGAGGGAAGGACUCGGCAAU------ l=21 a=1 
--------------------------------------GAGAGGGAAGGACUCGGCAAUCUU--- l=24 a=3 
--------------------------------------GAGAGGGAAGGACUCGGCAAUCUUU-- l=25 a=5 
--------------------------------------GAGAGGGAAGGACUCGGCAAUCUUUG- l=26 a=6 
--------------------------------------GAGAGGGAAGGACUCGGCAAUCUUUGA l=27 a=1 
-------------------------------------UGAGAGGGAAGGACUCGGCA-------- l=20 a=1 
-------------------------------------UGAGAGGGAAGGACUCGGCAAU------ l=22 a=2 
-------------------------------------UGAGAGGGAAGGACUCGGCAAUCUUg-- l=26 a=1 
------------------------------------GUGAGAGGGAAGGACUCGGC--------- l=20 a=13 
------------------------------------GUGAGAGGGAAGGACUCGGu--------- l=20 a=2 
------------------------------------GUGAGgGGGAAGGACUCGGC--------- l=20 a=1 
------------------------------------GUGAGAGGGAAGGACUCGGCAAa------ l=23 a=1 
------------------------------------GUGAGAGGGAAGGACUCGGCAAUC----- l=24 a=1 
------------------------------------GUGAGAGGGAAGGACUCGGCAAUCUU--- l=26 a=1 
------------------------------------GUGAGAGGGAAGGACUCGGCAAUCUUUG- l=28 a=5 
-----------------------------------GGUGAGAGGGAAGGACUC------------ l=18 a=6 
-----------------------------------GGUGAGAGGGAAGGACUCG----------- l=19 a=2 
-----------------------------------GGUGAGAGGGAAGGACUCGG---------- l=20 a=3 
-----------------------------------GGUGAGAGGGAAGGACUCGGC--------- l=21 a=48 
-----------------------------------GGUGAGAGGGAAGGACUCGGu--------- l=21 a=4 
-----------------------------------GGUGAGAGGGAAGGACUCGGa--------- l=21 a=2 
-----------------------------------GGUGAGAGGGAAGGACUCGGCA-------- l=22 a=7 
-----------------------------------GGUGAGAGGGAAGGACUuGGCA-------- l=22 a=1 
-----------------------------------GGUGAGAGGGAAGGACUCGGCAAU------ l=24 a=1 
-----------------------------------GGUGAGAGGGAAGGACUCGGCAAUC----- l=25 a=12 
-----------------------------------GGUGAGAGGGAAGGACUCGGCAAUCU---- l=26 a=3 
-----------------------------------GGUGAGAGGGAAGGACUCGGCAAUCUU--- l=27 a=1 
----------------------------------CGGUGAGAGGGAAGGACUC------------ l=19 a=25 
----------------------------------CGGUGAGAGGGAAGGACUa------------ l=19 a=1 
----------------------------------CGGUGAGAGGGAAGGACcC------------ l=19 a=2 
----------------------------------CGGUGAGAGGGAAGGACUu------------ l=19 a=2 
----------------------------------CGGUGAGAGGGAAGGACgC------------ l=19 a=1 
----------------------------------CGGUGAGAGGGAAGGACUCG----------- l=20 a=2 
----------------------------------CGGUGAGAGGGAAGGACUCGG---------- l=21 a=9 
----------------------------------CGGUGAGgGGGAAGGACUCGG---------- l=21 a=1 
----------------------------------CGGUGAGAGGGAAGGACUCGGC--------- l=22 a=56 
----------------------------------CGGUGAGAGGGAAGGACUCGGa--------- l=22 a=1 
----------------------------------CGGUGAGAGGGAAGGACUCGGu--------- l=22 a=6 
----------------------------------CGGUGAGAGGGgAGGACUCGGC--------- l=22 a=1 
----------------------------------CGGUGAGAGGGAAGGACUCGGCA-------- l=23 a=15 
----------------------------------CGGUGAGAGGGAAGGACUCGGCAA------- l=24 a=3 
----------------------------------CGGUGAGAGGGAAGGACUCGGCAAU------ l=25 a=8 
----------------------------------CGGUGAGAGGGAAGGACUCGGCAAUC----- l=26 a=28 
----------------------------------CGGUGAGAGGGAgGGACUCGGCAAUC----- l=26 a=1 
----------------------------------CGGUGAGAGGGAAGGACUCGaCAAUC----- l=26 a=1 
----------------------------------CGGUGAGAGGGAAGGACUCGGCAAUu----- l=26 a=1 
----------------------------------CGGUGAGAGGGuAGGACUCGGCAAUC----- l=26 a=1 
----------------------------------CGGUGAGAGGGAAGGACUCGGuAAUC----- l=26 a=1 
----------------------------------CGGUGAGAGGGAAGGACUCGGCAAUCU---- l=27 a=6 
----------------------------------CGGUGAGAGGGAAGGACUCGGCAAUCc---- l=27 a=1 
----------------------------------CGGUGAGAGGGAAGGACUCGGCAAUCUU--- l=28 a=4 
----------------------------------CGGUGAGAGGGAAGGACUCGGCAAUCUc--- l=28 a=1 
----------------------------------CGGUGAGAGGGAAGGACUCGGCAAUCUUU-- l=29 a=2 
----------------------------------CGGUGAGAGGGAAGGACUCGGCAAUCUUc-- l=29 a=1 
---------------------------------CCGGUGAGAGGGAAGGACU------------- l=19 a=6 
---------------------------------CCGGUGAGAGGGAAGGACUC------------ l=20 a=53 
---------------------------------CCGGUGAGAGGGAAGGACUa------------ l=20 a=3 
---------------------------------CCGGUGAGAGGGAAGGACgC------------ l=20 a=1 
---------------------------------CCGGUGAGAGGGAAGGACUu------------ l=20 a=5 
---------------------------------CuGGUGAGAGGGAAGGACUC------------ l=20 a=1 
---------------------------------CCGGUGAGAGGGAAGGACUCG----------- l=21 a=10 
---------------------------------CCGGUGAGAGGGAAGGACUCGG---------- l=22 a=13 
---------------------------------CCGGUGAGAGGGAAGGACUCGa---------- l=22 a=3 
---------------------------------CCGGUGAGAGGGAAGGACUCGGC--------- l=23 a=61 
---------------------------------CCGGUGAGAGGGAAGGACUCGGa--------- l=23 a=5 
---------------------------------CCGGUGAGAGGGAAGGACUCGGu--------- l=23 a=8 
---------------------------------CCGGUGAGAGGGgAGGACUCGGC--------- l=23 a=1 
---------------------------------CCGGUGAGAGGGAAGGACUCGGCA-------- l=24 a=9 
---------------------------------CCGGUGAGAGGGAAGGACUCGGCc-------- l=24 a=1 
---------------------------------CCGGUGAGAGGGAAGGACUCGGCAA------- l=25 a=3 
---------------------------------CCGGUGAGAGGGAAGGACUCGGCAAU------ l=26 a=1 
---------------------------------CCGGUGAGAGGGAAGGACUCGGCAAUC----- l=27 a=8 
---------------------------------CCGGUGAGAGGGAAGGACUCGGCAAUCc---- l=28 a=3 
---------------------------------CCGGUGAGAGGGAAGGACUCGGCAAUCU---- l=28 a=12 
---------------------------------CCGGUGAGAGGGAAGGACUCGGCAAUCUU--- l=29 a=14 
---------------------------------CCGGUGAGAGGGAAGGACUCGGCAAUCUg--- l=29 a=1 
---------------------------------CCGGUGAGAGGGAAGGACUCGGCAAUCUc--- l=29 a=1 
---------------------------------CCGGUGAGAGGGAAGGACUCGGCAAUCUUU-- l=30 a=3 
--------------------------------UCgGGUGAGAGGGAAGGACU------------- l=20 a=2 
--------------------------------UCCGGUGAGAGGGAAGGACU------------- l=20 a=1 
--------------------------------UCCGGUGAGAGGGAAGGACUC------------ l=21 a=26 
--------------------------------UCCGGUGAGAGGGAAGGACUa------------ l=21 a=2 
--------------------------------UCCGGUGAGAGGGAAGGACUCG----------- l=22 a=1 
--------------------------------UCCGGUGAGAGGGAAGGACUCGG---------- l=23 a=7 
--------------------------------UCCGGUGAGAGGGAAGGACUCGa---------- l=23 a=1 
--------------------------------UCCGGUGAGAGGGAAGGACUCGGC--------- l=24 a=32 
--------------------------------UCCGGUGAGAGGGAAGGACUCGGu--------- l=24 a=3 
--------------------------------UCCGGUGAGAGGGAAGGACUCaGC--------- l=24 a=2 
--------------------------------UCCGGUGAGAGGGAAGGACUCGGa--------- l=24 a=1 
--------------------------------UCCGGUGAGAGGGAAGaACUCGGC--------- l=24 a=1 
--------------------------------UCCGGUGAGAGGGAAGGACUCGGCA-------- l=25 a=7 
--------------------------------UCCGGUGAGgGGGAAGGACUCGGCA-------- l=25 a=1 
--------------------------------UCCGGUGAGAGGGAAGGACUCGGCAAU------ l=27 a=2 
--------------------------------UCCGGUGAGAGGGAAGGACUCGGCAAUC----- l=28 a=3 
--------------------------------UCCGGUGAGAGGGAAGGACUCGGCAAUCU---- l=29 a=4 
--------------------------------UCCGGUGAGAGGGAAGGACUCGGCAAUCUU--- l=30 a=1 
-------------------------------UUCCGGUGAGAGGGAAGGgC-------------- l=20 a=1 
-------------------------------UUCCGGUGAGAGGGAAGGACU------------- l=21 a=1 
-------------------------------UUCCGGUGAGAGGGAAGGACUC------------ l=22 a=40 
-------------------------------UUCCGGUGAGAaGGAAGGACUC------------ l=22 a=1 
-------------------------------UUCCGGUGAGAGGGAAGGACUu------------ l=22 a=1 
-------------------------------UUCCGGUGAGAGGGAAGGACUCG----------- l=23 a=5 
-------------------------------UUCCGGUGAGAGGGAAGGACUCGa---------- l=24 a=1 
-------------------------------UUCCGGUGAGAGGGAAGGACUCGG---------- l=24 a=3 
-------------------------------UUCCGGUGAGAGGGAAGGACUCGGu--------- l=25 a=7 
-------------------------------UUCCGGUGAGAGGGAAGGACUCGGC--------- l=25 a=41 
-------------------------------UUCCGGUGAGAGGGAAGGACUCGGa--------- l=25 a=1 
-------------------------------cUCCGGUGAGAGGGAAGGACUCGGC--------- l=25 a=1 
-------------------------------UUCCGcUGAGAGGGAAGGACUCGGC--------- l=25 a=1 
-------------------------------UUCCGaUGAGAGGGAAGGACUCGGC--------- l=25 a=1 
-------------------------------UUCCGGUGAGAGGGAgGGACUCGGC--------- l=25 a=1 
-------------------------------UUCCGGUGAGAGGGAAGGACUCGGCA-------- l=26 a=11 
-------------------------------UUCCGGUGAGAGGGAAGGACUCGGCAAUC----- l=29 a=2 
-------------------------------UUCCGGUGAGAGGGAAGGACUCGGCAAUCU---- l=30 a=3 
------------------------------GUUCCGGUGAGAGGGAAGGACU------------- l=22 a=1 
------------------------------GUUCCGGUGAGAGGGAAGGACUC------------ l=23 a=39 
------------------------------GUUCCGGUGAGAGGGAAGGACUu------------ l=23 a=3 
------------------------------GUUCCGGUGAGAGGGAAGGACUa------------ l=23 a=1 
------------------------------GUUCCGGUGAGAGGGAAGGACUCa----------- l=24 a=1 
------------------------------GUUCCGGUGAGAGGGAAGGACUCG----------- l=24 a=1 
------------------------------GUUCCGGUGAGAGGGAAGGACUCGG---------- l=25 a=8 
------------------------------GUcCCGGUGAGAGGGAAGGACUCGG---------- l=25 a=1 
------------------------------GUUCCGGUGAGAGGGAAGGACUCGGC--------- l=26 a=36 
------------------------------GUUCCGGUGAGAGGGAAGGACUCGGu--------- l=26 a=12 
------------------------------GUUCCGGUGAGAGGGAAaGACUCGGC--------- l=26 a=1 
------------------------------GUUCCGaUGAGAGGGAAGGACUCGGC--------- l=26 a=1 
------------------------------GUcCCGGUGAGAGGGAAGGACUCGGC--------- l=26 a=1 
------------------------------GUUCCGGUGAGAGGGAAGGACcCGGC--------- l=26 a=1 
------------------------------GUUCCGGUGAGAGGGAAGGACUCGGCA-------- l=27 a=3 
------------------------------GUUCCGGUGgGAGGGAAGGACUCGGCA-------- l=27 a=2 
------------------------------GUUCCGGUGAGcGGGAAGGACUCGGCA-------- l=27 a=1 
------------------------------GUUCCGGUGAGAGGGAAGGACUCGGCAA------- l=28 a=1 
------------------------------GUUCCGGUGAGAGGGAAGGACUCGGCAAU------ l=29 a=1 
------------------------------GUUCCGGUGAGAGGGAAGGACUCGGCAAUC----- l=30 a=1 
------------------------------GUUCCGGUGAGAGGGgAGGACUCGGCAAUC----- l=30 a=1 
-----------------------------CGUUCCGGUGAGAGGGAAGGAC-------------- l=22 a=1 
-----------------------------CGUUCCGGUGAGAGGGAAGGACU------------- l=23 a=3 
-----------------------------CGUUCCGGUGAGAGGGAAGGACUC------------ l=24 a=22 
-----------------------------CGUUCCGGUGAGAGGGAAGGACUa------------ l=24 a=2 
-----------------------------CGUUCCGGUGAGAGGGAAGGACUu------------ l=24 a=1 
-----------------------------CGUUCCGGUGAGAGGGAAGGACUCG----------- l=25 a=2 
-----------------------------CGUUCCGGUGAGAGGGAAGGACUCGu---------- l=26 a=2 
-----------------------------CGUUCCGGUGAGAGGGAAGGACUCGG---------- l=26 a=11 
-----------------------------CGUUCCGGUGAGAGGGAAGGACUCGa---------- l=26 a=2 
-----------------------------CGUUCCGGUGAGAGGGAAGGACUCGGC--------- l=27 a=113 (ma)
-----------------------------CGUUCCGGUGAGAGGGAAGGACcCGGC--------- l=27 a=4 
-----------------------------CGUUCCGGUGAGAGGGAAGGACUCGGu--------- l=27 a=9 
-----------------------------CGUUCCGGUGgGAGGGAAGGACUCGGC--------- l=27 a=1 
-----------------------------CGUUCCGGUGAGAGGGgAGGACUCGGC--------- l=27 a=1 
-----------------------------CGUUCCGGUGAGAGGGAAGGACUCGaC--------- l=27 a=2 
-----------------------------CGUUCCGGUGAGAGGGAAGGACUCGGa--------- l=27 a=1 
-----------------------------aGUUCCGGUGAGAGGGAAGGACUCGGC--------- l=27 a=1 
-----------------------------CGUUCCGGcGAGAGGGAAGGACUCGGC--------- l=27 a=1 
-----------------------------CGUUCCGGUGAGgGGGAAGGACUCGGC--------- l=27 a=1 
-----------------------------CGUUCCGGUGAGAGGGAAGGACUCGGCA-------- l=28 a=14 
-----------------------------CGUUCCGGUGAGAGGGAAGGACUCGaCA-------- l=28 a=1 
-----------------------------CGUUCCGGUGAGAGGGAAGGACUCGGuA-------- l=28 a=1 
-----------------------------CGUUCCGGUGAGAGGGAAGGACUCGGCAA------- l=29 a=1 
----------------------------CCGUUCCGGUGAGAGGGAAGGACUC------------ l=25 a=1 
----------------------------CCGUUCCGGUGAGAGGGAAGGACUCGGC--------- l=28 a=17 
----------------------------CCGUUCCGGUGAGAaGGAAGGACUCGGC--------- l=28 a=1 
----------------------------CCGUUCCGGUGAGgGGGAAGGACUCGGC--------- l=28 a=1 
----------------------------CCGUUCCGGUGAGAGGGAAGGACUCGGCA-------- l=29 a=3 
----------------------------CCGUUCCGGUGAGAGGGAAGGACUCGGCAAU------ l=31 a=1 
--------------------------CACCGUUCCGGUGAGAGGGAAGGACUCGGC--------- l=30 a=1 
-------------------------GCACCGUUCCGGUGAGAGGGAAGGACUCGGC--------- l=31 a=1 
------------------AACCCUAGCACCGUUCCGGUGAGAGGGAAGGACU------------- l=34 a=1 
---------------AAGAACCCUAGCACCGUUCCGGU--------------------------- l=23 a=3 
----------CCGGGAAGAACCCUAGCACu----------------------------------- l=20 a=1 
----------CCGGGAAGAACCCUAGCACCGU--------------------------------- l=22 a=1 
----------CCGGGAAGAACCCUAGCACCGUU-------------------------------- l=23 a=1 
---------GCCGGGAAGAACCCUAGCACCGU--------------------------------- l=23 a=7 
---------GCCGGGAAGAACCCUAGCuCCGU--------------------------------- l=23 a=1 
---------GCCGGGAAGAACCCUAGCACCGUUCCGGUG-------------------------- l=30 a=1 
---------GCCGGGAAGAACCCUAGCACCGUUCCGGUGA------------------------- l=31 a=1 
--------UGCCGGGAAGAACCCUAGCACCG---------------------------------- l=23 a=1 
--------UGCCGGGAAGAACCCUAGCACCGU--------------------------------- l=24 a=8 
--------UGCCGGGAAGAACCCUAGCACCGUU-------------------------------- l=25 a=2 
--------cGCCGGGAAGAACCCUAGCACCGUU-------------------------------- l=25 a=1 
-------UUGCCGGGAAGAACCCUAGCACCG---------------------------------- l=24 a=2 
-------UUGCCGGGAAGAACCCUAGCACCGU--------------------------------- l=25 a=5 
-------UUGCCGGGAAGAACCCUAGCACCGUUCCa----------------------------- l=29 a=1 
------AUUGCCGGGAAGAACCCc----------------------------------------- l=18 a=1 
------AUUGCCGGGAAGAACCCU----------------------------------------- l=18 a=2 
------AUUGCCGGGAAGAACCCUA---------------------------------------- l=19 a=2 
------AUUGCCGGGAAGAACCCUAG--------------------------------------- l=20 a=1 
------AUUGCCGGGAAGAACCCUAGu-------------------------------------- l=21 a=1 
------AUUGCCGGGAAGAACCCUAGCA------------------------------------- l=22 a=1 
------AUUGCCGGGAAGAACCCUAGCACC----------------------------------- l=24 a=1 
------AUUGCCGGGAAGAACCCUAGCACCG---------------------------------- l=25 a=1 
------AUUGCCGGGAAGAACCCUAGCACCGU--------------------------------- l=26 a=9 
------AUUGCCGGGAAGAACCCUAGCACCGc--------------------------------- l=26 a=1 
------AUUGCCGGGAAGAACCCUAGCACCGUU-------------------------------- l=27 a=5 
------AUUGCCGGGAAGAACCCUAGuACCGUU-------------------------------- l=27 a=1 
------AUUGCCGGGAAGAACCCUAGCACCGUUC------------------------------- l=28 a=4 
-----UAUUGCCGGGAAGAACCCU----------------------------------------- l=19 a=2 
-----UAUUGCCGGGAAGAACCCUAG--------------------------------------- l=21 a=1 
-----UAUUGCCGGGAAGAACCCUAGC-------------------------------------- l=22 a=4 
-----UAUUGCCGGGAAGAACCCUAGCA------------------------------------- l=23 a=5 
-----UAUUGCCGGGAAGAACCCUAGCACC----------------------------------- l=25 a=2 
-----UAUUGCCGGGAAGAACCCUAGCACCGUU-------------------------------- l=28 a=1 
----GUAUUGCCGGGAAGAACCCU----------------------------------------- l=20 a=3 
----GUAUUGCCGGGAAGAACCCUA---------------------------------------- l=21 a=6 
----GUAUUGCCGGGAAGAACCCUAG--------------------------------------- l=22 a=2 
----GUAUUGCCGGGAAGAACCCUAGC-------------------------------------- l=23 a=1 
----GUAUUGCCGGGAAGAACCCUAGCA------------------------------------- l=24 a=2 
----GUAUUGCCGGGAAGAACCCUAGCACCG---------------------------------- l=27 a=1 
----GUAUUGCCGGGAAGAACCCUAGCACCGU--------------------------------- l=28 a=1 
---AGUAUUGCCGGGAAGAACCC------------------------------------------ l=20 a=5 
---AGUAUUGCCGGGAAGAACCu------------------------------------------ l=20 a=1 
---AGUAUUGCCGGGAAGAACCCU----------------------------------------- l=21 a=13 
---AGUAUUGCCGGGAAGAACCCa----------------------------------------- l=21 a=1 
---AGUAUUGCCGGGAAGAACCCUA---------------------------------------- l=22 a=5 
---AGUAUUGCCGGGAAGAACCCUAGC-------------------------------------- l=24 a=2 
---AGUAUUGCCGGGAAGAACCCUAGCA------------------------------------- l=25 a=2 
---AGUAUUGCCGGGAAGAACCCUAGCACC----------------------------------- l=27 a=1 
---AGUAUUGCCGGGAAGAACCCUAGCACCGUU-------------------------------- l=30 a=1 
--GAGUAUUGCCGGGAAGAACCCU----------------------------------------- l=22 a=6 
--GAGUAUUGCCGGGAAGAACCCa----------------------------------------- l=22 a=3 
--GAGUAUUGCCGGGAAGAACCCUAGCAC------------------------------------ l=27 a=1 
--GAGUAUUGCCGGGAAGAACCCUAGCACu----------------------------------- l=28 a=1 
-CGAGUAUUGCCGGGAAGAACCC------------------------------------------ l=22 a=1 
-CGAGUAUUGCCGGGAAGAACCCU----------------------------------------- l=23 a=4 
-CGAGUAUUGCCGGGAAGAACCCUA---------------------------------------- l=24 a=3 
-CGAGUAUUGCCGGGAAGAACCCUAGC-------------------------------------- l=26 a=1 
-CGAGUAUUGCCGGGAAGAACCCUAGCA------------------------------------- l=27 a=1 
-CGAGUAUUGCCGGGAAGAACCCUAGCACC----------------------------------- l=29 a=2 
-CGAGUAUUGCCGGGAAGAACCCUAGCACCG---------------------------------- l=30 a=2 
UCGAGUAUUGCCGGGAAGAAC-------------------------------------------- l=21 a=1 
UCGAGUAUUGCCGGGAAGAACC------------------------------------------- l=22 a=2 
UCGAGUAUUGCCGGGAAGAACCCU----------------------------------------- l=24 a=4 
UuGAGUAUUGCCGGGAAGAACCCUA---------------------------------------- l=25 a=1 
UCGAGUAUUGCCGGGAAGAACCCUAGCA------------------------------------- l=28 a=1 
UCGAGUAUUGCCGGGAgGAACCCUAGCA------------------------------------- l=28 a=1 
UCGAGUAUUGCCGGGAAGAACCCUAGCAC------------------------------------ l=29 a=1 
UCGAGUAUUGCCGGGAAGAACCCUAGCACC----------------------------------- l=30 a=1 

mb-00010
ax-1001001
ku-01
ss-101011101100
fn-111
```
