## Supplementary material for "Comprehensive re-analysis of hairpin RNAs in fungi reveals ancestral links": File S1: PID1169.milR37.SRR8054057.txt

```
species:   Comil
pid:       PID1169
parent:    milR37
paralog:   
locus:     NW_006271977.1:497793-497857
matures:   ['GUGAGAGGGAAGGACUCGGCA', 'CCGGGAAGAACCCUAGCACCG']
srr:       SRR8054057
genome:    /Users/jax/+Genomes/Fungal_genomes/Comil.GCF_000225605.1_CmilitarisCM01_v01_genomic.fa
alignment: /media/data/njohnson/+SeqLibraries/FunHP_libraries/Shao2019-xf.SRR8054057.cram
call:      samtools view /media/data/njohnson/+SeqLibraries/FunHP_libraries/Shao2019-xf.SRR8054057.cram NW_006271977.1:497793-497857

74 out of bounds
309 alignments
309 proper strand
282 stranded perfect matches

        ***********************   ***********************        
UCGAGUAUUGCCGGGAAGAACCCUAGCACCGUUCCGGUGAGAGGGAAGGACUCGGCAAUCUUUGA
(((((.(((((((((.....((((..(((((...)))))..)))).....))))))))).)))))
------------------------------------GUGAGAGGGAAGGACUCGGCA-------- l=21 a=1 c
----------CCGGGAAGAACCCUAGCACCG---------------------------------- l=21 a=2 c*
-----------------------------CGUUCCGGUGAGAGGGAAGGACUCGGC--------- l=27 a=29 ma
----------CCGGGAAGAACCCUAGCACCG---------------------------------- l=21 a=2 ma*

--------------------------------------------GAAGGACUCGGCAAUCUUU-- l=19 a=1 
------------------------------------------GGGAAGGACUCGGCAAUCU---- l=19 a=1 
-----------------------------------------AGGGAAGGACUCGGCAAUC----- l=19 a=1 
-----------------------------------------AGGGAAGGACUCGGCAAUCU---- l=20 a=3 
-----------------------------------------AGGGAAGGACUCGGCAAUCUc--- l=21 a=1 
-----------------------------------------AGGGAAGGACUCGGCAAUCUU--- l=21 a=1 
-----------------------------------------AGGGAAGGACUCGGCAAUCUUU-- l=22 a=1 
-----------------------------------------AGGGAAGGACUCGGCAAUCUUUG- l=23 a=1 
----------------------------------------GAGGGAAGGACUCGGCAAUCUU--- l=22 a=1 
--------------------------------------GAGAGGGAAGGACUCGGCAAUCUU--- l=24 a=2 
-------------------------------------UGAGAGGGAAGGACUCGGC--------- l=19 a=2 
------------------------------------GUGAGAGGGAAGGACUCGGC--------- l=20 a=4 
------------------------------------GUGAGAGGGAAGGACUCGuC--------- l=20 a=1 
------------------------------------GUGAGAGGGAAGGACUCGGCA-------- l=21 a=1 (c)
-----------------------------------GGUGAGAGGGAAGGACUC------------ l=18 a=4 
-----------------------------------GGcGAGAGGGAAGGACUC------------ l=18 a=1 
-----------------------------------GGUGAGAGGGAAGGACUCG----------- l=19 a=1 
-----------------------------------GGUGAGAGGGAAGGACUCGG---------- l=20 a=2 
-----------------------------------GGUGAGAGGGAAGGACUCGGC--------- l=21 a=6 
-----------------------------------GGUGAGAGGGAAGGACUCGGu--------- l=21 a=2 
-----------------------------------GGUGAGAGGGAAGGACUCGGCA-------- l=22 a=7 
-----------------------------------GGUGAGAGGGAAGGACUCGGCAAU------ l=24 a=1 
-----------------------------------GGUGAGAGGGAAGGACUCGGCAAUC----- l=25 a=4 
----------------------------------CGGUGAGAGGGAAGGACU------------- l=18 a=2 
----------------------------------CGGUGAGAGGGAAGGACUC------------ l=19 a=6 
----------------------------------CGGUGAGAGGGAAGGgCUC------------ l=19 a=1 
----------------------------------CGGUGAGAGGGAAGGACUu------------ l=19 a=1 
----------------------------------CGGUGAGAGGGAAGGACUCG----------- l=20 a=1 
----------------------------------CGGUGAGAGGGAAGGACUCGG---------- l=21 a=1 
----------------------------------CGGUGAGAGGGAAGGACUCGGC--------- l=22 a=6 
----------------------------------CGGUGAGAGGGAAGGACUCGGCA-------- l=23 a=10 
----------------------------------CGGUGAGAGGGAAGGACUCGGCAA------- l=24 a=1 
----------------------------------aGGUGAGAGGGAAGGACUCGGCAAU------ l=25 a=1 
----------------------------------CGGUGAGAGGGAAGGACUCGGCAAU------ l=25 a=2 
----------------------------------CGGUGAGAGGGAAGGACUCGGCAAUC----- l=26 a=4 
----------------------------------CaGUGAGAGGGAAGGACUCGGCAAUC----- l=26 a=1 
---------------------------------CCGGUGAGAGGGAAGGACUC------------ l=20 a=14 
---------------------------------CCGGUGAGAGGGAAGGACUCG----------- l=21 a=3 
---------------------------------CCGGUGAGAGGGAAGGACUCGG---------- l=22 a=4 
---------------------------------CCGGUGAGAGGGAAGGACUCGGC--------- l=23 a=12 
---------------------------------CCGGUGAGAGGGAAGGACUCGGCA-------- l=24 a=1 
---------------------------------CCGGUGAGAGGGAAGGACUCGGCAAUC----- l=27 a=1 
---------------------------------CCGGUGAGAGGGAAGGACUCGGCAAUCU---- l=28 a=1 
--------------------------------UCCGGUGAGAGGGAAGGACUC------------ l=21 a=13 
--------------------------------UCCGGUGAGAGGGAAGGACUu------------ l=21 a=1 
--------------------------------UCCGGUGAGAGGGAAGGACUCGGC--------- l=24 a=5 
-------------------------------UUCCGGUGAGAGGGAAGGACUC------------ l=22 a=7 
-------------------------------UUCCGGUGAGAGGGAAGGACUu------------ l=22 a=1 
-------------------------------UUCCGGUGAGAGGGAAGGACcCGG---------- l=24 a=1 
-------------------------------UUCCGGUGAGAGGGAAGGACUCGG---------- l=24 a=3 
-------------------------------UUCCGGUGAGAGGGAAGGACUCGGC--------- l=25 a=8 
------------------------------GUUCCGGUGAGAGGGAAGGACUC------------ l=23 a=23 
------------------------------GUUCCGGUGAGAGGGAAGGACUCG----------- l=24 a=3 
------------------------------GUUCCGGUGAGAGGGAAGGACUCGG---------- l=25 a=8 
------------------------------GUUCCGGUGAGAGGGAAGGACUCGa---------- l=25 a=1 
------------------------------GUUCCGGUGAGAGGGAAGGACUCGGC--------- l=26 a=26 
------------------------------GUUCCGGUGAGAGGGAAGGACUuGGC--------- l=26 a=1 
------------------------------GUUCCGGUGAGAGGGAAGGACUCGGa--------- l=26 a=1 
------------------------------GUUCCGGUGAGAaGGAAGGACUCGGC--------- l=26 a=1 
------------------------------GUUCCGGUGAGAGGGAAGGACUCGGCA-------- l=27 a=1 
-----------------------------CGUUCCGGUGAGAGGGAAGGACUC------------ l=24 a=15 
-----------------------------CGUUCCGGUGAGAGGGAAGGACUCGG---------- l=26 a=4 
-----------------------------CGUUCCGGUGAGAGGGAAGGACUCGGC--------- l=27 a=29 (ma)
-----------------------------CGUUCCGGUGAGAGGGAAGGACUCGGa--------- l=27 a=1 
-----------------------------CGUUCCGGUGAGAGGGAgGGACUCGGC--------- l=27 a=1 
-----------------------------CGUUCCGGUGAGAGGGAAGGACUCGGu--------- l=27 a=2 
-----------------------------CGUUCCGGUGAGAGGGAAGGACUCGGCA-------- l=28 a=1 
----------------------------CCGUUCCGGUGAGAGGGAAGGACUCGGu--------- l=28 a=2 
----------------------------CCGUUCCGGUGAGAGGGAAGGACUCGGC--------- l=28 a=1 
----------CCGGGAAGAACCCUAGCACu----------------------------------- l=20 a=1 
----------CCGGGAAGAACCCUAGCACC----------------------------------- l=20 a=1 
----------CCGGGAAGAACCCUAGCACCG---------------------------------- l=21 a=2 (c*,ma*)
----------CCGGGAAGAACCCUAGCACCu---------------------------------- l=21 a=1 
---------GCCGGGAAGAACCCUAGCACCGU--------------------------------- l=23 a=2 
---------GCCGGuAAGAACCCUAGCACCGU--------------------------------- l=23 a=1 
--------UGCCGGGAAGAACCCUAGCACCG---------------------------------- l=23 a=1 
--------UGCCGGGAAGAACCCUAGCACCGU--------------------------------- l=24 a=1 
--------cGCCGGGAAGAACCCUAGCACCGUU-------------------------------- l=25 a=1 
-------UUGCCGGGAAGAACCCUAGC-------------------------------------- l=20 a=1 
------AUUGCCGGGAAGAACCCUAGCACCGU--------------------------------- l=26 a=3 
------AUUGCCGGGAAGAACCCUAGCACCGUU-------------------------------- l=27 a=1 
----GUAUUGCCGGGAAGAACCu------------------------------------------ l=19 a=1 
----GUAUUGCCGGGAAGAACCCU----------------------------------------- l=20 a=1 
---AGUAUUGCCGGGAAGAACC------------------------------------------- l=19 a=1 
---AGUAUUGCCGGGAAGAACCC------------------------------------------ l=20 a=1 
--GAGUAUUGCCGGGAAGAACCC------------------------------------------ l=21 a=1 
--GAGUAUUGCCGGGAAGAACCCU----------------------------------------- l=22 a=4 
-CGAGUAUUGCCGGGAAGAACCC------------------------------------------ l=22 a=1 
UCGAGUAUUGCCGGGAAGAACCCUA---------------------------------------- l=25 a=1 

mb-00010
ax-1001001
ku-01
ss-101011101100
fn-111
```
