## Supplementary material for "Comprehensive re-analysis of hairpin RNAs in fungi reveals ancestral links": File S1: PID1169.milR37.SRR8054058.txt

```
species:   Comil
pid:       PID1169
parent:    milR37
paralog:   
locus:     NW_006271977.1:497793-497857
matures:   ['GUGAGAGGGAAGGACUCGGCA', 'CCGGGAAGAACCCUAGCACCG']
srr:       SRR8054058
genome:    /Users/jax/+Genomes/Fungal_genomes/Comil.GCF_000225605.1_CmilitarisCM01_v01_genomic.fa
alignment: /media/data/njohnson/+SeqLibraries/FunHP_libraries/Shao2019-xf.SRR8054058.cram
call:      samtools view /media/data/njohnson/+SeqLibraries/FunHP_libraries/Shao2019-xf.SRR8054058.cram NW_006271977.1:497793-497857

88 out of bounds
483 alignments
483 proper strand
419 stranded perfect matches

        ***********************   ***********************        
UCGAGUAUUGCCGGGAAGAACCCUAGCACCGUUCCGGUGAGAGGGAAGGACUCGGCAAUCUUUGA
(((((.(((((((((.....((((..(((((...)))))..)))).....))))))))).)))))
------------------------------------GUGAGAGGGAAGGACUCGGCA-------- l=21 a=1 c
----------CCGGGAAGAACCCUAGCACCG---------------------------------- l=21 a=0 c*
------------------------------GUUCCGGUGAGAGGGAAGGACUC------------ l=23 a=56 ma
----------CCGGGAAGAACCCUAGCACCG---------------------------------- l=21 a=0 ma*

------------------------------------------GGGAAGGACUCGGCAAUCU---- l=19 a=2 
------------------------------------------GGGAAGGACUCGGCAAUCc---- l=19 a=1 
------------------------------------------GGGAAGGACUCGGCAAUCUU--- l=20 a=1 
------------------------------------------GGGAAGGACUCGGCAAUCUUUG- l=22 a=3 
-----------------------------------------AGGGAAGGACUCGGCAAUCU---- l=20 a=1 
-----------------------------------------AGGGAAGGACUCGGCAAUCUU--- l=21 a=1 
-----------------------------------------AGGGAAGGACUCGGCAAUCUUUG- l=23 a=2 
----------------------------------------GAGGGAAGGACUCGGCAAUC----- l=20 a=1 
----------------------------------------GAGGGAAGGACUCGGCAAUCUUU-- l=23 a=1 
------------------------------------GUGAGAGGGAAGGACUCGGC--------- l=20 a=7 
------------------------------------GUGAGAGGGAAGGACUCGGCA-------- l=21 a=1 (c)
------------------------------------GUGAGAGGGAAGGACUCGGCAAUCUUU-- l=27 a=1 
-----------------------------------GGUGAGAGGGAAGGACUCGa---------- l=20 a=1 
-----------------------------------GGUGAGAGGGAAGGACUCGG---------- l=20 a=2 
-----------------------------------GGUGAGAGGGAAGGACUCGGC--------- l=21 a=10 
-----------------------------------GGUGAGAGGGAAGGACUCGGu--------- l=21 a=1 
-----------------------------------GGUGAGAGGGuAGGACUCGGC--------- l=21 a=2 
-----------------------------------GGUGAGAGGGAAGGACUCGGCA-------- l=22 a=7 
-----------------------------------GGUGAGAGGGAAGGACUCGGCAAUC----- l=25 a=2 
----------------------------------CGGUGAGAGGGAAGGACUC------------ l=19 a=7 
----------------------------------CGGUGAGAGGGAAGGACUa------------ l=19 a=1 
----------------------------------CGGUGAGAGGGAAGGACUu------------ l=19 a=1 
----------------------------------CGGUGAGAGGGAAGGACUCGG---------- l=21 a=3 
----------------------------------CGGUGAGAGGGAAGGACUCGGC--------- l=22 a=10 
----------------------------------CGGUGAGAGGGAAGGACUCGGu--------- l=22 a=1 
----------------------------------CGGUGAGAGGGAAGGACUCGGCA-------- l=23 a=7 
----------------------------------CGGUGAGAGGGAAGGACUCGGCAAUC----- l=26 a=14 
----------------------------------CGGUGAGAGGGAAGGACUCGGCAAUCU---- l=27 a=3 
----------------------------------CGGUGAGAGGGAAGGACUCGGCAAUCUU--- l=28 a=1 
---------------------------------CCGGUGAGAGGGAAGGACU------------- l=19 a=1 
---------------------------------CCGGUGAGAGGGAAGGACUu------------ l=20 a=3 
---------------------------------CCGGUGAGAGGGAAGGACUC------------ l=20 a=10 
---------------------------------CCGGUGAGgGGGAAGGACUC------------ l=20 a=1 
---------------------------------CCGGUGAGAGGGAAGGACUCG----------- l=21 a=1 
---------------------------------CCGGUGAGAGGGAAGGACUCGG---------- l=22 a=1 
---------------------------------CCGGUGAGAGGGAAGGACUCGGC--------- l=23 a=6 
---------------------------------CCGGUGAGAGGGAAGGACUCGGu--------- l=23 a=2 
---------------------------------gCGGUGAGAGGGAAGGACUCGGC--------- l=23 a=1 
---------------------------------CCGGUGAGAGGGAAGGACUCGGCAAUC----- l=27 a=1 
---------------------------------CCGGUGAGAGGGAAGGACUCGGCAAUCU---- l=28 a=3 
---------------------------------CCGGUGAGAGGGAAGGACUCGGCAAUCUU--- l=29 a=1 
---------------------------------CCGGUGAGAGGGAAGGACUCGGCAAUCUc--- l=29 a=1 
--------------------------------UCCGGUGAGAGGGAAGGACc------------- l=20 a=1 
--------------------------------UCCGGUGAGAGGGAAGGACUC------------ l=21 a=16 
--------------------------------UCCGGUGAGAGGGAAGGACUa------------ l=21 a=3 
--------------------------------UCCGGUGAGAGGGAAGGACcC------------ l=21 a=1 
--------------------------------UCCGGUGAGAGGGAAGGACUCGG---------- l=23 a=2 
--------------------------------UCCGGUGAGAGGGAAGGACUCGGu--------- l=24 a=1 
--------------------------------UCCGGUGAGAGGGAAGGACUCGGC--------- l=24 a=15 
--------------------------------UCCGGUGAGgGGGAAGGACUCGGC--------- l=24 a=1 
--------------------------------UCCGGUGAGAGGGAAGGACUCGGCA-------- l=25 a=2 
-------------------------------UUCCGGUGAGAGGGAAGGACUC------------ l=22 a=12 
-------------------------------UUCCGGUGAGAGGGAAGGACUu------------ l=22 a=1 
-------------------------------UUCCGGUGAaAGGGAAGGACUC------------ l=22 a=1 
-------------------------------UUCCGGUGAGAGGGAAGGACUCGG---------- l=24 a=5 
-------------------------------UUCCGGUGAGAGGGAAGGACUCGa---------- l=24 a=1 
-------------------------------UUCCGGUGAGAGGGAAGGACUCGGC--------- l=25 a=8 
-------------------------------UUCCGGUGAGAGGGAAGGACUCGGu--------- l=25 a=2 
-------------------------------UUCCGGUGAGAGGGAAGGACUCGGCA-------- l=26 a=6 
-------------------------------UUCCGGUGAGAGGGAAGGACUCGGCAA------- l=27 a=2 
------------------------------GUUCCGGUGAGAGGGAAGGACUC------------ l=23 a=56 (ma)
------------------------------GUUCCGGUGAGAGGGAAGGACUu------------ l=23 a=5 
------------------------------GUUCCGGUGAGAGGGAAGGACUa------------ l=23 a=2 
------------------------------GUUCCGGUGAGAGGGgAGGACUC------------ l=23 a=1 
------------------------------GUUCCGGUGAGAGGGAAGGACUCG----------- l=24 a=2 
------------------------------GUUCCGGUGAGAGGGAAGGACUCGG---------- l=25 a=12 
------------------------------GUUCCGGUGAGAGGGAAGGACUCGGC--------- l=26 a=55 
------------------------------GUUCCGGUGAGAGGGAgGGACUCGGC--------- l=26 a=1 
------------------------------GUUCCGGUGAGAGGGAAGGACUCGGu--------- l=26 a=5 
------------------------------GUUCCGGUGAGAGGGAAGGgCUCGGC--------- l=26 a=1 
------------------------------GUUCCGGUGAGAGGGAAGGACUCGGCA-------- l=27 a=6 
-----------------------------CGUUCCGGUGAGAGGGAAGGACUC------------ l=24 a=23 
-----------------------------CGUUCCGGUGAGAGGGAAGGACUu------------ l=24 a=2 
-----------------------------CGUUCCGGUGAGAGGGAAGGACUCG----------- l=25 a=2 
-----------------------------CGUUCCGGUGAGAGGGAAGGACUCa----------- l=25 a=1 
-----------------------------CGUUCCGGUGAGAGGGAAGGACUCGG---------- l=26 a=4 
-----------------------------CGUUCCGGUGAGAGGGgAGGACUCGG---------- l=26 a=1 
-----------------------------CGUUCCGGUGAGAGGGAuGGACUCGG---------- l=26 a=1 
-----------------------------CGUUCCGGUGAGAGGGAAGGACUCGGC--------- l=27 a=51 
-----------------------------CGUUCCGGUGAGAGGGAAGGACUCGGu--------- l=27 a=6 
-----------------------------CGUUCCGGUGAGAGGGAAGGACUCGGa--------- l=27 a=1 
-----------------------------CGUUCCGGUGAGAGGGAAGGuCUCGGC--------- l=27 a=1 
-----------------------------CGUUCCGGUGAGAGGGAAGGACUCGGCA-------- l=28 a=4 
----------------------------CCGUUCCGGUGAGAGGGAAGGACUCGG---------- l=27 a=1 
----------------------------CCGUUCCGGUGAGAGGGAAGGACUCGGC--------- l=28 a=2 
----------------------------CCGUUCCGGUGAGAGGGAAGGACUCGGu--------- l=28 a=1 
-----------CGGGAAGAACCCUAGCACCGUUCCGG---------------------------- l=26 a=1 
---------GCCGGGAAGAACCCUAGCACCGU--------------------------------- l=23 a=5 
---------GCCGGGAAGAACCCUAGCACCGc--------------------------------- l=23 a=1 
--------UGCCGGGAAGAACCCUAGCACCGU--------------------------------- l=24 a=1 
--------UGCCGGGAAGAACCCUAGCACCGc--------------------------------- l=24 a=1 
--------UGCCGGGAAGAACCCUAGCACCGUU-------------------------------- l=25 a=1 
------AUUGCCGGGAAGAACCCUAGC-------------------------------------- l=21 a=1 
------AUUGCCGGGAAGAACCCUAGCA------------------------------------- l=22 a=1 
------AUUGCCGGGAAGAACCCUAGCACCGU--------------------------------- l=26 a=1 
------AUUGCCGGGAAGAACCCUAGCACCGUU-------------------------------- l=27 a=1 
----GUAUUGCCGGGAAGAACCCUAGC-------------------------------------- l=23 a=1 
---AGUAUUGCCGGGAAGAACC------------------------------------------- l=19 a=1 
---AGUAUUGCCGGGAAGAACCCU----------------------------------------- l=21 a=1 
--GAGUAUUGCCGGGAAGAACC------------------------------------------- l=20 a=1 
--GAGUAUUGCCGGGAAGAACCu------------------------------------------ l=21 a=1 
--GAGUAUUGCCGGGAAGAACCCU----------------------------------------- l=22 a=1 
-CGAGUAUUGCCGGGAAGAACCC------------------------------------------ l=22 a=2 
-CGAGUAUUGCCGGGgAGAACCCU----------------------------------------- l=23 a=1 
-CGAGUgUUGCCGGGAAGAACCCU----------------------------------------- l=23 a=1 
-CGAGUAUUGCCGGGAAGAACCCU----------------------------------------- l=23 a=1 
UCGAGUAUUGCCGGGAAGgACCC------------------------------------------ l=23 a=1 
UCGAGUAUUGCCGGGAAGAACCCUAG--------------------------------------- l=26 a=1 
UCGAGUAUUGCCGGGAAGAACCCUAGCACu----------------------------------- l=30 a=1 
UCGAGUAUUGCCGGGAAGAACCCUAGCACC----------------------------------- l=30 a=1 

mb-00010
ax-1001011
ku-11
ss-101111101100
fn-111
```
