## Supplementary material for "Comprehensive re-analysis of hairpin RNAs in fungi reveals ancestral links": File S1: PID1169.milR37.SRR8054059.txt

```
species:   Comil
pid:       PID1169
parent:    milR37
paralog:   
locus:     NW_006271977.1:497793-497857
matures:   ['GUGAGAGGGAAGGACUCGGCA', 'CCGGGAAGAACCCUAGCACCG']
srr:       SRR8054059
genome:    /Users/jax/+Genomes/Fungal_genomes/Comil.GCF_000225605.1_CmilitarisCM01_v01_genomic.fa
alignment: /media/data/njohnson/+SeqLibraries/FunHP_libraries/Shao2019-xf.SRR8054059.cram
call:      samtools view /media/data/njohnson/+SeqLibraries/FunHP_libraries/Shao2019-xf.SRR8054059.cram NW_006271977.1:497793-497857

137 out of bounds
759 alignments
759 proper strand
651 stranded perfect matches

        ***********************   ***********************        
UCGAGUAUUGCCGGGAAGAACCCUAGCACCGUUCCGGUGAGAGGGAAGGACUCGGCAAUCUUUGA
(((((.(((((((((.....((((..(((((...)))))..)))).....))))))))).)))))
------------------------------------GUGAGAGGGAAGGACUCGGCA-------- l=21 a=1 c
----------CCGGGAAGAACCCUAGCACCG---------------------------------- l=21 a=0 c*
------------------------------GUUCCGGUGAGAGGGAAGGACUC------------ l=23 a=110 ma
----------CCGGGAAGAACCCUAGCACCG---------------------------------- l=21 a=0 ma*

-------------------------------------------GGAAGGACUCGGCAAUCUUU-- l=20 a=1 
------------------------------------------GGGAAGGACUCGGCAAUCc---- l=19 a=1 
------------------------------------------GGGAAGGACUCGGCAAUCU---- l=19 a=1 
------------------------------------------GGGAAGGACUCGGCAAUCUUc-- l=21 a=1 
------------------------------------------GGGAAGGACUCGGCAAUCUUUG- l=22 a=1 
-----------------------------------------AGGGAAGGACUCGGCAAU------ l=18 a=1 
-----------------------------------------AGGGAAGGACUCGGCAAUC----- l=19 a=1 
-----------------------------------------AGGGAAGGACUCGGCAAUCUU--- l=21 a=2 
-----------------------------------------AGGGAAGGACUCGGCgAUCUUU-- l=22 a=1 
-----------------------------------------AGGGAAGGACUCGGCAAUCUUUG- l=23 a=1 
-----------------------------------------AGGGAAGGACUCGGCuAUCUUUGA l=24 a=1 
----------------------------------------GAGGGAAGGACUCGGCAAUCUU--- l=22 a=2 
----------------------------------------GAGGGAAGGACUCGGCAAUCUUUG- l=24 a=3 
---------------------------------------AGAGGGAAGGACUCGGCAAUCUUUG- l=25 a=1 
--------------------------------------GAGAGGGAAGGACUCGGu--------- l=18 a=1 
--------------------------------------GAGgGGGAAGGACUCGGCAAUCUU--- l=24 a=1 
--------------------------------------GAGAGGGAAGGACUCGGCAAUCUUU-- l=25 a=2 
------------------------------------GUGAGAGGGAAGGACUCGGC--------- l=20 a=5 
------------------------------------GUGAGAGGGAAGGACUCGGCA-------- l=21 a=1 (c)
-----------------------------------GGUGAGAGGGAAGGACUC------------ l=18 a=4 
-----------------------------------GGUGAGAGGGAAGGACgC------------ l=18 a=1 
-----------------------------------GGUGAGAGGGAAGGACUCGGu--------- l=21 a=1 
-----------------------------------GGUGAGAGGGAAGGACUCGGC--------- l=21 a=11 
-----------------------------------GGUGAGAGGGAAGGACUCGGCA-------- l=22 a=2 
-----------------------------------aGUGAGAGGGAAGGACUCGGCA-------- l=22 a=1 
-----------------------------------GGUGAGAGGGAAGGACUCGGCAAUC----- l=25 a=6 
----------------------------------CGGUGAGAGGGAAGGACU------------- l=18 a=3 
----------------------------------CGGUGAGAGGGAAGGACUC------------ l=19 a=5 
----------------------------------CGGUGAGAGGGAAGGACUCGGC--------- l=22 a=13 
----------------------------------CGGUGAGAGGGAAGGACUCGGu--------- l=22 a=2 
----------------------------------CGGUGAGAGGGAAGGACcCGGC--------- l=22 a=1 
----------------------------------CGGUGAGAGGGAAGGACUCGGCA-------- l=23 a=2 
----------------------------------CGGUGAGAGGGgAGGACUCGGCA-------- l=23 a=1 
----------------------------------CGGUGAGAGGGAAGGACUCGaCA-------- l=23 a=1 
----------------------------------CGGUGAGAGGGAAGGACUCGGCAA------- l=24 a=1 
----------------------------------CGGUGAGAGGGAAGGACUCGGCAAU------ l=25 a=2 
----------------------------------CGGUGAGAGGGAAGGACUCGGCAAUC----- l=26 a=4 
----------------------------------CGGUGAGgGGGAAGGACUCGGCAAUC----- l=26 a=1 
----------------------------------CGGUGAGAGGGAAGGACUCGcCAAUCU---- l=27 a=2 
----------------------------------CGGUGAGAGGGAAGGACUCGGCAAUCUU--- l=28 a=1 
---------------------------------CCGGUGAGAGGGAAGGACU------------- l=19 a=3 
---------------------------------CCGGUGAGAGGGAAGGACUC------------ l=20 a=15 
---------------------------------CCGGUGAGAGGGAAGGACUu------------ l=20 a=1 
---------------------------------CCGGUGAGAGGGAAGGACUCGa---------- l=22 a=1 
---------------------------------CCGGUGAGAGGGAAGGACUCGGu--------- l=23 a=2 
---------------------------------CCGGUGAGAGGGAAGGACUCGGC--------- l=23 a=2 
---------------------------------CCGGUGAGAGGGAAGGACUCGGCAAUCU---- l=28 a=1 
---------------------------------CCGGUGAGAGGGAAGGACUCGGCAAUCa---- l=28 a=1 
---------------------------------CCGGUGAGAGGGAAGGACUCGGCAAUCUU--- l=29 a=3 
--------------------------------UCCGGUGAGAGGGAAGGACU------------- l=20 a=2 
--------------------------------UCCGGUGAGAGGGAAGGACUC------------ l=21 a=20 
--------------------------------UCCGGUGAGAGGGAAGGACUa------------ l=21 a=1 
--------------------------------UCCGGUGAGAGGGAgGGACUC------------ l=21 a=1 
--------------------------------UCCGGUGAGAGGGAAGGACUu------------ l=21 a=1 
--------------------------------UCCGGUGAGAGGGAAGGACUCG----------- l=22 a=2 
--------------------------------UCCGGUGAGAGGGAAGGACUCGG---------- l=23 a=2 
--------------------------------UCCGGUGAGAaGGAAGGACUCGG---------- l=23 a=1 
--------------------------------UCCGGUGAGAGGGAAGGACUCGGC--------- l=24 a=11 
--------------------------------UCCGGUGAGAGGGAAGGACUCGGCA-------- l=25 a=1 
--------------------------------UCCGGUGAGAGGGAAGGACUCGGCAAUC----- l=28 a=1 
-------------------------------UUCCGGUGAGAGGGAAGGACU------------- l=21 a=2 
-------------------------------UUCCGGUGAGAGGGAAGGACUu------------ l=22 a=4 
-------------------------------UUCCGGUGAGAGGGAAGGACUC------------ l=22 a=26 
-------------------------------UUCCGGUGAGAGGGAgGGACUC------------ l=22 a=1 
-------------------------------UUCCGGUGAGAGGGAAGGACUa------------ l=22 a=2 
-------------------------------UUCCGGUGAGAGGGAAGGACUCG----------- l=23 a=2 
-------------------------------UUCCGGUGAGAGGGAAGGACUCGG---------- l=24 a=3 
-------------------------------UUCCGGUGAGAGGGAAGGACUCGa---------- l=24 a=1 
-------------------------------UUCCGGUGAGAGGGAAGGACUCGGC--------- l=25 a=26 
-------------------------------UUCCGGUGAGAGGGAAGGACUCGGu--------- l=25 a=4 
-------------------------------UUCCGGUGAGAGGGAAGGACUCGGCA-------- l=26 a=2 
------------------------------GUUCCGGUGAGAGGGAAGGACU------------- l=22 a=4 
------------------------------GUUCCGGUGAGAGGGAAGGACUC------------ l=23 a=110 (ma)
------------------------------GUUCCGGUGAGAGGGAAGGACUa------------ l=23 a=6 
------------------------------GUUCCGGUGAGAGGGAAGGACUu------------ l=23 a=6 
------------------------------GUUCCGGUGAGAGGGAgGGACUC------------ l=23 a=4 
------------------------------GUcCCGGUGAGAGGGAAGGACUC------------ l=23 a=1 
------------------------------GUUCCGGUGAGAGGGAAGGACUCG----------- l=24 a=4 
------------------------------GUUCCGGUGAGgGGGAAGGACUCG----------- l=24 a=1 
------------------------------GUUCCGGUGAGAGGGAAGGACUCGG---------- l=25 a=10 
------------------------------GUUCCGGUGAGAGGGAAGGACUCGa---------- l=25 a=1 
------------------------------GUUCCGGUGAGAGGGAAGGACUCGGC--------- l=26 a=76 
------------------------------GUUCCGGcGAGAGGGAAGGACUCGGC--------- l=26 a=1 
------------------------------GUUCCGGUGAGAGGGAAGGACUCGGu--------- l=26 a=9 
------------------------------GUUCCGGUGAGAGGGAAGGACUCGGa--------- l=26 a=2 
------------------------------GUUCCGGUGAGAGGGAcGGACUCGGC--------- l=26 a=1 
------------------------------GUUCCGGUGAGAGGGgAGGACUCGGC--------- l=26 a=1 
------------------------------GUUCCGGUGAGAGGGAAGGACUCGGCA-------- l=27 a=16 
------------------------------GUUCCGGUGAGAGGGAAGGACUCGGCAA------- l=28 a=1 
------------------------------GUUCCGGUGAGAGGGAAGGACUCGGCAAU------ l=29 a=1 
-----------------------------CGUUCCGGUGAGAGGGAAGGAC-------------- l=22 a=1 
-----------------------------CGUUCCGGUGAGAGGGAAGGACU------------- l=23 a=1 
-----------------------------CGUUCCGGUGAGAGGGAAGGACUC------------ l=24 a=43 
-----------------------------CGUUCCGGUGAGAGaGAAGGACUC------------ l=24 a=1 
-----------------------------CGUUCCGGUGAGAGGGAAGGACUu------------ l=24 a=2 
-----------------------------CGUUuCGGUGAGAGGGAAGGACUC------------ l=24 a=1 
-----------------------------CGUUCCGGUGAGAGGGAAGGACUCG----------- l=25 a=3 
-----------------------------CGUUCCGGUGAGAGGGAAGGACUCGG---------- l=26 a=11 
-----------------------------CGUUCCGGUGAGAGGGAAGGACUCGa---------- l=26 a=3 
-----------------------------CGUUCCGGUGAGAGGGAAGGACUCGGu--------- l=27 a=8 
-----------------------------CGUUCCGGUGAGAGGGAAGGACUCGGC--------- l=27 a=89 
-----------------------------CGUUCCGGUGAGAGGGgAGGACUCGGC--------- l=27 a=1 
-----------------------------CGUUCCGGUGAGgGGGAAGGACUCGGC--------- l=27 a=1 
-----------------------------CGUUCCGGUGAGAGGGAAGGgCUCGGC--------- l=27 a=1 
-----------------------------CGUUCCGGUGAGAGGGAAGaACUCGGC--------- l=27 a=1 
-----------------------------CGUUCCGGUGAGAGGGAAGGACUCGGa--------- l=27 a=3 
-----------------------------CGUUCCGGUGAGAGGGAAGGACUCGGCA-------- l=28 a=17 
-----------------------------aGUUCCGGUGAGAGGGAAGGACUCGGCA-------- l=28 a=1 
-----------------------------CGUUCCGGUGAGAGGGAAGGACUCGaCA-------- l=28 a=1 
-----------------------------CGUUCCGGUGAGAGGGAAGGACUCGGCAAU------ l=30 a=1 
----------------------------CCGUUCCGGUGAGAGGGAAGGACUC------------ l=25 a=1 
----------------------------CCGUUCCGGUGAGAGGGAAGGACUCGGC--------- l=28 a=3 
----------------------------CCGUUCCGGUGAGAGGGAAGGACUCGGu--------- l=28 a=1 
---------------------------ACCGUUCCGGUGAGAGGGAAGGACUCGGC--------- l=29 a=1 
-----------CGGGAAGAACCCUAGCAC------------------------------------ l=18 a=2 
-----------CGGGAAGAACCCUAGCACC----------------------------------- l=19 a=1 
-----------CGGGAAGAACCCUAGCACCGUUCCGGU--------------------------- l=27 a=1 
----------CCGGGAAGAACCCUAGCACu----------------------------------- l=20 a=1 
---------GCCGGGAAGAACCCUAGCACCGU--------------------------------- l=23 a=2 
---------GCCGGGAAGAACCCUAGCACCGa--------------------------------- l=23 a=1 
--------UGCCGGGAAGAACCCUAGCACCGU--------------------------------- l=24 a=3 
-------UUGCCGGGAAGAACCCUAGC-------------------------------------- l=20 a=1 
-------UUGCCGGGAAGAACCCUAGCACC----------------------------------- l=23 a=1 
-------UUGCCGGGAAGAACCCUAGCACCGU--------------------------------- l=25 a=1 
-------UUGCCGGGAAGAACCCUAGCACCGUUCC------------------------------ l=28 a=1 
------AUUGCCGGGAAGAACCCUAGC-------------------------------------- l=21 a=1 
------AUUGCCGGGAAGAACCCUAGCACCGU--------------------------------- l=26 a=2 
------AUUGCCGGGAAGAACCCUAGCACCGc--------------------------------- l=26 a=1 
----GUAUUGCCGGGAAGAACCC------------------------------------------ l=19 a=1 
----GUAUUGCCGGGAAGAACCCU----------------------------------------- l=20 a=1 
----GUAUUGCCGGGAAGAACCCUA---------------------------------------- l=21 a=1 
----GUAUUGCCGGGAAGAACCCUAGC-------------------------------------- l=23 a=2 
----GUAUUGCCGGGAAGAACCCUAGCA------------------------------------- l=24 a=2 
----GUAUUGCCGGGAAGAACCCUAGCACC----------------------------------- l=26 a=1 
---AGUAUUGCCGGGAAGAACCC------------------------------------------ l=20 a=5 
---AGUAUUGCCGGGAAGAACCu------------------------------------------ l=20 a=1 
---AGUAUUGCCGGGAAGAACCCU----------------------------------------- l=21 a=1 
---AGUAUUGCCGGGAAGAACCCUAGC-------------------------------------- l=24 a=2 
--GAGUAUUGCCGGGAAGAACa------------------------------------------- l=20 a=1 
--GAGUAUUGCCGGGAAGAACCC------------------------------------------ l=21 a=3 
--GAGUAUUGCCGGGAAGAACCu------------------------------------------ l=21 a=2 
--GAGUAUUGCCGGGAAGAACCCU----------------------------------------- l=22 a=6 
--GAGUAUUGCCGGGAAGAACCCa----------------------------------------- l=22 a=1 
--GAGUAUUGCCGGGAAGAACCCc----------------------------------------- l=22 a=1 
--GAGUAUUGCCGGGAAGAACCCUA---------------------------------------- l=23 a=4 
--GAGUAUUGCCGGGAAGAACCCUAGC-------------------------------------- l=25 a=3 
-CGAGUAUUGCCGGGAAGAACCC------------------------------------------ l=22 a=1 
-CGAGUAUUGCCGGGAAGAACCCa----------------------------------------- l=23 a=1 
-CGAGUAUUGCCGGGAAGAACCCU----------------------------------------- l=23 a=4 
-CGAGUAUUGCCGGGAAGAACCCUAG--------------------------------------- l=25 a=1 
-CGAGUAUUGCCGGGAAGAACCCUAGC-------------------------------------- l=26 a=1 
-CGAGUAUUGCCGGGAAGAACCCUAGCA------------------------------------- l=27 a=1 
UCGAGUAUUGCCGGGAAGAACCCcAGC-------------------------------------- l=27 a=1 
UCGAGUAUUGCCGGGAAGAACCCUAGu-------------------------------------- l=27 a=1 
UCGAGUAUUGCCGGGAAGAACCCUAGC-------------------------------------- l=27 a=2 

mb-00010
ax-1001011
ku-11
ss-101111101100
fn-111
```
