## Supplementary material for "Comprehensive re-analysis of hairpin RNAs in fungi reveals ancestral links": File S1: PID1169.milR37.SRR8054060.txt

```
species:   Comil
pid:       PID1169
parent:    milR37
paralog:   
locus:     NW_006271977.1:497793-497857
matures:   ['GUGAGAGGGAAGGACUCGGCA', 'CCGGGAAGAACCCUAGCACCG']
srr:       SRR8054060
genome:    /Users/jax/+Genomes/Fungal_genomes/Comil.GCF_000225605.1_CmilitarisCM01_v01_genomic.fa
alignment: /media/data/njohnson/+SeqLibraries/FunHP_libraries/Shao2019-xf.SRR8054060.cram
call:      samtools view /media/data/njohnson/+SeqLibraries/FunHP_libraries/Shao2019-xf.SRR8054060.cram NW_006271977.1:497793-497857

195 out of bounds
2392 alignments
2392 proper strand
2066 stranded perfect matches

        ***********************   ***********************        
UCGAGUAUUGCCGGGAAGAACCCUAGCACCGUUCCGGUGAGAGGGAAGGACUCGGCAAUCUUUGA
(((((.(((((((((.....((((..(((((...)))))..)))).....))))))))).)))))
------------------------------------GUGAGAGGGAAGGACUCGGCA-------- l=21 a=3 c
----------CCGGGAAGAACCCUAGCACCG---------------------------------- l=21 a=0 c*
-----------------------------CGUUCCGGUGAGAGGGAAGGACUCGGC--------- l=27 a=226 ma
----------CCGGGAAGAACCCUAGCACCG---------------------------------- l=21 a=0 ma*

----------------------------------------------AGGACUCGGCAAUCUUUG- l=18 a=2 
----------------------------------------------AGGACUCGGCAAUCUUUGA l=19 a=2 
---------------------------------------------AAGGACUCGGCAAUCUUU-- l=18 a=2 
---------------------------------------------AAGGACUCGGCAAUCUUUG- l=19 a=1 
---------------------------------------------AAGGACUCGGCAAUCUUUGA l=20 a=1 
--------------------------------------------GAAGGACUCGGCgAUCUU--- l=18 a=1 
--------------------------------------------GAAGGACUCGGCAAUCUU--- l=18 a=1 
--------------------------------------------GAAGGACUCGGCAAUCUUc-- l=19 a=1 
--------------------------------------------GAAGGACUCGGCAAUCUUU-- l=19 a=1 
--------------------------------------------GAAGGACUCGGuAAUCUUU-- l=19 a=1 
--------------------------------------------GAAGGACUCGGCAAUCUUUG- l=20 a=1 
-------------------------------------------GGAAGGACUCGGCAAUCU---- l=18 a=3 
-------------------------------------------GGAAGGgCUCGGCAAUCU---- l=18 a=1 
-------------------------------------------GGAAGGACUCGGCAAUCUUU-- l=20 a=2 
-------------------------------------------GGAAGGACUCGGCAAUCUUUG- l=21 a=1 
------------------------------------------GGGAAGGACUCGGCAAUC----- l=18 a=6 
------------------------------------------GGGAAGGACUCGGCAAUCU---- l=19 a=9 
------------------------------------------GGGAAGGACUCGGCAAUCc---- l=19 a=1 
------------------------------------------GGGAAGGACUCGGCgAUCUU--- l=20 a=1 
------------------------------------------GGGAAGGACUCGGCAAUCUc--- l=20 a=2 
------------------------------------------GGGAAGGACUCGGCAAUCUU--- l=20 a=3 
------------------------------------------GGGAAGGACUCGGCAAUCUUU-- l=21 a=3 
------------------------------------------GGGAAGGACUCGGCAAUCUUUG- l=22 a=1 
-----------------------------------------AGGGAAGGACUCGGCAAU------ l=18 a=8 
-----------------------------------------AGGGAAGGACUCGGCAAc------ l=18 a=1 
-----------------------------------------AGGGAAGGACUCGGCAAUC----- l=19 a=18 
-----------------------------------------AGGGAAGGACUCGGCAAUCU---- l=20 a=53 
-----------------------------------------AGGGAAGGgCUCGGCAAUCU---- l=20 a=1 
-----------------------------------------AGGGAAGGACUCGGCAAUCc---- l=20 a=3 
-----------------------------------------AGGaAAGGACUCGGCAAUCU---- l=20 a=1 
-----------------------------------------AGGGAAGGACUCGaCAAUCU---- l=20 a=1 
-----------------------------------------AGGGAAGGACUCGGCAAUCUU--- l=21 a=42 
-----------------------------------------AGGGAAGGACUCGGCAAUCUc--- l=21 a=5 
-----------------------------------------AGGGAAGGACUCGGCAAUCUg--- l=21 a=2 
-----------------------------------------AGGGAAGGACUCGGCAAUCUUU-- l=22 a=12 
-----------------------------------------AGGGAAGGACUCGGCAAUCUUUG- l=23 a=27 
-----------------------------------------AGGGAAGGACUCGGCAAUCUUUa- l=23 a=1 
----------------------------------------GAGGGAAGGACUCGGCAA------- l=18 a=1 
----------------------------------------GAGGGAAGGACUCGGCAAUC----- l=20 a=1 
----------------------------------------GAGGGAAGGACUCGGCAAUCU---- l=21 a=2 
----------------------------------------GAGGGAAGGACUCGGCAAUCUU--- l=22 a=7 
----------------------------------------GAGGGAAGGACUCGGCAAUCUc--- l=22 a=1 
----------------------------------------GAGGGAAGGACUCGGCAAUCUUU-- l=23 a=2 
----------------------------------------GAGGGAAGGACUCGGCAAUCUUUG- l=24 a=9 
---------------------------------------AGAGGGAAGGACUCGGCAAU------ l=20 a=1 
---------------------------------------AGAGGGAAGGACUCGGCAAUCU---- l=22 a=1 
---------------------------------------AGAGGGAAGGACUCGGCAAUCUU--- l=23 a=2 
---------------------------------------AGAGGGAgGGACUCGGCAAUCUUU-- l=24 a=1 
---------------------------------------AGAGGGAAGGACUCGGCAAUCUUU-- l=24 a=2 
--------------------------------------GAGAGGGAAGGACUCGGC--------- l=18 a=3 
--------------------------------------GAGAGGGAAGGACUCGGu--------- l=18 a=1 
--------------------------------------GAGAGGGAAGGACUCGGCA-------- l=19 a=3 
--------------------------------------GAGAGGGAAGGACUCGGCAAUC----- l=22 a=4 
--------------------------------------GAGAGGGAAGGACUCGGCAAUCc---- l=23 a=1 
--------------------------------------GAGAGGGAAGGACUCGGCAAUCU---- l=23 a=1 
--------------------------------------GAGAGGGAAGGACUCGGCAAUCUU--- l=24 a=7 
--------------------------------------GAGAGGGAAGGACUCGGCAAUCUc--- l=24 a=1 
--------------------------------------GAGAGGGAAGGACUCGGCAAUCUUU-- l=25 a=3 
--------------------------------------GgGAGGGAAGGACUCGGCAAUCUUU-- l=25 a=2 
--------------------------------------GAGAGGGAAGGACUCGGCAAUCUUUG- l=26 a=6 
--------------------------------------GAGAGGGAAGGACUCGGCAAUCUUUGA l=27 a=2 
-------------------------------------UGAGAGGGAAGGACUCGGC--------- l=19 a=4 
-------------------------------------UGAGAGGGAAGGACUCGGCAAUCUUUG- l=27 a=1 
------------------------------------GUGAGAGGGAAGGACUCGG---------- l=19 a=3 
------------------------------------GUGAGAGGGAAGGACUCGGu--------- l=20 a=3 
------------------------------------GUGAGAGGGAAGGACUCGGC--------- l=20 a=27 
------------------------------------GUGAGAGGGAAGGACUCGcC--------- l=20 a=1 
------------------------------------GUGgGAGGGAAGGACUCGGC--------- l=20 a=1 
------------------------------------GUGAGAGGGAAGGACUCGGCA-------- l=21 a=3 (c)
------------------------------------GUGAGAGGGAAGGACUCGGCAAU------ l=23 a=1 
------------------------------------GUGAGAGGGAAGGACUCGGCAAUCU---- l=25 a=1 
------------------------------------GUGAGAGGGAAGGACUCGGCAAUCUc--- l=26 a=1 
------------------------------------GUGAGAGGGAAGGACUCGGCAAUCUU--- l=26 a=1 
------------------------------------GUGAGAGGGAAGGACUCGGCAAUCUUUG- l=28 a=3 
-----------------------------------GGUGAGAGGGAAGGACUC------------ l=18 a=21 
-----------------------------------GGUGAGAGGGAAGGACUu------------ l=18 a=2 
-----------------------------------GGUGAGAGGGAAGGACUCG----------- l=19 a=2 
-----------------------------------GGUGAGAGGGAAGGACUCa----------- l=19 a=1 
-----------------------------------GGUGAGAGGGAAGGACUCGG---------- l=20 a=13 
-----------------------------------GGUGAGAGGGAAGGACUCGa---------- l=20 a=2 
-----------------------------------GGUGAGAGGGAAGGACUCGGC--------- l=21 a=63 
-----------------------------------GGUGAGAGGGAAGGgCUCGGC--------- l=21 a=2 
-----------------------------------GGUGAGAGGGAAGGACUCGGu--------- l=21 a=5 
-----------------------------------GGcGAGAGGGAAGGACUCGGC--------- l=21 a=1 
-----------------------------------GGUGAGAGGGAAGGACUCGGCA-------- l=22 a=13 
-----------------------------------GGUGAGAGGGAAGGACUCGGCAAUC----- l=25 a=26 
-----------------------------------GGUGAGAGGGAAGGACUCGGCAAUCU---- l=26 a=4 
-----------------------------------GGUGAGAGGGAAGGACcCGGCAAUCU---- l=26 a=1 
-----------------------------------GGUGAGAGGGAAGGACUCGGCAAUCUUU-- l=28 a=2 
----------------------------------CGGUGAGAGGGAAGGACU------------- l=18 a=6 
----------------------------------CGGUGAGAGGGAAGGACUC------------ l=19 a=60 
----------------------------------CGGUGAGAGGGAAGGACcC------------ l=19 a=1 
----------------------------------CGGUGAGAGGGAAGGACUa------------ l=19 a=1 
----------------------------------CGGUGAGAGGGAAGGACUu------------ l=19 a=1 
----------------------------------CGGUGAGAGGGAAGGACUCG----------- l=20 a=6 
----------------------------------CGGUGAGAGGGAAGGACUCa----------- l=20 a=1 
----------------------------------CGGUGAGAGGGAAGGACUCGG---------- l=21 a=17 
----------------------------------CGGUGgGAGGGAAGGACUCGG---------- l=21 a=1 
----------------------------------CGGUGAGAGGGAAGGACUCGa---------- l=21 a=1 
----------------------------------CGGUGAGAGGGAAGGACUCGGC--------- l=22 a=72 
----------------------------------CGGUGAGAGGGAAGGACUCGGu--------- l=22 a=7 
----------------------------------CGGUGAGAGGGAAGGACUCGaC--------- l=22 a=1 
----------------------------------CGGUGAGAGGGAAGGACUCGGa--------- l=22 a=4 
----------------------------------CGGUGAGAGGGgAGGACUCGGC--------- l=22 a=1 
----------------------------------CGGUGAGAGGGAAGGACUCuGC--------- l=22 a=1 
----------------------------------CGGUGAGAGGGAAGGACUaGGC--------- l=22 a=1 
----------------------------------CGGUGAGAGGGAAGGgCUCGGC--------- l=22 a=1 
----------------------------------CGGUGAGAGGGAAGGACUCGGCA-------- l=23 a=17 
----------------------------------CGGUGAGgGGGAAGGACUCGGCA-------- l=23 a=2 
----------------------------------CGGUGAGAGGGAAGGACUCGGCAA------- l=24 a=7 
----------------------------------CGGUGAGAGGGAAGGACUCGGCuA------- l=24 a=1 
----------------------------------CGGUGAGAGGGAAGGACUCGGCAAU------ l=25 a=8 
----------------------------------CGGUGAGAGGGAAGGACUCGGCAAUC----- l=26 a=87 
----------------------------------CGGUGgGAGGGAAGGACUCGGCAAUC----- l=26 a=1 
----------------------------------CGGUGAGAGGGAAGGACUCGGCAgUC----- l=26 a=1 
----------------------------------CGGUGAGAGGGAAGGACUCGGCAAUu----- l=26 a=4 
----------------------------------CGGUGAGAGGGAgGGACUCGGCAAUC----- l=26 a=1 
----------------------------------CGGUGAGAGGGAAGGACUCGGCAAUa----- l=26 a=2 
----------------------------------CGGUGAGAGGGuAGGACUCGGCAAUC----- l=26 a=1 
----------------------------------CGGUGAGAGaGAAGGACUCGGCAAUC----- l=26 a=1 
----------------------------------CGGUGAGAGGGAAGGACUCGGCAAcC----- l=26 a=1 
----------------------------------CGGUGAGAGGGAAGGACUCGGCAAUCU---- l=27 a=14 
----------------------------------CGGUGAGAGGGAAGGACUCGGCAAUCa---- l=27 a=1 
----------------------------------CGGUGAGAGGGAAGGACUCGGCAAUCc---- l=27 a=1 
----------------------------------CGGUGAGAGGGAAGGACUCGGCAAUCUU--- l=28 a=8 
----------------------------------CGGUGAGAGGGAAGGACUCGGCAAUCUc--- l=28 a=1 
---------------------------------CCGGUGAGAGGGAAGGAC-------------- l=18 a=1 
---------------------------------CCGGUGAGAGGGAAGGACU------------- l=19 a=11 
---------------------------------CCGGUGAGAGGGAAGGACa------------- l=19 a=1 
---------------------------------CCGGUGAGAGGGAAGGACc------------- l=19 a=2 
---------------------------------CCGGUGAGAGGGAAGGACUC------------ l=20 a=76 
---------------------------------CCGGUGgGAGGGAAGGACUC------------ l=20 a=1 
---------------------------------CCGGUGAGAGGGAAGGACUu------------ l=20 a=5 
---------------------------------CCGGUGAGAGGGAAGGACUa------------ l=20 a=2 
---------------------------------CCaGUGAGAGGGAAGGACUC------------ l=20 a=1 
---------------------------------CCGGUGAGAGGGAAGGACaC------------ l=20 a=1 
---------------------------------CCGGUGAGAGGGAAGGACcC------------ l=20 a=1 
---------------------------------CCGGUGAGAGGGAAGGACUCG----------- l=21 a=19 
---------------------------------CCGGUGAGAGGGAAGGACUCGG---------- l=22 a=21 
---------------------------------CCGGUGAGAGGGAAGGACUCGc---------- l=22 a=2 
---------------------------------CCGGUGAGAGGGAAGGACUCGa---------- l=22 a=3 
---------------------------------CCGGUGAGAGGGAAGGACaCGG---------- l=22 a=1 
---------------------------------CCGGUGAGAGGGAAGGACUCGGC--------- l=23 a=94 
---------------------------------uCGGUGAGAGGGAAGGACUCGGC--------- l=23 a=1 
---------------------------------CCGGUGAGAGGGAAGGACcCGGC--------- l=23 a=1 
---------------------------------CCGGUGAGAGGGAAGGACUCGGa--------- l=23 a=2 
---------------------------------CCGGUGAGAGGGAAGGACUCGGu--------- l=23 a=8 
---------------------------------CCGGUGAGAGGGAAGGACaCGGC--------- l=23 a=1 
---------------------------------CCGGUGAGAGGGAAGGACUCGGCA-------- l=24 a=21 
---------------------------------CCGGUGAGAGGGAAGGACUCGGCAA------- l=25 a=2 
---------------------------------CCGGUGAGAGGGAAGGACUCGGCAAU------ l=26 a=5 
---------------------------------CCGGUGAGAGGGAAGGACUCGGuAAU------ l=26 a=2 
---------------------------------CCGGUGAGAGGGAAGGACcCGGCAAU------ l=26 a=1 
---------------------------------CCGGUGAGAGGGAAGGACUCGGCAAc------ l=26 a=1 
---------------------------------CCGGUGAGAGGGAAGGACUCGGCAAUC----- l=27 a=19 
---------------------------------CCGGUGAGAGGGAAGGACUCGGCAAUCU---- l=28 a=26 
---------------------------------CCGGUGAGAGGGAAGGACUCGGCAAUCc---- l=28 a=3 
---------------------------------CCGGUGAGAGGGAAGGACUCGGCAAUCUU--- l=29 a=15 
---------------------------------CCGGUGAGAGGGAAGGACUCGGuAAUCUU--- l=29 a=1 
---------------------------------CCGGUGAGAGGGAAGGACUCGGCAAUCUa--- l=29 a=1 
---------------------------------CCGGUGAGgGGGAAGGACUCGGCAAUCUU--- l=29 a=2 
---------------------------------CCGGUGAGAGGGAAGGACUaGGCAAUCUU--- l=29 a=1 
---------------------------------CCGGUGAGAGGGAAGGACUuGGCAAUCUU--- l=29 a=1 
---------------------------------CCGGUGAGAGGGAAGGACUCGGCAAUCUUU-- l=30 a=2 
--------------------------------UCCGGUGAGAGGGAAGGAu-------------- l=19 a=1 
--------------------------------UCCGGUGAGAGGGAAGGACU------------- l=20 a=3 
--------------------------------UCCGGUGAGAGGGAAGGAuU------------- l=20 a=1 
--------------------------------UCCGGUGAGAGGGAAGGACcC------------ l=21 a=3 
--------------------------------UCCGGUGAGAGGGAAGGACUC------------ l=21 a=38 
--------------------------------UCCGGUGAGAGGGAAGGACUu------------ l=21 a=5 
--------------------------------UCCGGUGAGAGGGgAGGACUC------------ l=21 a=1 
--------------------------------cCCGGUGAGAGGGAAGGACUCG----------- l=22 a=1 
--------------------------------UCCGGUGAGAGGGAAGGACUCG----------- l=22 a=4 
--------------------------------UCCGGUGAGAGGGAAGGACUCa----------- l=22 a=1 
--------------------------------UCCGGUGAGAGGGAgGGACUCG----------- l=22 a=1 
--------------------------------UCCGGUGAGAGGGAAGGACUCGG---------- l=23 a=10 
--------------------------------UCCGGUGAGAGGGAAGGACUCGa---------- l=23 a=2 
--------------------------------UCCGGUGgGAGGGAAGGACUCGG---------- l=23 a=1 
--------------------------------UCCGGUGAGAGGGAAGGACUCGGC--------- l=24 a=47 
--------------------------------UCCGGUGAGAGGGAAGGACcCGGC--------- l=24 a=2 
--------------------------------UCCGGUGAGAGGGAAGGACUCGGu--------- l=24 a=3 
--------------------------------UCCGGUGAGAGGGAAGGACUCGGa--------- l=24 a=2 
--------------------------------UCCGGUGAGAGGGgAGGACUCGGC--------- l=24 a=1 
--------------------------------UCCGGUGgGAGGGAAGGACUCGGC--------- l=24 a=1 
--------------------------------UCCGGUGAGAGGGAAGGACUCGGCA-------- l=25 a=9 
--------------------------------UCCGGUGAGAGGGAAGGACUCGGCAAU------ l=27 a=2 
--------------------------------UCCGGUGAGAGGGAAGGACUCGGCAAUC----- l=28 a=6 
--------------------------------UCCGGUGAGAGGGAAGGACUCGGCAAUCc---- l=29 a=2 
--------------------------------UCCGGUGAGAGGGAAGGACUCGGCAAUCU---- l=29 a=6 
-------------------------------UUCCGGUGAGAGGGAAGGACU------------- l=21 a=1 
-------------------------------UUCCGGUGAGAGGGAAGGACUC------------ l=22 a=25 
-------------------------------UUCCGGUGAGAGGGAgGGACUC------------ l=22 a=1 
-------------------------------UUCCGGUGAGAGGGAAGGACUu------------ l=22 a=3 
-------------------------------UUCCGGUGAGAGGGAAGGACUa------------ l=22 a=1 
-------------------------------UUCCGGUGAGAGGGAAGGACUCG----------- l=23 a=1 
-------------------------------UUCCGGUGAGAGGGAAGGACUCGG---------- l=24 a=3 
-------------------------------UUCCGGUGAGAGGGAAGGACUCGa---------- l=24 a=1 
-------------------------------UUCCGGUGAGAGGGAAGGACUCGGC--------- l=25 a=30 
-------------------------------UUCaGGUGAGAGGGAAGGACUCGGC--------- l=25 a=1 
-------------------------------UUCCGGUGAGAGGGAAGGACUCGGu--------- l=25 a=7 
-------------------------------UUCCGGUGAGAGGGAAGGACUCGaC--------- l=25 a=2 
-------------------------------UUCCGGUGAGAGGGAAGGACUCGGa--------- l=25 a=1 
-------------------------------UUCCGGUGAGAaGGAAGGACUCGGC--------- l=25 a=1 
-------------------------------UUCCGGUGAGAGGGAAGGACUCGGCA-------- l=26 a=3 
-------------------------------UUCCGGUGAGAGGGAAGGACUCGGCAAU------ l=28 a=1 
-------------------------------UUCCGGUGAGAGGGAAGGACUCGGCAAUC----- l=29 a=1 
-------------------------------UUCCGGUGAGAGGGAAGGACUCGGCAAUCU---- l=30 a=1 
------------------------------GUUCCGGUGAGAGGGAAGG---------------- l=19 a=2 
------------------------------GUUCCGGUGAGAGGGAAGGACU------------- l=22 a=7 
------------------------------GUUCCGGUGAGAGGGAAGGACUC------------ l=23 a=43 
------------------------------GUUCCGGUGAGAGGGAAGGACUu------------ l=23 a=5 
------------------------------GUUCCGGUGAGAGGGAAGGgCUC------------ l=23 a=1 
------------------------------GUUCCGGUGAGAGGGAAGGACUa------------ l=23 a=2 
------------------------------GUUCCGGUGAGAGGGAAGGACUCG----------- l=24 a=3 
------------------------------GUUCCGGUGAGAGGGAAGGACUCGG---------- l=25 a=13 
------------------------------GUUCCGGUGAGAGGGAAGGACUCGGu--------- l=26 a=8 
------------------------------GUUCCGGUGAGAGGGAAGGACUCGGC--------- l=26 a=97 
------------------------------GUUCCGGUGAGAGGGAAGGACcCGGC--------- l=26 a=3 
------------------------------GcUCCGGUGAGAGGGAAGGACUCGGC--------- l=26 a=1 
------------------------------GUUCCGGUGAGAGGGAAGGACUCGGa--------- l=26 a=3 
------------------------------GUUCCGGUGAGAGGGuAGGACUCGGC--------- l=26 a=1 
------------------------------GUUCCGGUGAGAGGGAAGGACUCGGCA-------- l=27 a=6 
------------------------------GUUCCGGUGAGAGGGAAGGACUCGGCAAU------ l=29 a=4 
------------------------------GUUCCGGUGAGAGGGAAGGACUCGGCAAUC----- l=30 a=3 
-----------------------------CGUUCCGGUGAGAGGGAAGGACU------------- l=23 a=6 
-----------------------------CGUUCCGGUGAGAGGGAAGGACUC------------ l=24 a=48 
-----------------------------CGUUCCuGUGAGAGGGAAGGACUC------------ l=24 a=1 
-----------------------------CGUUCCGGUGAGAGGGAAGGgCUC------------ l=24 a=1 
-----------------------------CGUUCCGGUGAGAGGGAAGGACUa------------ l=24 a=3 
-----------------------------CGUUCCGGUGAGAGGGAAGGACcC------------ l=24 a=1 
-----------------------------CGUUCCGGUGAGAGGGAAGGACUu------------ l=24 a=1 
-----------------------------CGUUCCGGUGAGAGGGuAGGACUC------------ l=24 a=1 
-----------------------------CGUUCCGGUGAGAGGGAAGGACUCG----------- l=25 a=2 
-----------------------------CGUUCCGGUGAGAGGGAAGGACUCa----------- l=25 a=2 
-----------------------------CGUUCCGGUGAGAGGGAAGGACcCG----------- l=25 a=1 
-----------------------------CGUUCCGGUGAGAGGGAAGGACUCGG---------- l=26 a=24 
-----------------------------CGUUCCGGUGAGAGGGAAGGACUCGa---------- l=26 a=1 
-----------------------------CGUUCCGGUGAGAGGGAAGGuCUCGG---------- l=26 a=1 
-----------------------------CGUUCCGGUGAGAGGGAAGGACUCGu---------- l=26 a=1 
-----------------------------CGUUCCGGUGAGAGGGAAGGACUCGGC--------- l=27 a=226 (ma)
-----------------------------CGUUCCGGUGAGAGGGAAGGgCUCGGC--------- l=27 a=1 
-----------------------------CGUUCCGGUGAGAGGGAAGGACUCGGu--------- l=27 a=19 
-----------------------------CGUcCCGGUGAGAGGGAAGGACUCGGC--------- l=27 a=1 
-----------------------------CGUUCCGGUGAGAGGGAAGGACUCGaC--------- l=27 a=1 
-----------------------------CGUUCCGGUGAGAGGGAAGGACUCGcC--------- l=27 a=1 
-----------------------------gGUUCCGGUGAGAGGGAAGGACUCGGC--------- l=27 a=1 
-----------------------------CGUUCCGGUGAGAGGGAAGGACUCGGa--------- l=27 a=2 
-----------------------------CGUUCCGGUGAGAGGGAAGGACgCGGC--------- l=27 a=1 
-----------------------------CGUUCCGGUGAGAGGGAAGGACUCGGCg-------- l=28 a=2 
-----------------------------CGUUCCGGUGAGAGGGAAGGACUCGGCA-------- l=28 a=17 
-----------------------------CGUUCCGGUGAGAGGGAAGGACUCGGCAAc------ l=30 a=1 
-----------------------------CGUUCCGGUGAGAGGGAAGGACUCGGCAAU------ l=30 a=2 
----------------------------CCGUUCCGGUGAGAGGGAAGGACUC------------ l=25 a=5 
----------------------------CCGUUCCGGUGAGAGGGAAGGACUu------------ l=25 a=1 
----------------------------CCGUUCCGGUGAGAGGGAAGGACUCG----------- l=26 a=2 
----------------------------CCGUUCCGGUGAGAGGGAAGGACUCGGa--------- l=28 a=1 
----------------------------CCGUUCCGGUGAGAGGGAAGGACUCGGC--------- l=28 a=21 
----------------------------CCGUUCCGGUGAGAGGGAAGGACUCGGu--------- l=28 a=4 
----------------------------uCGUUCCGGUGAGAGGGAAGGACUCGGC--------- l=28 a=1 
----------------------------CCGUUCCGGUGAGAGGGAAGGACUCGGCA-------- l=29 a=2 
----------------------------CCGUUCCGGUGAGAGGGAAGGACUCGGCAAU------ l=31 a=1 
----------------------------CCGUUCCGGUGAGAGGGAAGGACUCGGCAAc------ l=31 a=2 
--------------------------CACCGUUCCGGUGAGAGGGAAGGACUC------------ l=27 a=1 
-------------------------GCACCGUUCCGGUGAGAGGGAAGGACUCGGu--------- l=31 a=1 
------------------------AGCACCGUUCCGGUGAGAGGGAAGGACUCGa---------- l=31 a=1 
------------------AACCCUAGCACCGUUCCGGUGAGAGGGAAGGACU------------- l=34 a=1 
---------------AAGAACCCUAGCACCGUUCCGGUGAG------------------------ l=26 a=1 
-----------CGGGAAGAACCCUAGCACCu---------------------------------- l=20 a=1 
-----------CGGGAAGAACCCUAGCACCGUUCCGGU--------------------------- l=27 a=2 
-----------CGGGAAGAACCCUAGCACCGUUCCGGc--------------------------- l=27 a=1 
----------CCGGGAAGAACCCUAGCAC------------------------------------ l=19 a=1 
----------CCGGGAAGAACCCUAGCACC----------------------------------- l=20 a=6 
----------CCGGGAAGAACCCUAGCACu----------------------------------- l=20 a=2 
----------CCGGGAAGAACCCUAGCACa----------------------------------- l=20 a=2 
----------CCGGGAAGAACCCUAGCACCGUUCC------------------------------ l=25 a=1 
----------CCGGGAAGAACCCUAGCACCGUUCCa----------------------------- l=26 a=1 
---------GCCGGGAAGAACCCUAGCACCu---------------------------------- l=22 a=1 
---------GCCGGGAAGAACCCUAGCACCGU--------------------------------- l=23 a=15 
---------GCCGGGAAGAACCCUAGCACCGc--------------------------------- l=23 a=2 
---------GCCGGGAAGAgCCCUAGCACCGU--------------------------------- l=23 a=1 
---------GCCGGGAAGAACCCUAGCACCGUU-------------------------------- l=24 a=1 
---------GCCGGGAAGAACCCUAGCACCGUa-------------------------------- l=24 a=2 
---------GCCGGGAAGAgCCCUAGCACCGUU-------------------------------- l=24 a=1 
--------UGCCGGGAAGAACCCUAGCACC----------------------------------- l=22 a=7 
--------UGCCGGGAAGAACCCUAGCACa----------------------------------- l=22 a=2 
--------UGCCGGGAAGAACCCUAGCACu----------------------------------- l=22 a=1 
--------UGCCGGGAAGAACCCUAGCACCG---------------------------------- l=23 a=2 
--------UGCCGGGAAGAACCCUAGCACCGU--------------------------------- l=24 a=30 
--------UGCCGGGAAGAACCCUAGCACCGc--------------------------------- l=24 a=2 
--------UGCCGGGAAGAACCCUAGCgCCGU--------------------------------- l=24 a=1 
--------UGCCGGGAAGAACCCUAGCACCGUU-------------------------------- l=25 a=6 
--------UGCCGGGAAGAACCCUAGCACCGUa-------------------------------- l=25 a=1 
--------UGCCGGGAAGAACCCUAGCACCGUc-------------------------------- l=25 a=1 
--------cGCCGGGAAGAACCCUAGCACCGUU-------------------------------- l=25 a=1 
--------UGCCGGGAAGAACCCUAGCACCGUUC------------------------------- l=26 a=11 
--------UGCCGGGAAGAACCCUAGCACCGUUCCGGUG-------------------------- l=31 a=2 
--------UGCCGGGAAGAACCCUAGCACCGUUCCGGUGA------------------------- l=32 a=1 
-------UUGCCGGGAAGAACCCUAGC-------------------------------------- l=20 a=1 
-------UUGCCGGGAAGAACCCUAGCA------------------------------------- l=21 a=2 
-------UUGCCGGGAAGAACCCUAGCAu------------------------------------ l=22 a=2 
-------UUGCCGGGAAGAACCCUAGCACa----------------------------------- l=23 a=1 
-------UUGCCGGGAAGAACCCUAGCACC----------------------------------- l=23 a=8 
-------UUGCCGGGAAGAACCCUAGCACCGU--------------------------------- l=25 a=7 
-------UUGCCGGGAAGAACCCUAGCACCGg--------------------------------- l=25 a=1 
-------UcGCCGGGAAGAACCCUAGCACCGU--------------------------------- l=25 a=1 
-------UUGCCGGGAAGAACCCUAGCACCGUU-------------------------------- l=26 a=3 
-------UUGCCGGGAAGAACCCUAGCACCGUUC------------------------------- l=27 a=1 
-------UUGCCGGGAAGAACCCUAGCACCGUUCCGGgG-------------------------- l=32 a=1 
-------UUGCCGGGAAGAACCCUAGCACCGUUCCGGUG-------------------------- l=32 a=1 
-------UUGCuGGGAAGAACCCUAGCACCGUUCCGGUG-------------------------- l=32 a=1 
------AUUGCCGGGAAGAACCCc----------------------------------------- l=18 a=2 
------AUUGCCGGGAAGAACCCU----------------------------------------- l=18 a=2 
------AUUGCCGGGAAGAACCCUA---------------------------------------- l=19 a=1 
------AUUGCCGGGAAGAACCCUAG--------------------------------------- l=20 a=6 
------AUUGCCGGGAAGAACCCUAGC-------------------------------------- l=21 a=1 
------AUcGCCGGGAAGAACCCUAGCA------------------------------------- l=22 a=1 
------AUUGCCGGGAAGAACCCUAGCA------------------------------------- l=22 a=3 
------AUUGCCGGGAAGAACCCUAGCACC----------------------------------- l=24 a=3 
------AUUGCCGGGAAGAACCCUAGCACCG---------------------------------- l=25 a=3 
------AUUGCCGGGAAGAACCCUAGCACCGa--------------------------------- l=26 a=1 
------AUUGCCGGGAAGAACCCUAGCACCGg--------------------------------- l=26 a=1 
------AUUGCCGGGAAGAACCCUAGCACCGc--------------------------------- l=26 a=2 
------AUUGCCGGGAAGAACCCUAGCACCGU--------------------------------- l=26 a=16 
------AUUGCCGGGgAGAACCCUAGCACCGU--------------------------------- l=26 a=1 
------AUUGCCGGGAAGAACCCUAGCACCGUU-------------------------------- l=27 a=5 
------AUUGCCGGGAAGAACCCUAGCACCGUUCC------------------------------ l=29 a=1 
-----UAUUGCCGGGAAGAACCCU----------------------------------------- l=19 a=2 
-----UAUUGCCGGGAAGAACCCUA---------------------------------------- l=20 a=5 
-----UAUUGCCGGGAAGAACCCUAG--------------------------------------- l=21 a=4 
-----UAUUGCCGGGAAGAACCCUAGu-------------------------------------- l=22 a=3 
-----UAUUGCCGGGAAGAACCCUAGCA------------------------------------- l=23 a=1 
-----UAUUGCCGGGAAGAACCCUAGCACu----------------------------------- l=25 a=1 
-----UAUUGCCGGGAAGAACCCUAGCACCGU--------------------------------- l=27 a=1 
----GUAUUGCCGGGAAGAACC------------------------------------------- l=18 a=1 
----GUAUUGCCGGGAAGAACCC------------------------------------------ l=19 a=2 
----GUAUUGCCGGGAAGAACCCU----------------------------------------- l=20 a=11 
----GUAUUGCCGGGAAGAACCCc----------------------------------------- l=20 a=2 
----GUAUUGCCGGGAAGAgCCCU----------------------------------------- l=20 a=1 
----GUAUUGCCGGGAAGAACCCUA---------------------------------------- l=21 a=5 
----GUAUUGCCGGGAAGAACCCUAGCA------------------------------------- l=24 a=5 
----GUAUUGCCGGGAAGAACCCUAGCACC----------------------------------- l=26 a=2 
----GUAUUGCCGGGAAGAACCCUAGCACCGc--------------------------------- l=28 a=1 
----GUAUUGCCGGGAAGAACCCUAGCACCGUU-------------------------------- l=29 a=1 
---AGUAUUGCCGGGAAGAACCC------------------------------------------ l=20 a=13 
---AGUAUUGCCGGGAAGAACCCU----------------------------------------- l=21 a=9 
---AGUAUUGCCGGGAAGAACCCa----------------------------------------- l=21 a=2 
---AGUAUUGCCGGGAAGAACCCc----------------------------------------- l=21 a=1 
---AGUAUUGCCGGGAAGAACCCUA---------------------------------------- l=22 a=5 
---AGUAUUGCCGGGAAGAACCCUAGC-------------------------------------- l=24 a=1 
---AGUAUUGCCGGGAAGAACCCUAGCACC----------------------------------- l=27 a=1 
---AGUAUUGCCGGGgAGAACCCUAGCACC----------------------------------- l=27 a=1 
---AGUAUUGCCGGGAAGAACCCUAGCACCGU--------------------------------- l=29 a=1 
--GAGUAUUGCCGGGAAGAACCC------------------------------------------ l=21 a=1 
--GAGUAUUGCCGGGAAGAACCCU----------------------------------------- l=22 a=7 
--GAGUAUUGCCGGGAAGAACCCa----------------------------------------- l=22 a=1 
--GAGUAUUGCCGGGAAGAACCCUA---------------------------------------- l=23 a=1 
--GAGUAUUGCCGGGAAGAACCCUAG--------------------------------------- l=24 a=2 
--GAGUAUUGCCGGGAAGAACCCUAa--------------------------------------- l=24 a=1 
--GAGUAUUGCCGGGAAGAACCCUAGC-------------------------------------- l=25 a=1 
--GAGUAUUGCCGGGAAGAACCCUAGCA------------------------------------- l=26 a=2 
--GAGUAUUGCCGGGAAGAACCCUAGCAC------------------------------------ l=27 a=2 
--GAGUAUUGCCGGGAAGAACCCUAGCACC----------------------------------- l=28 a=3 
-CGAGUAUUGCCGGGAAGAAC-------------------------------------------- l=20 a=1 
-CGAGUAUUGCCGGGAAGAACCa------------------------------------------ l=22 a=2 
-CGAGUAUUGCCGGGAAGAACCC------------------------------------------ l=22 a=2 
-CGAGUAUUGCCGGGAAGAACCu------------------------------------------ l=22 a=6 
-CGAGUAUUGCCGGGAAGAACCCU----------------------------------------- l=23 a=8 
-CGAGUAUUGCCGGGAAGAACCCUA---------------------------------------- l=24 a=4 
-CGAGUAUUGCCGGGAAGAACCCUAGC-------------------------------------- l=26 a=3 
-CGAGUAUUGCCGGGAAGAACCCUAGu-------------------------------------- l=26 a=1 
-CGAGUAUUGCCGGGAAGAACCCUAGCAC------------------------------------ l=28 a=1 
-CGAGUAUUGCCGGGAAGAACCCUAGCACC----------------------------------- l=29 a=3 
-CGAGUAUUGCCGGGAAGAACCCUAGCACa----------------------------------- l=29 a=1 
UCGAGUAUUGCCGGGAAGAACa------------------------------------------- l=22 a=1 
UCGAGUAUUGCCGGGAAGAACCCU----------------------------------------- l=24 a=6 
UCGAGUAUUGCCGGGAAGAACCCa----------------------------------------- l=24 a=2 
UCGAGUAUUGCCGGGAAGAACCCUA---------------------------------------- l=25 a=1 
UCGAGUAUUGCCGGGAAGAACCCUAG--------------------------------------- l=26 a=1 
UCGAGUAUUGCCGGGAAGAACCCUAGC-------------------------------------- l=27 a=3 
UCGAGUAUUGCCGGGAAGAACCCUAGCA------------------------------------- l=28 a=3 
UCGAGUAUUGCCGGGAAGAACCCUAGCAC------------------------------------ l=29 a=5 
UCGAGUAUUGCCGGGAAGAACCCUAGCACC----------------------------------- l=30 a=1 

mb-00010
ax-1001001
ku-11
ss-101011101100
fn-111
```
