## Supplementary material for "Comprehensive re-analysis of hairpin RNAs in fungi reveals ancestral links": File S1: PID1174.Locus_338.ERR2841782.txt

```
species:   Rhirr
pid:       PID1174
parent:    Locus_338
paralog:   
locus:     scaffold_28:345427-345528
matures:   ['UAAACACGAACUGUCCUAGU', 'UAGGAUAGUAGUGUUUAUA']
srr:       ERR2841782
genome:    /Users/jax/+Genomes/Fungal_genomes/Rhirr.Rhiir2_1_AssemblyScaffolds.fa
alignment: /media/data/njohnson/+SeqLibraries/FunHP_libraries/Silvestri2019-js.ERR2841782.cram
call:      samtools view /media/data/njohnson/+SeqLibraries/FunHP_libraries/Silvestri2019-js.ERR2841782.cram scaffold_28:345427-345528

0 out of bounds
21611 alignments
21563 proper strand
21297 stranded perfect matches

     *******************                                                       ******************     
UGUCGAAUAAACACGAACUGUCCUAGUGGUUCGCCCCUCAUGACCAGAAUCGGUAGGUUCUUGGUUCAAUUACGACACUAGGAUAGUAGUGUUUAUAUUUUA
......((((((((..((((((((((((..(((........((((((((((....))))).)))))......))))))))))))))).))))))))......
-------UAAACACGAACUGUCCUAGU--------------------------------------------------------------------------- l=20 a=2769 c
------------------------------------------------------------------------------UAGGAUAGUAGUGUUUAUA----- l=19 a=3 c*
-------UAAACACGAACUGUCCU------------------------------------------------------------------------------ l=17 a=4836 ma
---------------------------------------------------------------------------------GAUAGUAGUGUUUAUA----- l=16 a=0 ma*

-------------------------------------------------------------------------------------GUAGUGUUUAUA----- l=12 a=1 
-----------------------------------------------------------------------------------UAGUAGUGUUUAUA----- l=14 a=1 
---------------------------------------------------------------------------------GAUAGUAGUGUUUA------- l=14 a=2 
---------------------------------------------------------------------------------GAUAGUAGUGUUUAU------ l=15 a=1 
--------------------------------------------------------------------------------GGAUAGUAGUG----------- l=11 a=3 
--------------------------------------------------------------------------------GGAUAGUAGUGU---------- l=12 a=1 
--------------------------------------------------------------------------------GGAUAGUAGUGUUUAUA----- l=17 a=2 
-------------------------------------------------------------------------------AGGAUAGUAGU------------ l=11 a=2 
-------------------------------------------------------------------------------AGGAUAGUAGUG----------- l=12 a=5 
-------------------------------------------------------------------------------AGGAUAGUAGUGU---------- l=13 a=9 
-------------------------------------------------------------------------------AGGAUAGUAGUGUU--------- l=14 a=8 
-------------------------------------------------------------------------------AGGAUAGUAGUGUUU-------- l=15 a=1 
-------------------------------------------------------------------------------AGGAUAGUAGUGUUUA------- l=16 a=4 
-------------------------------------------------------------------------------AGGAUAGUAGUGUUUAU------ l=17 a=12 
-------------------------------------------------------------------------------AGGAUAGUAGUGUUUAUA----- l=18 a=38 
-------------------------------------------------------------------------------AGGAUAGUAGUGUUUAUAU---- l=19 a=1 
------------------------------------------------------------------------------UAGGAUAGUAG------------- l=11 a=1 
------------------------------------------------------------------------------UAGGAUAGUAGUG----------- l=13 a=6 
------------------------------------------------------------------------------UAGGAUAGUAGUGUU--------- l=15 a=1 
------------------------------------------------------------------------------UAGGAUAGUAGUGUUUA------- l=17 a=1 
------------------------------------------------------------------------------UAGGAUAGUAGUGUUUAUA----- l=19 a=3 (c*)
------------------------------------------------------------------------------cAGGAUAGUAGUGUUUAUA----- l=19 a=1 
-----------------------------------------------------------------------------CUAGGAUAGU--------------- l=10 a=2 
-----------------------------------------------------------------------------CUAGGAUAGUAG------------- l=12 a=1 
-----------------------------------------------------------------------------CUAGGAUAGUAGU------------ l=13 a=1 
-----------------------------------------------------------------------------CUAGGAUAGUAGUG----------- l=14 a=10 
-----------------------------------------------------------------------------CUAGGAUAGUAGUGU---------- l=15 a=10 
-----------------------------------------------------------------------------CUAGGAUAGUAGUGUU--------- l=16 a=8 
-----------------------------------------------------------------------------CUAGGAUAGUAGUGUUUA------- l=18 a=1 
-----------------------------------------------------------------------------CUAGGAUAGUAGUGUUUAU------ l=19 a=18 
-----------------------------------------------------------------------------CUAGGAUAGUAGUGUUUAUA----- l=20 a=32 
-----------------------------------------------------------------------------CUAGGAUAGUAGUGUUUAaA----- l=20 a=1 
-----------------------------------------------------------------------------CUAGGAUAGUAGUGUUUAUAU---- l=21 a=2 
-----------------------------------------------------------------------------CaAGGAUAGUAGUGUUUAUAUU--- l=22 a=1 
----------------------------------------------------------------------------ACUAGGAUAGU--------------- l=11 a=1 
----------------------------------------------------------------------------ACUAGGAUAGUA-------------- l=12 a=2 
----------------------------------------------------------------------------ACUAGGAUAGUAG------------- l=13 a=1 
----------------------------------------------------------------------------ACUAGGAUAGUAGU------------ l=14 a=1 
----------------------------------------------------------------------------ACUAGGAUAGUAGUG----------- l=15 a=1 
----------------------------------------------------------------------------ACUAGGAUAGUAGUGU---------- l=16 a=1 
----------------------------------------------------------------------------ACUAGGAUAGUAGUGUU--------- l=17 a=2 
----------------------------------------------------------------------------ACUAGGAUAGUAGUGUUU-------- l=18 a=1 
----------------------------------------------------------------------------ACUAGGAUAGUAGUGUUUA------- l=19 a=1 
----------------------------------------------------------------------------ACUAGGAUAGUAGUGUUUAU------ l=20 a=3 
----------------------------------------------------------------------------ACUAGGAUAGUAGUGUUUAUA----- l=21 a=7 
---------------------------------------------------------------------------CACUAGGAUAG---------------- l=11 a=99 
---------------------------------------------------------------------------CACUAGGAUAGU--------------- l=12 a=49 
---------------------------------------------------------------------------CACUAGGAUAGUA-------------- l=13 a=14 
---------------------------------------------------------------------------CACUAGGAUAGUAG------------- l=14 a=50 
---------------------------------------------------------------------------CACUAGGAUAGUcG------------- l=14 a=1 
---------------------------------------------------------------------------CACUgGGAUAGUAG------------- l=14 a=1 
---------------------------------------------------------------------------CACUAGGAUAGUAGU------------ l=15 a=13 
---------------------------------------------------------------------------CACUAGGAUAGUAGUG----------- l=16 a=15 
---------------------------------------------------------------------------CACUAGGAUAGUAGUGU---------- l=17 a=65 
---------------------------------------------------------------------------CACUAGGAUAuUAGUGU---------- l=17 a=1 
---------------------------------------------------------------------------CACUAGGAUAGUAGaGU---------- l=17 a=1 
---------------------------------------------------------------------------CACUAGGAUAGUAGUGg---------- l=17 a=1 
---------------------------------------------------------------------------CACUAGaAUAGUAGUGU---------- l=17 a=1 
---------------------------------------------------------------------------CACUAGGAUAGUAGUGUU--------- l=18 a=53 
---------------------------------------------------------------------------CACUAGGAUAGUAGUGUUU-------- l=19 a=6 
---------------------------------------------------------------------------CACUAGGAUAGUAGUGUUUA------- l=20 a=2 
---------------------------------------------------------------------------CACUAGGAUAGUAGUGUUUAU------ l=21 a=17 
---------------------------------------------------------------------------CACUAGGAUAGUAGUGUUUAUA----- l=22 a=25 
---------------------------------------------------------------------------CACUAGGAUAGUAGUGUUUAUAU---- l=23 a=4 
--------------------------------------------------------------------------ACACUAGGAUA----------------- l=11 a=93 
--------------------------------------------------------------------------ACACUAGGAUAG---------------- l=12 a=1369 
--------------------------------------------------------------------------ACACUAGGAUAGU--------------- l=13 a=396 
--------------------------------------------------------------------------ACACUAGGAUAGUA-------------- l=14 a=50 
--------------------------------------------------------------------------ACACUAGGAUAGUAG------------- l=15 a=265 
--------------------------------------------------------------------------ACACUAGGAUgGUAG------------- l=15 a=1 
--------------------------------------------------------------------------ACACUAGGAUAGUAa------------- l=15 a=1 
--------------------------------------------------------------------------AaACUAGGAUAGUAG------------- l=15 a=2 
--------------------------------------------------------------------------ACACUAGGAUAGUAGU------------ l=16 a=69 
--------------------------------------------------------------------------ACACaAGGAUAGUAGU------------ l=16 a=1 
--------------------------------------------------------------------------ACACUAGGAUAGUAGUG----------- l=17 a=33 
--------------------------------------------------------------------------ACACUAGGAUAGUAGUGU---------- l=18 a=37 
--------------------------------------------------------------------------ACACUAGGAUAGUAGUGUU--------- l=19 a=3 
--------------------------------------------------------------------------ACACUAGGAUAGUAGUGUUUAUA----- l=23 a=2 
-------------------------------------------------------------------------GACACUAGGAU------------------ l=11 a=1 
-------------------------------------------------------------------------GACACUAGGAUAG---------------- l=13 a=31 
-------------------------------------------------------------------------cACACUAGGAUAGU--------------- l=14 a=3 
-------------------------------------------------------------------------GACACUAGGAUAGU--------------- l=14 a=1 
-------------------------------------------------------------------------GACACUAGGAUAGUAG------------- l=16 a=1 
-------------------------------------------------------------------------GACACUAGGAUAGUAGU------------ l=17 a=1 
-------------------------------------------------------------------------aACACUAGGAUAGUAGUG----------- l=18 a=1 
-------------------------------------------------------------------------GACACUAGGAUAGUAGUGU---------- l=19 a=1 
------------------------------------------------------------------------CGACACUAGGAUA----------------- l=13 a=8 
------------------------------------------------------------------------CGACACUAGGAUAG---------------- l=14 a=323 
------------------------------------------------------------------------CGACACUAGGAUAGU--------------- l=15 a=3 
------------------------------------------------------------------------CGACACUAGGAUAGUA-------------- l=16 a=2 
------------------------------------------------------------------------CGACACUAGGAUAGUAG------------- l=17 a=9 
------------------------------------------------------------------------CGACACUAGGAUAGUAGU------------ l=18 a=3 
-----------------------------------------------------------------------ACGACACUAGGAU------------------ l=13 a=4 
-----------------------------------------------------------------------ACGACACUAGGAUA----------------- l=14 a=11 
-----------------------------------------------------------------------ACGACACUAGGAUAG---------------- l=15 a=48 
-----------------------------------------------------------------------ACGACACUAGGAUAGU--------------- l=16 a=5 
-----------------------------------------------------------------------ACGACACUAGGAUAGUA-------------- l=17 a=2 
-----------------------------------------------------------------------ACGACACUAGGAUAGUAG------------- l=18 a=2 
-----------------------------------------------------------------------ACGACACUAGGAUAGUAGUGU---------- l=21 a=1 
----------------------------------------------------------------------UACGACACUAGGAUA----------------- l=15 a=12 
----------------------------------------------------------------------UACGACACUAGGAUAG---------------- l=16 a=9 
----------------------------------------------------------------------UACGACACgAGGAUAG---------------- l=16 a=1 
----------------------------------------------------------------------UACGACACUAGGAUAGU--------------- l=17 a=5 
----------------------------------------------------------------------UACGACACUAGGAUAGUAGU------------ l=20 a=1 
---------------------------------------------------------------------UUACGACACUAGGAUA----------------- l=16 a=3 
---------------------------------------------------------------------UUACGACACUAGGAUAG---------------- l=17 a=8 
---------------------------------------------------------------------UUACGACACUAGGAUAGUAGU------------ l=21 a=2 
--------------------------------------------------------------------AUUACGACACUAGGAU------------------ l=16 a=1 
--------------------------------------------------------------------AUUACGACACUAGGAUA----------------- l=17 a=2 
--------------------------------------------------------------------AUUACGACACUAGGAUAG---------------- l=18 a=2 
--------------------------------------------------------------------AUUACGACACUAGGAUAGUA-------------- l=20 a=1 
--------------------------------------------------------------------AUUACGACACUAGGAUAGUAG------------- l=21 a=1 
------------------------------------------------------------------CAAUUACGACACUAGGAU------------------ l=18 a=1 
------------------------------------------------------------------CAAUUACGACACUAGGAUA----------------- l=19 a=1 
---------------------------------------------------------------GUUCAAUUACGACACUAGGAUAG---------------- l=23 a=1 
-------------------------------------------------------GGUUCUUGGUUCA---------------------------------- l=13 a=2 
-------------------------------------------------------GGUUCUUGGUUCAA--------------------------------- l=14 a=1 
------------------------------------------------------AGGUUCUUGGUU------------------------------------ l=12 a=4 
------------------------------------------------------AGGUUCUUGGUUC----------------------------------- l=13 a=1 
------------------------------------------------------AGGUUCUUGGUUCA---------------------------------- l=14 a=5 
------------------------------------------------------AGGUUCUUGGUUCAA--------------------------------- l=15 a=3 
------------------------------------------------------AGGUUCUUGGUUCAAU-------------------------------- l=16 a=1 
------------------------------------------------------AGGUUCUUGGUUCAAUU------------------------------- l=17 a=2 
-----------------------------------------------------UAGGUUCUUGG-------------------------------------- l=11 a=1 
-----------------------------------------------------UAGGUUCUUGGU------------------------------------- l=12 a=2 
-----------------------------------------------------UAGGUUCUUGGUU------------------------------------ l=13 a=11 
-----------------------------------------------------UAGGUUCUUGGUUCA---------------------------------- l=15 a=24 
-----------------------------------------------------UAGGUUCUUGGUUCAA--------------------------------- l=16 a=5 
-----------------------------------------------------UAGGUUCUUGGUUCAAU-------------------------------- l=17 a=3 
-----------------------------------------------------UAGGUUCUUGGUUCAAUU------------------------------- l=18 a=1 
-----------------------------------------------------UAGGUUCUUGGUUCAAUUACGACACUAGGAUAGUAGUGUUUAU------ l=43 a=1 
-----------------------------------------------------UAGGUUCUUGGUUCAAUUACGACACUAGGAUAGUAGUGUUUAUA----- l=44 a=1 
----------------------------------------------------GUAGGUUCUUGGU------------------------------------- l=13 a=2 
----------------------------------------------------GUAGGUUCUUGGUU------------------------------------ l=14 a=3 
----------------------------------------------------GUAGGUUCUUGGUUCAA--------------------------------- l=17 a=1 
--------------------------------------------------CGGUAGGUUCUUG--------------------------------------- l=13 a=2 
-------------------------------------------------UCGGUAGGUUCUUG--------------------------------------- l=14 a=1 
------------------------------------------------AUCGGUAGGUUCU----------------------------------------- l=13 a=2 
------------------------------------------------AUCGGUAGGUUCUUGGUU------------------------------------ l=18 a=1 
------------------------------------------------AUCGGUAGGUUCUUGGUUCAAU-------------------------------- l=22 a=1 
-----------------------------------------------AAUCGGUAGGU-------------------------------------------- l=11 a=5 
-----------------------------------------------AAUCGGUAGGUU------------------------------------------- l=12 a=7 
-----------------------------------------------AAUCGGUAGGUUCU----------------------------------------- l=14 a=2 
-----------------------------------------------AAUCGGUAGGUUCUUG--------------------------------------- l=16 a=1 
---------------------------------------------AGAAUCGGUAG---------------------------------------------- l=11 a=1 
-------------------------------------------CCAGAAUCGGUAG---------------------------------------------- l=13 a=1 
-------------------------------------------CCAGAAUCGGUAGGU-------------------------------------------- l=15 a=1 
-------------------------------------------CCAGAAUCGGUAGGUU------------------------------------------- l=16 a=2 
------------------------------------------ACCAGAAUCGG------------------------------------------------- l=11 a=1 
------------------------------------------ACCAGAAUCGGUAG---------------------------------------------- l=14 a=3 
------------------------------------------ACCAGAAaCGGUAG---------------------------------------------- l=14 a=1 
------------------------------------------ACCAGAAUCGGUAGG--------------------------------------------- l=15 a=2 
------------------------------------------ACCAGAAUCGGUAGGU-------------------------------------------- l=16 a=2 
------------------------------------------ACCAGAAUCGGUAGGUU------------------------------------------- l=17 a=1 
------------------------------------------ACCAGAAUCGGUAGGUUC------------------------------------------ l=18 a=1 
------------------------------------------ACCAGAAUCGGUAGGUUCU----------------------------------------- l=19 a=3 
-----------------------------------------GACCAGAAUCGGU------------------------------------------------ l=13 a=1 
----------------------------------------UGACCAGAAUCGG------------------------------------------------- l=13 a=1 
----------------------------------------UGACCAGAAUCGGU------------------------------------------------ l=14 a=1 
---------------------------------------AUGACCAGAAUCGGUAG---------------------------------------------- l=17 a=1 
---------------------------------------AUGACCAGAAUCGGUAGG--------------------------------------------- l=18 a=1 
--------------------------------------CAUGACCAGAAUCG-------------------------------------------------- l=14 a=2 
------------------------------------CUCAUGACCAGAAUCG-------------------------------------------------- l=16 a=1 
-------------------------------CGCCCCUCAUGACCAGAAUCG-------------------------------------------------- l=21 a=1 
------------------------------UCGCCCCUCA-------------------------------------------------------------- l=10 a=1 
------------------------------UCGCCCCUCAUGACCAGAAUCG-------------------------------------------------- l=22 a=2 
-----------------------------UUCGCCCCUCA-------------------------------------------------------------- l=11 a=3 
-----------------------------UUCGCCCCUCAUG------------------------------------------------------------ l=13 a=1 
-----------------------------UUCGCCCCUCAUGACCAGAAUCG-------------------------------------------------- l=23 a=5 
---------------------------GGUUCGCCCCcC--------------------------------------------------------------- l=12 a=2 
--------------------------UGGUUCGCCCCUCA-------------------------------------------------------------- l=14 a=1 
-------------------------GUGGUUCGCC------------------------------------------------------------------- l=10 a=1 
----------------------CUAGUGGUUCG--------------------------------------------------------------------- l=11 a=1 
--------------------UCCUAGUGGUUCG--------------------------------------------------------------------- l=13 a=1 
------------------UGUCCUAGUGGUUCG--------------------------------------------------------------------- l=15 a=1 
-----------------CUGUCCUAGU--------------------------------------------------------------------------- l=10 a=3 
-----------------CUGUCCUAGUG-------------------------------------------------------------------------- l=11 a=62 
----------------ACUGUCCUAG---------------------------------------------------------------------------- l=10 a=8 
----------------ACUGUCCUAGU--------------------------------------------------------------------------- l=11 a=2 
----------------ACUGUCCUAGUG-------------------------------------------------------------------------- l=12 a=78 
----------------ACUGUCCUAGUGGUUCG--------------------------------------------------------------------- l=17 a=1 
----------------ACUGUCCUAGUGGUUCGCCCCU---------------------------------------------------------------- l=22 a=1 
---------------AACUGUCCUAG---------------------------------------------------------------------------- l=11 a=27 
---------------AACUGUCCUAGU--------------------------------------------------------------------------- l=12 a=24 
---------------AACUGUCCUAGUG-------------------------------------------------------------------------- l=13 a=494 
---------------AACUGUCCgAGUG-------------------------------------------------------------------------- l=13 a=1 
---------------AACUGUCCUAGUGG------------------------------------------------------------------------- l=14 a=7 
--------------GAACUGUCCUAGUG-------------------------------------------------------------------------- l=14 a=3 
--------------GAACUGUCCUAGUGG------------------------------------------------------------------------- l=15 a=2 
--------------GAACUGUCCUAGUGGUUCG--------------------------------------------------------------------- l=19 a=1 
-------------CGAACUGUCC------------------------------------------------------------------------------- l=10 a=1 
-------------CGAACUGUCCU------------------------------------------------------------------------------ l=11 a=1 
-------------CGAACUGUCCUAG---------------------------------------------------------------------------- l=13 a=1 
-------------CGAACUGUCCUAGU--------------------------------------------------------------------------- l=14 a=1 
-------------CGAACUGUCCUAGUG-------------------------------------------------------------------------- l=15 a=13 
------------ACGAACUGUCC------------------------------------------------------------------------------- l=11 a=1 
------------ACGAACUGUCCU------------------------------------------------------------------------------ l=12 a=3 
------------ACGAACUGUCCUA----------------------------------------------------------------------------- l=13 a=2 
------------ACGAACUGUCCUAG---------------------------------------------------------------------------- l=14 a=1 
------------ACGAACUGUCCUAGU--------------------------------------------------------------------------- l=15 a=1 
------------ACGAACUGUCCUAGUG-------------------------------------------------------------------------- l=16 a=9 
-----------CACGAACUGUC-------------------------------------------------------------------------------- l=11 a=1 
-----------CACGAACUGUCCU------------------------------------------------------------------------------ l=13 a=16 
-----------CACGAACUGUCCUA----------------------------------------------------------------------------- l=14 a=4 
-----------CACGAACUGUCCUAG---------------------------------------------------------------------------- l=15 a=4 
-----------CACGAACUGUCCUAGU--------------------------------------------------------------------------- l=16 a=17 
-----------CACGAACUGUCCUAGUG-------------------------------------------------------------------------- l=17 a=35 
-----------CACGAACUGUCCUAGUGG------------------------------------------------------------------------- l=18 a=1 
-----------CACGAACUGUCCUAGUGGUU----------------------------------------------------------------------- l=20 a=1 
----------ACACGAACUGU--------------------------------------------------------------------------------- l=11 a=1 
----------ACACGAACUGUC-------------------------------------------------------------------------------- l=12 a=1 
----------ACACGAACUGUCC------------------------------------------------------------------------------- l=13 a=2 
----------ACACGAACUGUCCU------------------------------------------------------------------------------ l=14 a=74 
----------AaACGAACUGUCCU------------------------------------------------------------------------------ l=14 a=1 
----------gCACGAACUGUCCU------------------------------------------------------------------------------ l=14 a=1 
----------ACACGAACUGcCCUA----------------------------------------------------------------------------- l=15 a=1 
----------ACACGAACUGUCCUA----------------------------------------------------------------------------- l=15 a=5 
----------ACACGAACUGUCCUAG---------------------------------------------------------------------------- l=16 a=10 
----------ACACGAACUGUCCUAGU--------------------------------------------------------------------------- l=17 a=31 
----------ACACGAACUGUCCUAGUG-------------------------------------------------------------------------- l=18 a=144 
----------ACACGAACUGUCaUAGUG-------------------------------------------------------------------------- l=18 a=1 
----------ACACGAACUGUCCUAGUGG------------------------------------------------------------------------- l=19 a=3 
---------AACACGAACUG---------------------------------------------------------------------------------- l=11 a=2 
---------AACACGAACUGU--------------------------------------------------------------------------------- l=12 a=1 
---------AACACGAACUGUC-------------------------------------------------------------------------------- l=13 a=4 
---------AACACGAACUGUCC------------------------------------------------------------------------------- l=14 a=8 
---------AACACGAACUGUCCU------------------------------------------------------------------------------ l=15 a=239 
---------AACACGAACUGUaCU------------------------------------------------------------------------------ l=15 a=1 
---------AACACaAACUGUCCU------------------------------------------------------------------------------ l=15 a=1 
---------AgCACGAACUGUCCU------------------------------------------------------------------------------ l=15 a=1 
---------AACACGAACUGUCCUA----------------------------------------------------------------------------- l=16 a=23 
---------AACACGAACUGUCCUAG---------------------------------------------------------------------------- l=17 a=41 
---------AACACGAACUGUCCUAGU--------------------------------------------------------------------------- l=18 a=105 
---------AACACGAACUcUCCUAGU--------------------------------------------------------------------------- l=18 a=1 
---------AACACGAACUGUCCUAGUG-------------------------------------------------------------------------- l=19 a=278 
---------AACACaAACUGUCCUAGUG-------------------------------------------------------------------------- l=19 a=1 
---------AACACGAACUGUCCUAGUa-------------------------------------------------------------------------- l=19 a=2 
---------AACACGAACUGUCCUAGUu-------------------------------------------------------------------------- l=19 a=1 
---------AACACuAACUGUCCUAGUG-------------------------------------------------------------------------- l=19 a=1 
---------AACACGcACUGUCCUAGUG-------------------------------------------------------------------------- l=19 a=1 
---------AACACGAACUGUCCUAGUGG------------------------------------------------------------------------- l=20 a=11 
--------AAACACGAACUG---------------------------------------------------------------------------------- l=12 a=7 
--------AAACACGAACUGU--------------------------------------------------------------------------------- l=13 a=9 
--------AAACACGAACUGUC-------------------------------------------------------------------------------- l=14 a=1 
--------AAACACGAACUGUCC------------------------------------------------------------------------------- l=15 a=14 
--------AAACACGAACUGUCCU------------------------------------------------------------------------------ l=16 a=124 
--------AAACACGAACUGUCaU------------------------------------------------------------------------------ l=16 a=1 
--------AAACACGAACUGUCCUA----------------------------------------------------------------------------- l=17 a=18 
--------AAACACGAACUGUCCUAG---------------------------------------------------------------------------- l=18 a=41 
--------AcACACGAACUGUCCUAG---------------------------------------------------------------------------- l=18 a=1 
--------AgACACGAACUGUCCUAG---------------------------------------------------------------------------- l=18 a=1 
--------AAACACGAACUGUCCUAGU--------------------------------------------------------------------------- l=19 a=68 
--------AAACACaAACUGUCCUAGU--------------------------------------------------------------------------- l=19 a=1 
--------AAACACGuACUGUCCUAGU--------------------------------------------------------------------------- l=19 a=1 
--------AAACACGAACUGUCCUAGUG-------------------------------------------------------------------------- l=20 a=187 
--------cAACACGAACUGUCCUAGUG-------------------------------------------------------------------------- l=20 a=2 
--------AAACACGAAuUGUCCUAGUG-------------------------------------------------------------------------- l=20 a=1 
--------AAACACGAACUGUCCUAGaG-------------------------------------------------------------------------- l=20 a=2 
--------uAACACGAACUGUCCUAGUG-------------------------------------------------------------------------- l=20 a=1 
--------AAACACGuACUGUCCUAGUG-------------------------------------------------------------------------- l=20 a=1 
--------AAACACGAACUGUCCUAGUGG------------------------------------------------------------------------- l=21 a=22 
--------uAACACGAACUGUCCUAGUGG------------------------------------------------------------------------- l=21 a=1 
--------AAACACGAACUGUCCUAGUGGU------------------------------------------------------------------------ l=22 a=1 
--------AAACACGAACUGUCCUAGUGGUUCGCCCCUCAUGACCAGAAUCG-------------------------------------------------- l=44 a=1 
-------UAAACACGAACU----------------------------------------------------------------------------------- l=12 a=13 
-------UAAACACGAACUG---------------------------------------------------------------------------------- l=13 a=552 
-------UAAACACGAACUGU--------------------------------------------------------------------------------- l=14 a=454 
-------UAAACACGAgCUGU--------------------------------------------------------------------------------- l=14 a=1 
-------UAAACAgGAACUGU--------------------------------------------------------------------------------- l=14 a=1 
-------UAAACACGAACUGUC-------------------------------------------------------------------------------- l=15 a=67 
-------UAAACACGAACUGUCC------------------------------------------------------------------------------- l=16 a=832 
-------UAAACACGAACUGUgC------------------------------------------------------------------------------- l=16 a=1 
-------UAAACACGAACUGUCa------------------------------------------------------------------------------- l=16 a=1 
-------UuAACACGAACUGUCC------------------------------------------------------------------------------- l=16 a=1 
-------UAAACACGAACUGUCu------------------------------------------------------------------------------- l=16 a=1 
-------UAAACACGAACUGUCCU------------------------------------------------------------------------------ l=17 a=4836 (ma)
-------UAAACACGAACUGUCCa------------------------------------------------------------------------------ l=17 a=8 
-------UAAACACGAACUGUCuU------------------------------------------------------------------------------ l=17 a=2 
-------UAAACACGAACUuUCCU------------------------------------------------------------------------------ l=17 a=3 
-------UAuACACGAACUGUCCU------------------------------------------------------------------------------ l=17 a=1 
-------UAAACACGAACUGUCaU------------------------------------------------------------------------------ l=17 a=1 
-------aAAACACGAACUGUCCU------------------------------------------------------------------------------ l=17 a=2 
-------cAAACACGAACUGUCCU------------------------------------------------------------------------------ l=17 a=3 
-------UuAACACGAACUGUCCU------------------------------------------------------------------------------ l=17 a=1 
-------UAAAgACGAACUGUCCU------------------------------------------------------------------------------ l=17 a=2 
-------UgAACACGAACUGUCCU------------------------------------------------------------------------------ l=17 a=6 
-------UAAACACGAACUGUCCg------------------------------------------------------------------------------ l=17 a=5 
-------UAAACACGAACUGUgCU------------------------------------------------------------------------------ l=17 a=2 
-------UAAACACGAACUGUaCU------------------------------------------------------------------------------ l=17 a=1 
-------UAgACACGAACUGUCCU------------------------------------------------------------------------------ l=17 a=1 
-------UAAACACGAACUGcCCU------------------------------------------------------------------------------ l=17 a=1 
-------UcAACACGAACUGUCCU------------------------------------------------------------------------------ l=17 a=2 
-------UAAACuCGAACUGUCCU------------------------------------------------------------------------------ l=17 a=1 
-------UAAACACGAACUGUCCc------------------------------------------------------------------------------ l=17 a=1 
-------UAAACACaAACUGUCCU------------------------------------------------------------------------------ l=17 a=1 
-------UAAACACGuACUGUCCU------------------------------------------------------------------------------ l=17 a=3 
-------gAAACACGAACUGUCCU------------------------------------------------------------------------------ l=17 a=2 
-------UAAACACGgACUGUCCU------------------------------------------------------------------------------ l=17 a=1 
-------UAAACACGAACUGUCCUA----------------------------------------------------------------------------- l=18 a=1657 
-------UAAACACGAACUGUCCcA----------------------------------------------------------------------------- l=18 a=3 
-------UAAACAgGAACUGUCCUA----------------------------------------------------------------------------- l=18 a=1 
-------UAAACACGcACUGUCCUA----------------------------------------------------------------------------- l=18 a=1 
-------UAAACACGAACUGUCCUc----------------------------------------------------------------------------- l=18 a=2 
-------UAAACACGAACUGUaCUA----------------------------------------------------------------------------- l=18 a=2 
-------UgAACACGAACUGUCCUA----------------------------------------------------------------------------- l=18 a=2 
-------UAAACACGAACcGUCCUA----------------------------------------------------------------------------- l=18 a=1 
-------UAAAaACGAACUGUCCUA----------------------------------------------------------------------------- l=18 a=2 
-------UAAACACGAACUGUgCUA----------------------------------------------------------------------------- l=18 a=1 
-------UcAACACGAACUGUCCUA----------------------------------------------------------------------------- l=18 a=1 
-------UAAACACGgACUGUCCUA----------------------------------------------------------------------------- l=18 a=2 
-------UAAACACGAACaGUCCUA----------------------------------------------------------------------------- l=18 a=1 
-------UAAACACGAACgGUCCUA----------------------------------------------------------------------------- l=18 a=1 
-------UAAACACGAACUGUCCUAG---------------------------------------------------------------------------- l=19 a=451 
-------UAAACACGAACUGUCCUAu---------------------------------------------------------------------------- l=19 a=1 
-------cAAACACGAACUGUCCUAG---------------------------------------------------------------------------- l=19 a=1 
-------UAAACACGAACUGUuCUAG---------------------------------------------------------------------------- l=19 a=1 
-------UgAACACGAACUGUCCUAG---------------------------------------------------------------------------- l=19 a=1 
-------UAAACACGAACUGUCCUAa---------------------------------------------------------------------------- l=19 a=1 
-------UAAACACGAACUGUCCUAGU--------------------------------------------------------------------------- l=20 a=2769 (c)
-------aAAACACGAACUGUCCUAGU--------------------------------------------------------------------------- l=20 a=1 
-------UAAACACGAACUGUCCUAaU--------------------------------------------------------------------------- l=20 a=6 
-------UAAACACGAACUGcCCUAGU--------------------------------------------------------------------------- l=20 a=1 
-------UAAACAaGAACUGUCCUAGU--------------------------------------------------------------------------- l=20 a=2 
-------UAAACACGAACUGUCCUAGc--------------------------------------------------------------------------- l=20 a=2 
-------UAAACcCGAACUGUCCUAGU--------------------------------------------------------------------------- l=20 a=1 
-------UAAACACGAACUGUCCUcGU--------------------------------------------------------------------------- l=20 a=1 
-------UAAACACGAACUGUaCUAGU--------------------------------------------------------------------------- l=20 a=3 
-------UAAACgCGAACUGUCCUAGU--------------------------------------------------------------------------- l=20 a=1 
-------UAAACACGAACUGUCCUAcU--------------------------------------------------------------------------- l=20 a=2 
-------UcAACACGAACUGUCCUAGU--------------------------------------------------------------------------- l=20 a=6 
-------UAgACACGAACUGUCCUAGU--------------------------------------------------------------------------- l=20 a=2 
-------UAAACACGAACUGUCCUAuU--------------------------------------------------------------------------- l=20 a=6 
-------UAAACACGuACUGUCCUAGU--------------------------------------------------------------------------- l=20 a=1 
-------gAAACACGAACUGUCCUAGU--------------------------------------------------------------------------- l=20 a=1 
-------UAAACACGAAgUGUCCUAGU--------------------------------------------------------------------------- l=20 a=1 
-------UgAACACGAACUGUCCUAGU--------------------------------------------------------------------------- l=20 a=4 
-------UuAACACGAACUGUCCUAGU--------------------------------------------------------------------------- l=20 a=1 
-------UAAACuCGAACUGUCCUAGU--------------------------------------------------------------------------- l=20 a=1 
-------UAAACACGAACUGUCCUAGa--------------------------------------------------------------------------- l=20 a=1 
-------UAAcCACGAACUGUCCUAGU--------------------------------------------------------------------------- l=20 a=1 
-------cAAACACGAACUGUCCUAGU--------------------------------------------------------------------------- l=20 a=1 
-------UAAACACGAACcGUCCUAGU--------------------------------------------------------------------------- l=20 a=2 
-------UAAACACGAACUGUCCUgGU--------------------------------------------------------------------------- l=20 a=1 
-------UAAACACuAACUGUCCUAGU--------------------------------------------------------------------------- l=20 a=1 
-------UAAACACGAACUGUCCUuGU--------------------------------------------------------------------------- l=20 a=1 
-------UAAACACGgACUGUCCUAGU--------------------------------------------------------------------------- l=20 a=1 
-------UAAACACGAACUGUCCUAGUG-------------------------------------------------------------------------- l=21 a=1988 
-------UAAACACGAAuUGUCCUAGUG-------------------------------------------------------------------------- l=21 a=2 
-------UAAACACGAACUaUCCUAGUG-------------------------------------------------------------------------- l=21 a=3 
-------UAAAaACGAACUGUCCUAGUG-------------------------------------------------------------------------- l=21 a=2 
-------UAAACACGAACUGUCCUAGaG-------------------------------------------------------------------------- l=21 a=3 
-------UAAACACGAACUGUCCUAaUG-------------------------------------------------------------------------- l=21 a=4 
-------UAAACACGAACUGUCCUgGUG-------------------------------------------------------------------------- l=21 a=1 
-------aAAACACGAACUGUCCUAGUG-------------------------------------------------------------------------- l=21 a=1 
-------UAAACACcAACUGUCCUAGUG-------------------------------------------------------------------------- l=21 a=1 
-------UAAACACGAACUGUCCUAuUG-------------------------------------------------------------------------- l=21 a=4 
-------UAAAuACGAACUGUCCUAGUG-------------------------------------------------------------------------- l=21 a=1 
-------UAAACACGAACUcUCCUAGUG-------------------------------------------------------------------------- l=21 a=1 
-------UAAACACGcACUGUCCUAGUG-------------------------------------------------------------------------- l=21 a=2 
-------UAAACACGAACUGUCCUAcUG-------------------------------------------------------------------------- l=21 a=3 
-------cAAACACGAACUGUCCUAGUG-------------------------------------------------------------------------- l=21 a=3 
-------UAAACACGAACUGUCCUAGUc-------------------------------------------------------------------------- l=21 a=1 
-------UAAACACGAACUGUCCUAGgG-------------------------------------------------------------------------- l=21 a=2 
-------UAAACAuGAACUGUCCUAGUG-------------------------------------------------------------------------- l=21 a=1 
-------UAAACACGAACUGUCCgAGUG-------------------------------------------------------------------------- l=21 a=1 
-------UAAACACGAACUuUCCUAGUG-------------------------------------------------------------------------- l=21 a=1 
-------UAAACACGAACUGUCaUAGUG-------------------------------------------------------------------------- l=21 a=1 
-------UAAACACGAACUGUCCUAGUGG------------------------------------------------------------------------- l=22 a=1303 
-------UAAACACGgACUGUCCUAGUGG------------------------------------------------------------------------- l=22 a=1 
-------UAAACACGAACUGcCCUAGUGG------------------------------------------------------------------------- l=22 a=1 
-------UAAACACGAACcGUCCUAGUGG------------------------------------------------------------------------- l=22 a=1 
-------UAAACACGAACUGUCCUAcUGG------------------------------------------------------------------------- l=22 a=4 
-------UAAACACGAACUGaCCUAGUGG------------------------------------------------------------------------- l=22 a=1 
-------UAAACACGAcCUGUCCUAGUGG------------------------------------------------------------------------- l=22 a=1 
-------UAAACACGAACUGUCCUAGUGu------------------------------------------------------------------------- l=22 a=2 
-------UAAACACGAACUGUCCUAuUGG------------------------------------------------------------------------- l=22 a=2 
-------UAAACACGAACUGUCCUAaUGG------------------------------------------------------------------------- l=22 a=2 
-------UAAACACGAACUGUCCUAGUcG------------------------------------------------------------------------- l=22 a=1 
-------UgAACACGAACUGUCCUAGUGG------------------------------------------------------------------------- l=22 a=1 
-------UcAACACGAACUGUCCUAGUGG------------------------------------------------------------------------- l=22 a=1 
-------UAAACACGAACUGUCCUAGUGa------------------------------------------------------------------------- l=22 a=3 
-------UAAACACaAACUGUCCUAGUGG------------------------------------------------------------------------- l=22 a=1 
-------UAAACACGuACUGUCCUAGUGG------------------------------------------------------------------------- l=22 a=1 
-------UAAACACGAACUGUCCUAGUGGU------------------------------------------------------------------------ l=23 a=62 
-------UAAACACGAACUGUCCUAGUGGUU----------------------------------------------------------------------- l=24 a=31 
-------UAAACACGAACUGUCCUAGUGGUUC---------------------------------------------------------------------- l=25 a=6 
-------UAAACACGAACUGUCCUAGUGGUUCG--------------------------------------------------------------------- l=26 a=8 
-------UgAACACGAACUGUCCUAGUGGUUCG--------------------------------------------------------------------- l=26 a=1 
-------UAAACACGAACUGUCCUAGUGGUUCGCC------------------------------------------------------------------- l=28 a=5 
-------UAAACACGAACUGUCCUAGUGGUUCGCCC------------------------------------------------------------------ l=29 a=4 
-------UAAACACGAACUGUCCUAGUGGUUCGCCCC----------------------------------------------------------------- l=30 a=2 
-------UAAACACGAACUGUCCUAGUGGUUCGCCCCU---------------------------------------------------------------- l=31 a=7 
-------UAAACACGAACUGUCCUAGUGGUUCGCCCCUC--------------------------------------------------------------- l=32 a=1 
-------UAAACACGAACUGUCCUAGUGGUUCGCCCCUCA-------------------------------------------------------------- l=33 a=18 
-------UAAACACGAACUGUCCUAuUGGUUCGCCCCUCA-------------------------------------------------------------- l=33 a=1 
-------UAAACACGAACUGUCCUAGUGGUUCGCCCCUaA-------------------------------------------------------------- l=33 a=1 
-------UAAACACGAACUGUCCUAGUGGUUCGCCCCUCAU------------------------------------------------------------- l=34 a=1 
-------UAAACACGAACUGUCCUAGUGGUUCGCCCCUCAUG------------------------------------------------------------ l=35 a=8 
-------UAAACACGuACUGUCCUAGUGGUUCGCCCCUCAUG------------------------------------------------------------ l=35 a=1 
-------UAAACACGAACUGUCCUAGUGGUUCGCCCCUCAUGACC--------------------------------------------------------- l=38 a=1 
-------UAAACACGAACUGUCCUAGUGGUUCGCCCCUCAUGACCA-------------------------------------------------------- l=39 a=1 
-------UAAACACGAACUGUCCUAGUGGUUCGCCCCUCAUGACCAGAAU---------------------------------------------------- l=43 a=1 
-------UAAACACGAACUGUCCUAGUGGUUCGCCCCUCAUGACCAGAAUCG-------------------------------------------------- l=45 a=56 
-------UAAACACuAACUGUCCUAGUGGUUCGCCCCUCAUGACCAGAAUCG-------------------------------------------------- l=45 a=1 
-------UAAACACGAACUGUCCUAGUGGUUCGCCgCUCAUGACCAGAAUCG-------------------------------------------------- l=45 a=1 
-------UuAACACGAACUGUCCUAGUGGUUCGCCCCUCAUGACCAGAAUCG-------------------------------------------------- l=45 a=1 
-------UAAACACGAACUGUCCUAGUGGUUCGCCCCUCAUGACCAGAAUCGG------------------------------------------------- l=46 a=4 
-------UAAACACGAACUGUCCUAGUGGUUCGCCCCUCAUGACCAGAAUCGGU------------------------------------------------ l=47 a=1 
------AUAAACACGAACUGU--------------------------------------------------------------------------------- l=15 a=1 
------AUAAACACGAACUGUCC------------------------------------------------------------------------------- l=17 a=1 
------cUAAACACGAACUGUCCU------------------------------------------------------------------------------ l=18 a=4 
------AUAAACACGAACUGUCCU------------------------------------------------------------------------------ l=18 a=2 
------AUAAACACGAACUGUCCUA----------------------------------------------------------------------------- l=19 a=2 
------cUAAACACGAACUGUCCUA----------------------------------------------------------------------------- l=19 a=1 
------AUAAACACGAACUGUCCUAG---------------------------------------------------------------------------- l=20 a=1 
------AUAAACACGAACUGUCCUAGU--------------------------------------------------------------------------- l=21 a=6 
------gUAAACACGAACUGUCCUAGU--------------------------------------------------------------------------- l=21 a=1 
------cUAAACACGAACUGUCCUAGU--------------------------------------------------------------------------- l=21 a=1 
------AUAAACACGAACUGUCCUAGUG-------------------------------------------------------------------------- l=22 a=1 
------cUAAACACGAACUGUCCUAGUG-------------------------------------------------------------------------- l=22 a=1 
------AaAAACACGAACUGUCCUAGUG-------------------------------------------------------------------------- l=22 a=1 
------AUAAACACGAACUGUCCUAGUGG------------------------------------------------------------------------- l=23 a=2 
-----AAUAAACACGAACUG---------------------------------------------------------------------------------- l=15 a=5 
-----AAUAAACACGAACUGU--------------------------------------------------------------------------------- l=16 a=3 
-----AAUAAACACGAACUGUC-------------------------------------------------------------------------------- l=17 a=9 
-----AAUAAACACGAACUGUCC------------------------------------------------------------------------------- l=18 a=14 
-----AAUAAACACGAACUGUCCU------------------------------------------------------------------------------ l=19 a=82 
-----AAUAAACACGAACUaUCCU------------------------------------------------------------------------------ l=19 a=1 
-----AAUAAACACGAACUGUCCg------------------------------------------------------------------------------ l=19 a=1 
-----AAUAAACACGAACUGUCuU------------------------------------------------------------------------------ l=19 a=1 
-----AAUAAACACGAACUGUCCUA----------------------------------------------------------------------------- l=20 a=16 
-----AAUAAACACGAACUGUCCUAG---------------------------------------------------------------------------- l=21 a=17 
-----AAUAAACACGAAuUGUCCUAG---------------------------------------------------------------------------- l=21 a=1 
-----AAUAAACACGAACUGUCCUAGU--------------------------------------------------------------------------- l=22 a=23 
-----AAUAAACACGAACUGUCCUAGUG-------------------------------------------------------------------------- l=23 a=23 
-----AAUAAACACGAACUGUCCUAGUGG------------------------------------------------------------------------- l=24 a=22 
-----AAUAAACACGAACUGUCCUAGUGGUUCG--------------------------------------------------------------------- l=28 a=1 
-----AAUAAACACGAACUGUCCUAGUGGUUCGCCCC----------------------------------------------------------------- l=32 a=1 
-----AAUAAACACGAACUGUCCUAGUGGUUCGCCCCU---------------------------------------------------------------- l=33 a=1 
-----AAUAAACACGAACUGUCCUAGUGGUUCGCCCCUCAUGACCAGAAUCG-------------------------------------------------- l=47 a=1 
----GAAUAAACACGAACUG---------------------------------------------------------------------------------- l=16 a=15 
----GAAUAAACACGAACaG---------------------------------------------------------------------------------- l=16 a=1 
----GAAUAAACACGAACUGUC-------------------------------------------------------------------------------- l=18 a=1 
----GAAUAAACACGAACUGUCCU------------------------------------------------------------------------------ l=20 a=9 
----cAAUAAACACGAACUGUCCU------------------------------------------------------------------------------ l=20 a=1 
----GAAUAAACACGAACUGUCCUAG---------------------------------------------------------------------------- l=22 a=3 
----GAAUAAACACGAACUGUCCUAGUG-------------------------------------------------------------------------- l=24 a=7 
----GAAUAAACACGAACUGUCCUAGUGGUU----------------------------------------------------------------------- l=27 a=1 
-GUCGAAUAAACACGAACUG---------------------------------------------------------------------------------- l=19 a=1 

mb-01111
ax-1011001
ku-11
ss-101011111100
fn-111
```
