## Supplementary material for "Comprehensive re-analysis of hairpin RNAs in fungi reveals ancestral links": File S1: PID1174.Locus_338.ERR2841783.txt

```
species:   Rhirr
pid:       PID1174
parent:    Locus_338
paralog:   
locus:     scaffold_28:345427-345528
matures:   ['UAAACACGAACUGUCCUAGU', 'UAGGAUAGUAGUGUUUAUA']
srr:       ERR2841783
genome:    /Users/jax/+Genomes/Fungal_genomes/Rhirr.Rhiir2_1_AssemblyScaffolds.fa
alignment: /media/data/njohnson/+SeqLibraries/FunHP_libraries/Silvestri2019-js.ERR2841783.cram
call:      samtools view /media/data/njohnson/+SeqLibraries/FunHP_libraries/Silvestri2019-js.ERR2841783.cram scaffold_28:345427-345528

0 out of bounds
16561 alignments
16489 proper strand
16264 stranded perfect matches

     *******************                                                       ******************     
UGUCGAAUAAACACGAACUGUCCUAGUGGUUCGCCCCUCAUGACCAGAAUCGGUAGGUUCUUGGUUCAAUUACGACACUAGGAUAGUAGUGUUUAUAUUUUA
......((((((((..((((((((((((..(((........((((((((((....))))).)))))......))))))))))))))).))))))))......
-------UAAACACGAACUGUCCUAGU--------------------------------------------------------------------------- l=20 a=2263 c
------------------------------------------------------------------------------UAGGAUAGUAGUGUUUAUA----- l=19 a=3 c*
-------UAAACACGAACUGUCCU------------------------------------------------------------------------------ l=17 a=4042 ma
---------------------------------------------------------------------------------GAUAGUAGUGUUUAUA----- l=16 a=1 ma*

-------------------------------------------------------------------------------------GUAGUGUUUAUA----- l=12 a=1 
-----------------------------------------------------------------------------------UAGUAGUGUUUAUA----- l=14 a=1 
----------------------------------------------------------------------------------AUAGUAGUGUUUAUA----- l=15 a=1 
----------------------------------------------------------------------------------AUAGUAGUGUUUAUAU---- l=16 a=1 
---------------------------------------------------------------------------------GAUAGUAGUGUUUAU------ l=15 a=2 
---------------------------------------------------------------------------------GAUAGUAGUGUUUAUA----- l=16 a=1 (ma*)
---------------------------------------------------------------------------------GAUAGUAGUGUUUAUAU---- l=17 a=1 
---------------------------------------------------------------------------------GAUAGUAGUGUUUAUAUU--- l=18 a=1 
--------------------------------------------------------------------------------GGAUAGUAGUG----------- l=11 a=1 
--------------------------------------------------------------------------------GGAUAGUAGUGUUUA------- l=15 a=2 
--------------------------------------------------------------------------------GGAUAGUAGUGUUUAU------ l=16 a=2 
--------------------------------------------------------------------------------GGAUAGUAGUGUUUAUA----- l=17 a=3 
-------------------------------------------------------------------------------AGGAUAGUAGU------------ l=11 a=2 
-------------------------------------------------------------------------------AGGAUAGUAGUG----------- l=12 a=5 
-------------------------------------------------------------------------------AGGAUAGUAGUGU---------- l=13 a=2 
-------------------------------------------------------------------------------AGGAUAGUAGUGUU--------- l=14 a=3 
-------------------------------------------------------------------------------AGGAUAGUAGUGUUUA------- l=16 a=3 
-------------------------------------------------------------------------------uGGAUAGUAGUGUUUA------- l=16 a=1 
-------------------------------------------------------------------------------AGGAUAGUAGUGUUUAU------ l=17 a=12 
-------------------------------------------------------------------------------AGGAUAGUAGUGUUUAa------ l=17 a=2 
-------------------------------------------------------------------------------AGGAUAGUAGUGUUUAUA----- l=18 a=24 
-------------------------------------------------------------------------------AGGAUAGUAGUGUUUAUAU---- l=19 a=1 
-------------------------------------------------------------------------------AGGAUAGUAGUGUUUAUAUU--- l=20 a=2 
-------------------------------------------------------------------------------AGGAUAGUAGUGUUUAUAUUU-- l=21 a=1 
-------------------------------------------------------------------------------AGGAUAGUAGUGUUUAUAUUUUA l=23 a=1 
------------------------------------------------------------------------------cAGGAUAGUAGUG----------- l=13 a=1 
------------------------------------------------------------------------------UAGGAUAGUAGUGU---------- l=14 a=1 
------------------------------------------------------------------------------UAGGAUAGUAGUGUaUAU------ l=18 a=1 
------------------------------------------------------------------------------UAGGAUAGUAGUGUUUAUA----- l=19 a=3 (c*)
------------------------------------------------------------------------------UAGGAUAGUAGUGUUUAUAUU--- l=21 a=1 
-----------------------------------------------------------------------------CUAGGAUAGU--------------- l=10 a=2 
-----------------------------------------------------------------------------CcAGGAUAGUAGU------------ l=13 a=1 
-----------------------------------------------------------------------------CUAGGAUAGUAGU------------ l=13 a=1 
-----------------------------------------------------------------------------CcAGGAUAGUAGUG----------- l=14 a=3 
-----------------------------------------------------------------------------CUAGGAUAGUAGUG----------- l=14 a=1 
-----------------------------------------------------------------------------CUAGGAUAGUAGUGU---------- l=15 a=6 
-----------------------------------------------------------------------------CUAGGAUAGUAGUGg---------- l=15 a=1 
-----------------------------------------------------------------------------CUAGGAUAGUAGUGUU--------- l=16 a=3 
-----------------------------------------------------------------------------CUAGGAUAGUAGUGUUU-------- l=17 a=3 
-----------------------------------------------------------------------------CUAGGAUAGUAGUGUUUA------- l=18 a=7 
-----------------------------------------------------------------------------CUAGGAUAGUAGUGUUUAU------ l=19 a=19 
-----------------------------------------------------------------------------CUAGGAUAGUAGUGUUUAUA----- l=20 a=27 
-----------------------------------------------------------------------------CUAGGAUAGUAGUGUUUAUAU---- l=21 a=2 
-----------------------------------------------------------------------------CUAGGAUAGUAGUGUUUAUAUU--- l=22 a=3 
-----------------------------------------------------------------------------CUAGGAUAGUAGUGUUUAUAUUU-- l=23 a=1 
----------------------------------------------------------------------------ACUAGGAUAGUAGU------------ l=14 a=1 
----------------------------------------------------------------------------ACUAGGAUAGUAGUG----------- l=15 a=1 
----------------------------------------------------------------------------ACUAGGAUAGUAGUGU---------- l=16 a=2 
----------------------------------------------------------------------------ACUAGGAUAGUAGUGUU--------- l=17 a=1 
----------------------------------------------------------------------------ACUAGGAUAGUAGUGUUUAU------ l=20 a=3 
----------------------------------------------------------------------------ACUAGGAUAGUAGUGUUUAUA----- l=21 a=10 
----------------------------------------------------------------------------ACUAGGAUAGUAGUGUUUAUAU---- l=22 a=1 
----------------------------------------------------------------------------ACUAGGAUAGUAGUGUUUAUAUU--- l=23 a=1 
---------------------------------------------------------------------------CACUAGGAUAG---------------- l=11 a=38 
---------------------------------------------------------------------------CACUAGGAUAGU--------------- l=12 a=15 
---------------------------------------------------------------------------CACUAGGAUAGUA-------------- l=13 a=1 
---------------------------------------------------------------------------CACUAGGAUAGUAG------------- l=14 a=33 
---------------------------------------------------------------------------CACUAGGAUAGUAGU------------ l=15 a=10 
---------------------------------------------------------------------------CACUAGGAUAGUAGUG----------- l=16 a=8 
---------------------------------------------------------------------------CACUAGGAUAGUAGUGU---------- l=17 a=26 
---------------------------------------------------------------------------CACUAGGAUAGUAGUGUU--------- l=18 a=21 
---------------------------------------------------------------------------CuCUAGGAUAGUAGUGUU--------- l=18 a=1 
---------------------------------------------------------------------------CACUAGGAUAGUgGUGUUU-------- l=19 a=1 
---------------------------------------------------------------------------CACUAGGAUAGUAGUGUUU-------- l=19 a=2 
---------------------------------------------------------------------------CACUAGGAUAGUAGUGUUUA------- l=20 a=3 
---------------------------------------------------------------------------CACUAGGAUAGUAGUGUUUAU------ l=21 a=11 
---------------------------------------------------------------------------CgCUAGGAUAGUAGUGUUUAU------ l=21 a=1 
---------------------------------------------------------------------------CACUAGGAUAGUAGUGUUUAUA----- l=22 a=25 
---------------------------------------------------------------------------CACUAGGAUAGUAGUGUUaAUA----- l=22 a=1 
---------------------------------------------------------------------------CACUAGGAUAGUAGUGUUUAUAU---- l=23 a=3 
---------------------------------------------------------------------------CACUAGGAUAGUAGUGUUgAUAU---- l=23 a=1 
--------------------------------------------------------------------------ACACUAGGAUA----------------- l=11 a=28 
--------------------------------------------------------------------------ACACUAGGAUAG---------------- l=12 a=424 
--------------------------------------------------------------------------ACACUAGGAUAGU--------------- l=13 a=99 
--------------------------------------------------------------------------ACACUAGGAUAGUA-------------- l=14 a=19 
--------------------------------------------------------------------------ACACUAGGAUAGUAG------------- l=15 a=151 
--------------------------------------------------------------------------AaACUAGGAUAGUAG------------- l=15 a=1 
--------------------------------------------------------------------------ACACUAGGAUAuUAG------------- l=15 a=1 
--------------------------------------------------------------------------ACACUcGGAUAGUAG------------- l=15 a=1 
--------------------------------------------------------------------------ACACUAGGAUAGUAGU------------ l=16 a=32 
--------------------------------------------------------------------------AaACUAGGAUAGUAGU------------ l=16 a=1 
--------------------------------------------------------------------------ACACUAGGAUAGUAGUG----------- l=17 a=5 
--------------------------------------------------------------------------ACACUAGGAUAGUAGUGU---------- l=18 a=19 
--------------------------------------------------------------------------ACACUAGGAUAGUAGUGUU--------- l=19 a=3 
--------------------------------------------------------------------------ACACUAGGAUAGUAGUGUUU-------- l=20 a=2 
--------------------------------------------------------------------------ACACUAGGAUAGUAGUGUUUAUAU---- l=24 a=2 
-------------------------------------------------------------------------GACACUAGGAU------------------ l=11 a=1 
-------------------------------------------------------------------------GACACUAGGAUAG---------------- l=13 a=32 
-------------------------------------------------------------------------GACACUAGGAUAGU--------------- l=14 a=4 
-------------------------------------------------------------------------cACACUAGGAUAGU--------------- l=14 a=1 
-------------------------------------------------------------------------GACACUAGGAUAGUA-------------- l=15 a=2 
-------------------------------------------------------------------------GACACUAGGAUAGUAG------------- l=16 a=6 
-------------------------------------------------------------------------GACACUAGGAUAGUAGU------------ l=17 a=1 
------------------------------------------------------------------------CGACACUAGGAU------------------ l=12 a=1 
------------------------------------------------------------------------CGACACUAGGAUA----------------- l=13 a=7 
------------------------------------------------------------------------uGACACUAGGAUAG---------------- l=14 a=1 
------------------------------------------------------------------------CGACACUAGGAUAG---------------- l=14 a=236 
------------------------------------------------------------------------CGACACUAGGAUAGU--------------- l=15 a=4 
------------------------------------------------------------------------CGACACUAuGAUAGU--------------- l=15 a=1 
------------------------------------------------------------------------CGACACUAGGAUAGUA-------------- l=16 a=3 
------------------------------------------------------------------------CGACACUAGGAUAGUAG------------- l=17 a=11 
------------------------------------------------------------------------CGACACUAGGAUAGUAGU------------ l=18 a=4 
-----------------------------------------------------------------------ACGACACUAG--------------------- l=10 a=1 
-----------------------------------------------------------------------ACGACACUAGGAUA----------------- l=14 a=6 
-----------------------------------------------------------------------ACGACACUAGGAUAG---------------- l=15 a=33 
-----------------------------------------------------------------------ACGACACUAGGAUAGU--------------- l=16 a=3 
-----------------------------------------------------------------------ACGACACUAGGAUAGUA-------------- l=17 a=1 
-----------------------------------------------------------------------ACGACACUAGGAUAGUAG------------- l=18 a=3 
-----------------------------------------------------------------------ACGACACUAGGAUAGUAGU------------ l=19 a=4 
----------------------------------------------------------------------UACGACACUAGGA------------------- l=13 a=1 
----------------------------------------------------------------------UACGACACUAGGAU------------------ l=14 a=2 
----------------------------------------------------------------------UACGACACUAGGAUA----------------- l=15 a=9 
----------------------------------------------------------------------UACGACACUAGGAUAG---------------- l=16 a=9 
----------------------------------------------------------------------UACGACACUAGGAUAGU--------------- l=17 a=1 
----------------------------------------------------------------------UACGACACUAGGAUAGUAG------------- l=19 a=1 
----------------------------------------------------------------------UACGACACUAGGAUAGUAGU------------ l=20 a=2 
----------------------------------------------------------------------aACGACACUAGGAUAGUAGU------------ l=20 a=1 
---------------------------------------------------------------------UUACGACACUAGGAUA----------------- l=16 a=3 
---------------------------------------------------------------------UUACGACACUAGGAUAG---------------- l=17 a=8 
---------------------------------------------------------------------UUACGACACUAGGAUAGU--------------- l=18 a=3 
---------------------------------------------------------------------UUACGACACUAGGAUAGUA-------------- l=19 a=1 
---------------------------------------------------------------------UUACGACACUAGGAUAGUAG------------- l=20 a=2 
---------------------------------------------------------------------UUACGACACUAGGAUAGUAGU------------ l=21 a=3 
--------------------------------------------------------------------AUUACGACACUAG--------------------- l=13 a=1 
--------------------------------------------------------------------AUUACGACACUAGGAUA----------------- l=17 a=3 
--------------------------------------------------------------------AUUACGACACUAGGAUAG---------------- l=18 a=4 
-------------------------------------------------------------------AAUUACGACACUAGGAUA----------------- l=18 a=2 
-------------------------------------------------------------------AAUUACGACACUAGGAUAG---------------- l=19 a=4 
-------------------------------------------------------------------AAUUACGACACUAGGAUAGU--------------- l=20 a=1 
------------------------------------------------------------------CAAUUACGACACUAGGAUA----------------- l=19 a=2 
-----------------------------------------------------------------UCAAUUACGACACUAGGAUAG---------------- l=21 a=2 
-----------------------------------------------------------------UCAAUUACGACACUAGGAUAGUAGU------------ l=25 a=1 
---------------------------------------------------------------GUUCAAUUACGACACUAGGAUA----------------- l=22 a=2 
-------------------------------------------------------GGUUCUUGGUUCA---------------------------------- l=13 a=1 
-------------------------------------------------------GGUUCUUGGUUCAAUUACGACACUAGGAUAGUAGUGUUUAUAU---- l=43 a=1 
------------------------------------------------------AGGUUCUUGGUU------------------------------------ l=12 a=8 
------------------------------------------------------AGGUUCUUGGUUCA---------------------------------- l=14 a=8 
------------------------------------------------------AGGUUCUUGGUUCAA--------------------------------- l=15 a=4 
------------------------------------------------------AGGUUCUUGGUUCAAU-------------------------------- l=16 a=2 
-----------------------------------------------------UAGGUUCUUGGUU------------------------------------ l=13 a=19 
-----------------------------------------------------UAGGUUCUUGGUUCA---------------------------------- l=15 a=17 
-----------------------------------------------------UAGGUUCUUGGUUCAA--------------------------------- l=16 a=5 
-----------------------------------------------------UAGGUUCUUGGUUCAAU-------------------------------- l=17 a=4 
-----------------------------------------------------UAGGUUCUUGGUUCAAUUACGACACUAGGAUAGUAGUGUUUAUAUU--- l=46 a=2 
----------------------------------------------------GUAGGUUCUUGGU------------------------------------- l=13 a=1 
----------------------------------------------------GUAGGUUCUUGGUU------------------------------------ l=14 a=4 
----------------------------------------------------GUAGGUUCUUGGUUCA---------------------------------- l=16 a=6 
---------------------------------------------------GGUAGGUUCUU---------------------------------------- l=11 a=1 
---------------------------------------------------GGUAGGUUCUUG--------------------------------------- l=12 a=1 
---------------------------------------------------GGUAGGUUCUUGGU------------------------------------- l=14 a=1 
---------------------------------------------------GGUAGGUUCUUGGUU------------------------------------ l=15 a=1 
---------------------------------------------------GGUAGGUUCUUGGUUCA---------------------------------- l=17 a=1 
--------------------------------------------------CGGUAGGUUCUUG--------------------------------------- l=13 a=1 
-------------------------------------------------UCGGUAGGUUCU----------------------------------------- l=12 a=3 
-------------------------------------------------UCGGUAGGUUCUUG--------------------------------------- l=14 a=3 
-------------------------------------------------UCGGUAGGUUCUUGG-------------------------------------- l=15 a=2 
------------------------------------------------AUCGGUAGGUU------------------------------------------- l=11 a=1 
------------------------------------------------AUCGGUAGGUUCUUG--------------------------------------- l=15 a=1 
------------------------------------------------AUCGGUAGGUUCUUGGU------------------------------------- l=17 a=2 
-----------------------------------------------AAUCGGUAGGU-------------------------------------------- l=11 a=4 
-----------------------------------------------AAUCGGUAGGUU------------------------------------------- l=12 a=2 
-----------------------------------------------AAUCGGUAGGUUC------------------------------------------ l=13 a=1 
-----------------------------------------------AAUCGGUAGGUUCU----------------------------------------- l=14 a=3 
-----------------------------------------------AAUCGGUAGGUUCUUGGUU------------------------------------ l=19 a=1 
----------------------------------------------GAAUCGGUAGG--------------------------------------------- l=11 a=1 
----------------------------------------------GAAUCGGUAGGUUCUUGGUUCA---------------------------------- l=22 a=1 
---------------------------------------------AGAAUCGGUAG---------------------------------------------- l=11 a=1 
--------------------------------------------CAGAAUCGGUAGGUUCU----------------------------------------- l=17 a=1 
-------------------------------------------CCAGAAUCGGUAGGUU------------------------------------------- l=16 a=3 
-------------------------------------------CCAGAAUCGGUAGGUUCU----------------------------------------- l=18 a=1 
------------------------------------------ACCAGAAUCGGU------------------------------------------------ l=12 a=1 
------------------------------------------ACCAGAAUCGGUAG---------------------------------------------- l=14 a=2 
------------------------------------------ACCAGAAUCGGUAGGU-------------------------------------------- l=16 a=1 
------------------------------------------ACCAGAAUCGGUAGGUU------------------------------------------- l=17 a=3 
------------------------------------------ACCAGAAUCGGUAGGUUCU----------------------------------------- l=19 a=15 
-----------------------------------------GACCAGAAUCGGUAG---------------------------------------------- l=15 a=2 
-----------------------------------------GACCAGAAUCGGUAGG--------------------------------------------- l=16 a=1 
-----------------------------------------GACCAGAAUCGGUAGGUU------------------------------------------- l=18 a=2 
----------------------------------------UGACCAGAAUCGGUAG---------------------------------------------- l=16 a=1 
----------------------------------------UGACCAGAAUCGGUAGG--------------------------------------------- l=17 a=1 
----------------------------------------UGACCAGAAUCGGUAGGUUCU----------------------------------------- l=21 a=1 
---------------------------------------AUGACCAGAAUCGGUAGGUUCU----------------------------------------- l=22 a=1 
--------------------------------------CAUGACCAGAAUCG-------------------------------------------------- l=14 a=2 
--------------------------------------CAUGACCAGAAUCGGU------------------------------------------------ l=16 a=1 
-------------------------------------UCAUGACCAGAAUCGGUAG---------------------------------------------- l=19 a=1 
------------------------------------CUCAUGACCAGAAUCG-------------------------------------------------- l=16 a=1 
----------------------------------CCCUCAUGACCA-------------------------------------------------------- l=12 a=1 
----------------------------------CCCUCAUGACCAG------------------------------------------------------- l=13 a=1 
---------------------------------CCCCUCAUGACCAGAAUCG-------------------------------------------------- l=19 a=2 
---------------------------------CCCCUCAUGACCAGAAUCGG------------------------------------------------- l=20 a=2 
-------------------------------CGCCCCUCAUGACCAGAAUCG-------------------------------------------------- l=21 a=8 
-------------------------------CGCCCCUCAUGACCAGAAUCGG------------------------------------------------- l=22 a=1 
------------------------------UCGCCCCUCAUGACC--------------------------------------------------------- l=15 a=1 
------------------------------UCGCCCCUCAUGACCA-------------------------------------------------------- l=16 a=1 
------------------------------UCGCCCCUCAUGACCAG------------------------------------------------------- l=17 a=2 
------------------------------UCGCCCCUCAUGACCAGA------------------------------------------------------ l=18 a=1 
------------------------------UCGCCCCUCAUGACCAGAAUCG-------------------------------------------------- l=22 a=3 
------------------------------UCGCCCCUCAUGACCAGAAUCGG------------------------------------------------- l=23 a=1 
-----------------------------UUCGCCCCUCA-------------------------------------------------------------- l=11 a=2 
-----------------------------UUCGCCCCUCAUGACCA-------------------------------------------------------- l=17 a=1 
-----------------------------UUCGCCCCUCAUGACCAGA------------------------------------------------------ l=19 a=3 
-----------------------------UUCGCCCCUCAUGACCAGAA----------------------------------------------------- l=20 a=1 
-----------------------------UUCGCCCCUCAUGACCAGAAUCG-------------------------------------------------- l=23 a=15 
-----------------------------UUCGCCCCUCAUGACCAGuAUCG-------------------------------------------------- l=23 a=1 
-----------------------------UUCGCCCCUCAUGACCAGAAUCGG------------------------------------------------- l=24 a=1 
-----------------------------UUCGCCCCUCAUGACCAGAAUCGGU------------------------------------------------ l=25 a=1 
---------------------------GGUUCGCCCCcC--------------------------------------------------------------- l=12 a=1 
---------------------------GGUUCGCCCCcCA-------------------------------------------------------------- l=13 a=1 
--------------------------UuGUUCGCCCCUCA-------------------------------------------------------------- l=14 a=1 
--------------------------UGGUUCGCCCCUCA-------------------------------------------------------------- l=14 a=1 
--------------------------UGGUUCGCCCCUCAUG------------------------------------------------------------ l=16 a=1 
--------------------------UGGUUCGCCCCUCAUGACCAGAAUCG-------------------------------------------------- l=26 a=1 
--------------------UCCUAGUGGUUCG--------------------------------------------------------------------- l=13 a=1 
-------------------GUCCUAGUGGaUC---------------------------------------------------------------------- l=13 a=1 
------------------UGUCCUAGUGG------------------------------------------------------------------------- l=11 a=1 
------------------UGUCCUAGUGGUUCGCCCgU---------------------------------------------------------------- l=20 a=1 
------------------UGUCCUAGUGGUUCGCCCCU---------------------------------------------------------------- l=20 a=1 
------------------UGUCCUAGUGGUUCGCCCCUCA-------------------------------------------------------------- l=22 a=1 
-----------------CUGUCCUAGU--------------------------------------------------------------------------- l=10 a=1 
-----------------CUGUCCUAGUG-------------------------------------------------------------------------- l=11 a=25 
-----------------CUGUCCUAGUGG------------------------------------------------------------------------- l=12 a=1 
-----------------CUGUCCUAGUGGUUCGCCCCU---------------------------------------------------------------- l=21 a=1 
----------------ACUGUCCUAG---------------------------------------------------------------------------- l=10 a=4 
----------------ACUGUCCUAGUG-------------------------------------------------------------------------- l=12 a=45 
----------------ACUGUCCUAGUGG------------------------------------------------------------------------- l=13 a=1 
----------------ACUGUCCUAGUGGUUCGCCC------------------------------------------------------------------ l=20 a=1 
---------------AACUGUCCUAG---------------------------------------------------------------------------- l=11 a=8 
---------------AACUGUCCUAGU--------------------------------------------------------------------------- l=12 a=5 
---------------AACUGUCCUAGUG-------------------------------------------------------------------------- l=13 a=114 
---------------AACUGUCCUAGUGG------------------------------------------------------------------------- l=14 a=4 
---------------AACUGUCCUAGUGGU------------------------------------------------------------------------ l=15 a=1 
---------------AACUGUCCUAGUGGUUCG--------------------------------------------------------------------- l=18 a=2 
---------------AACUGUCCUAGUGGUUCGCCCCU---------------------------------------------------------------- l=23 a=1 
--------------GAACUGUCCUAG---------------------------------------------------------------------------- l=12 a=1 
--------------GAACUGUCCUAGUG-------------------------------------------------------------------------- l=14 a=1 
-------------CGAACUGUCCU------------------------------------------------------------------------------ l=11 a=3 
-------------CGAACUGUCCUAGUG-------------------------------------------------------------------------- l=15 a=5 
-------------CGAACUGUCCUAGUGG------------------------------------------------------------------------- l=16 a=1 
------------ACGAACUGUCCUAG---------------------------------------------------------------------------- l=14 a=1 
------------ACGAACUGUCCUAGUG-------------------------------------------------------------------------- l=16 a=6 
-----------CACGAACUGUCCU------------------------------------------------------------------------------ l=13 a=6 
-----------CACGAACUGUCCUA----------------------------------------------------------------------------- l=14 a=3 
-----------CACGAACUGUCCUAG---------------------------------------------------------------------------- l=15 a=4 
-----------CACGAACUGUCCUAGU--------------------------------------------------------------------------- l=16 a=18 
-----------CcCGAACUGUCCUAGU--------------------------------------------------------------------------- l=16 a=1 
-----------CACGAAaUGUCCUAGU--------------------------------------------------------------------------- l=16 a=1 
-----------CACGAACUGUCCUAGUG-------------------------------------------------------------------------- l=17 a=23 
-----------CACGAACUGUCCUAGUGG------------------------------------------------------------------------- l=18 a=7 
-----------CACGAACUGUCCUAGUGGUU----------------------------------------------------------------------- l=20 a=1 
----------ACACGAACUGU--------------------------------------------------------------------------------- l=11 a=2 
----------ACACGAACUGUCC------------------------------------------------------------------------------- l=13 a=1 
----------ACACGAACUGUCCU------------------------------------------------------------------------------ l=14 a=29 
----------ACACGAACUGUCCa------------------------------------------------------------------------------ l=14 a=1 
----------uCACGAACUGUCCU------------------------------------------------------------------------------ l=14 a=1 
----------ACACGAACUGUCCUA----------------------------------------------------------------------------- l=15 a=2 
----------ACACGAACUGUCCUAG---------------------------------------------------------------------------- l=16 a=2 
----------AuACGAACUGUCCUAG---------------------------------------------------------------------------- l=16 a=1 
----------ACACGAACUGUCCUAGU--------------------------------------------------------------------------- l=17 a=22 
----------ACACGAACUGUCCUAGUG-------------------------------------------------------------------------- l=18 a=71 
----------ACACGAACUGUCCUAGUGG------------------------------------------------------------------------- l=19 a=1 
----------ACACGAACUGUCCUAGUGGUUCGCCCCUCA-------------------------------------------------------------- l=30 a=1 
---------AACACGAACUG---------------------------------------------------------------------------------- l=11 a=1 
---------AACACGAACUGU--------------------------------------------------------------------------------- l=12 a=3 
---------AACACGAACUGUC-------------------------------------------------------------------------------- l=13 a=1 
---------AACACGAACUGUCC------------------------------------------------------------------------------- l=14 a=3 
---------AACACGAACUGUCCU------------------------------------------------------------------------------ l=15 a=82 
---------AgCACGAACUGUCCU------------------------------------------------------------------------------ l=15 a=1 
---------AACACGAACUGUCCUA----------------------------------------------------------------------------- l=16 a=6 
---------AACACGAACUGUCCUAG---------------------------------------------------------------------------- l=17 a=9 
---------AACACGAACUGUCCUAGU--------------------------------------------------------------------------- l=18 a=38 
---------AACACGAACUGUCCUAGUG-------------------------------------------------------------------------- l=19 a=141 
---------AACACGAACUGUCCUAGUu-------------------------------------------------------------------------- l=19 a=1 
---------AACACGAACUGUCCUAGUc-------------------------------------------------------------------------- l=19 a=1 
---------AACACGAACUGUCCUAGUGG------------------------------------------------------------------------- l=20 a=5 
---------AACACGAACUGUCCUAGUGGU------------------------------------------------------------------------ l=21 a=1 
---------AACACGAACUGUCCUAGUGGUUCGCCCCUCAUGACCAGAAUCG-------------------------------------------------- l=43 a=1 
--------AAACACGAACUG---------------------------------------------------------------------------------- l=12 a=9 
--------AAACACGAACUGU--------------------------------------------------------------------------------- l=13 a=4 
--------AAACACGAACUGUCC------------------------------------------------------------------------------- l=15 a=2 
--------AAACACGAACUGUCCU------------------------------------------------------------------------------ l=16 a=59 
--------uAACACGAACUGUCCU------------------------------------------------------------------------------ l=16 a=1 
--------AAACACGAACUGUCCg------------------------------------------------------------------------------ l=16 a=1 
--------AAACACGAACUGUCCUA----------------------------------------------------------------------------- l=17 a=5 
--------AAACACGAACUGUCCUAG---------------------------------------------------------------------------- l=18 a=18 
--------AAACACGAACUGUCCUAGU--------------------------------------------------------------------------- l=19 a=38 
--------uAACACGAACUGUCCUAGU--------------------------------------------------------------------------- l=19 a=2 
--------AAACACGAACUGUCCUAGa--------------------------------------------------------------------------- l=19 a=1 
--------AAACACGAACUGUCCUAGUG-------------------------------------------------------------------------- l=20 a=83 
--------cAACACGAACUGUCCUAGUG-------------------------------------------------------------------------- l=20 a=1 
--------AAACACaAACUGUCCUAGUG-------------------------------------------------------------------------- l=20 a=1 
--------AAACACGAACUGUCCUAGUGG------------------------------------------------------------------------- l=21 a=28 
--------AAACACGAACUGUCCUAGUGGU------------------------------------------------------------------------ l=22 a=1 
--------AAACACGAACUGUCCUAGUGGUU----------------------------------------------------------------------- l=23 a=2 
--------AAACACGAACUGUCCUAGUGGUUCGCCCCUCA-------------------------------------------------------------- l=32 a=3 
-------UAAACACGAACU----------------------------------------------------------------------------------- l=12 a=12 
-------UAAACACGAACUG---------------------------------------------------------------------------------- l=13 a=293 
-------UAAACACcAACUGU--------------------------------------------------------------------------------- l=14 a=1 
-------UAAACACGAACUGU--------------------------------------------------------------------------------- l=14 a=181 
-------UAAACACGgACUGU--------------------------------------------------------------------------------- l=14 a=1 
-------UAAACACGAACUGUC-------------------------------------------------------------------------------- l=15 a=41 
-------UAAACACGAACUGUCC------------------------------------------------------------------------------- l=16 a=648 
-------UAAACAuGAACUGUCC------------------------------------------------------------------------------- l=16 a=3 
-------UAAACACGAACUGUaC------------------------------------------------------------------------------- l=16 a=1 
-------UcAACACGAACUGUCC------------------------------------------------------------------------------- l=16 a=1 
-------UAAACACuAACUGUCC------------------------------------------------------------------------------- l=16 a=1 
-------UAAACACGAAaUGUCC------------------------------------------------------------------------------- l=16 a=1 
-------UAAACgCGAACUGUCC------------------------------------------------------------------------------- l=16 a=1 
-------UAAACACGAACUGaCC------------------------------------------------------------------------------- l=16 a=1 
-------UAAACACGAACUGUCCU------------------------------------------------------------------------------ l=17 a=4042 (ma)
-------UAAACACGAACUGUCCg------------------------------------------------------------------------------ l=17 a=4 
-------UAAACACGAACUGUCCa------------------------------------------------------------------------------ l=17 a=5 
-------UAuACACGAACUGUCCU------------------------------------------------------------------------------ l=17 a=2 
-------UAAAuACGAACUGUCCU------------------------------------------------------------------------------ l=17 a=1 
-------UAAACACuAACUGUCCU------------------------------------------------------------------------------ l=17 a=2 
-------aAAACACGAACUGUCCU------------------------------------------------------------------------------ l=17 a=1 
-------UAAACACGAACUGcCCU------------------------------------------------------------------------------ l=17 a=2 
-------UAAACAuGAACUGUCCU------------------------------------------------------------------------------ l=17 a=2 
-------gAAACACGAACUGUCCU------------------------------------------------------------------------------ l=17 a=1 
-------UAAACACGAACUGUaCU------------------------------------------------------------------------------ l=17 a=6 
-------UAAACACGAACUaUCCU------------------------------------------------------------------------------ l=17 a=1 
-------UAAACACGAcCUGUCCU------------------------------------------------------------------------------ l=17 a=1 
-------UAAACcCGAACUGUCCU------------------------------------------------------------------------------ l=17 a=1 
-------UAAACACGAgCUGUCCU------------------------------------------------------------------------------ l=17 a=1 
-------UAAACACGAACUGUCuU------------------------------------------------------------------------------ l=17 a=1 
-------UAAACACGAACUuUCCU------------------------------------------------------------------------------ l=17 a=2 
-------UgAACACGAACUGUCCU------------------------------------------------------------------------------ l=17 a=5 
-------UcAACACGAACUGUCCU------------------------------------------------------------------------------ l=17 a=1 
-------UAAACACGAACUGUuCU------------------------------------------------------------------------------ l=17 a=1 
-------UAAACACaAACUGUCCU------------------------------------------------------------------------------ l=17 a=2 
-------UAAACACGAACUGUCCUA----------------------------------------------------------------------------- l=18 a=1257 
-------UAAcCACGAACUGUCCUA----------------------------------------------------------------------------- l=18 a=1 
-------UAAACACGAACUGUCuUA----------------------------------------------------------------------------- l=18 a=1 
-------UAAACACGAACUGUCCcA----------------------------------------------------------------------------- l=18 a=1 
-------UcAACACGAACUGUCCUA----------------------------------------------------------------------------- l=18 a=1 
-------UgAACACGAACUGUCCUA----------------------------------------------------------------------------- l=18 a=3 
-------UAAACACGAACUGcCCUA----------------------------------------------------------------------------- l=18 a=1 
-------UAAACACuAACUGUCCUA----------------------------------------------------------------------------- l=18 a=1 
-------UAAACACGAuCUGUCCUA----------------------------------------------------------------------------- l=18 a=1 
-------UAAACACGAACUGUCCUAG---------------------------------------------------------------------------- l=19 a=370 
-------UAAACACGAACUGUCgUAG---------------------------------------------------------------------------- l=19 a=1 
-------UgAACACGAACUGUCCUAG---------------------------------------------------------------------------- l=19 a=2 
-------UAAACACGAACUGUCCUAc---------------------------------------------------------------------------- l=19 a=1 
-------UAAACACGAACUGUCCUAa---------------------------------------------------------------------------- l=19 a=2 
-------UAAACACGAACUcUCCUAG---------------------------------------------------------------------------- l=19 a=1 
-------UAgACACGAACUGUCCUAG---------------------------------------------------------------------------- l=19 a=2 
-------UAAACACGAACUGUCCUAGU--------------------------------------------------------------------------- l=20 a=2263 (c)
-------UAAACACaAACUGUCCUAGU--------------------------------------------------------------------------- l=20 a=1 
-------UAAACACGAACcGUCCUAGU--------------------------------------------------------------------------- l=20 a=1 
-------UAAACACGAACUGUCCaAGU--------------------------------------------------------------------------- l=20 a=1 
-------UAAAuACGAACUGUCCUAGU--------------------------------------------------------------------------- l=20 a=2 
-------UAAAaACGAACUGUCCUAGU--------------------------------------------------------------------------- l=20 a=1 
-------UAAACACGAACUGUuCUAGU--------------------------------------------------------------------------- l=20 a=1 
-------UAAACACGAACUGUCCUAGc--------------------------------------------------------------------------- l=20 a=2 
-------UgAACACGAACUGUCCUAGU--------------------------------------------------------------------------- l=20 a=3 
-------UAAACACGAACUGUCCUAuU--------------------------------------------------------------------------- l=20 a=3 
-------UAAACACGAACUGUCCUAaU--------------------------------------------------------------------------- l=20 a=5 
-------UAAACACGAACUGUCCUAcU--------------------------------------------------------------------------- l=20 a=4 
-------UAAACACGuACUGUCCUAGU--------------------------------------------------------------------------- l=20 a=1 
-------UAAACACGAACUGUgCUAGU--------------------------------------------------------------------------- l=20 a=1 
-------UAAACACGAACUGUaCUAGU--------------------------------------------------------------------------- l=20 a=1 
-------UcAACACGAACUGUCCUAGU--------------------------------------------------------------------------- l=20 a=2 
-------UAAACACGAACUGUCuUAGU--------------------------------------------------------------------------- l=20 a=1 
-------aAAACACGAACUGUCCUAGU--------------------------------------------------------------------------- l=20 a=1 
-------UAAACACGAACUGUCCUAGUG-------------------------------------------------------------------------- l=21 a=2017 
-------UAAACACGAACUGUCCUAaUG-------------------------------------------------------------------------- l=21 a=5 
-------UgAACACGAACUGUCCUAGUG-------------------------------------------------------------------------- l=21 a=4 
-------aAAACACGAACUGUCCUAGUG-------------------------------------------------------------------------- l=21 a=1 
-------UAAACACGAACUuUCCUAGUG-------------------------------------------------------------------------- l=21 a=1 
-------UcAACACGAACUGUCCUAGUG-------------------------------------------------------------------------- l=21 a=2 
-------UAAACACGAACUGUCCUAuUG-------------------------------------------------------------------------- l=21 a=4 
-------UAAACACGAACUGUCCUAcUG-------------------------------------------------------------------------- l=21 a=4 
-------UAAACACGcACUGUCCUAGUG-------------------------------------------------------------------------- l=21 a=2 
-------UAAACACcAACUGUCCUAGUG-------------------------------------------------------------------------- l=21 a=1 
-------UAAACACGAgCUGUCCUAGUG-------------------------------------------------------------------------- l=21 a=1 
-------UAAACACGAACUaUCCUAGUG-------------------------------------------------------------------------- l=21 a=1 
-------UAAACAuGAACUGUCCUAGUG-------------------------------------------------------------------------- l=21 a=2 
-------UAAACACGAAuUGUCCUAGUG-------------------------------------------------------------------------- l=21 a=1 
-------UAAACACGAACUGUCCgAGUG-------------------------------------------------------------------------- l=21 a=1 
-------UAAACACGAACUGUCCUAGUGG------------------------------------------------------------------------- l=22 a=1728 
-------UAAACACGAACUGUCCUAGUGu------------------------------------------------------------------------- l=22 a=2 
-------UAAACACGAACUGUCCUAGUGc------------------------------------------------------------------------- l=22 a=2 
-------UAAACACGAACUGUCaUAGUGG------------------------------------------------------------------------- l=22 a=2 
-------UAAACACGAACUaUCCUAGUGG------------------------------------------------------------------------- l=22 a=1 
-------UAAACACGAACUGUCCUAGUGa------------------------------------------------------------------------- l=22 a=3 
-------UAAACACGAACUGUCCUAuUGG------------------------------------------------------------------------- l=22 a=4 
-------UAAACACGAACUGUCCUAaUGG------------------------------------------------------------------------- l=22 a=4 
-------UAAACACGAACUGUaCUAGUGG------------------------------------------------------------------------- l=22 a=1 
-------UAAACACGAACUuUCCUAGUGG------------------------------------------------------------------------- l=22 a=1 
-------UgAACACGAACUGUCCUAGUGG------------------------------------------------------------------------- l=22 a=1 
-------UcAACACGAACUGUCCUAGUGG------------------------------------------------------------------------- l=22 a=1 
-------UAAACACGAACUGUCCUAGUaG------------------------------------------------------------------------- l=22 a=1 
-------UAAACACGAACUGUCCUAGaGG------------------------------------------------------------------------- l=22 a=1 
-------UAAACACGAACUGUCCUAGUGGU------------------------------------------------------------------------ l=23 a=132 
-------UcAACACGAACUGUCCUAGUGGU------------------------------------------------------------------------ l=23 a=1 
-------UAAACACGAACUGUCCUAGUGGa------------------------------------------------------------------------ l=23 a=1 
-------UAAACACGAACUGUCCUAuUGGU------------------------------------------------------------------------ l=23 a=1 
-------UAAACACGAACUGUCCUAGUaGU------------------------------------------------------------------------ l=23 a=1 
-------UAAACACGAACUGUCCUAGUGGUU----------------------------------------------------------------------- l=24 a=44 
-------UAAACACGAACUGUCCUAuUGGUU----------------------------------------------------------------------- l=24 a=1 
-------UAAACACGAACUGUCCUAGUGGUUC---------------------------------------------------------------------- l=25 a=15 
-------UAAACcCGAACUGUCCUAGUGGUUC---------------------------------------------------------------------- l=25 a=1 
-------UAAACACGAACUGUCCUAGUGGUUCG--------------------------------------------------------------------- l=26 a=18 
-------UAAACACGAACUGUCCUAGUGGUUCGC-------------------------------------------------------------------- l=27 a=2 
-------UAAACACGAACUGUCCUAGUGGUUCGCC------------------------------------------------------------------- l=28 a=8 
-------UAAACACGAACUGUCCUAGUGGUUCGCCC------------------------------------------------------------------ l=29 a=1 
-------UAAACACGAACUGUCCUAGUGGUUCGCCCC----------------------------------------------------------------- l=30 a=8 
-------UAAACACGAACUGUCCUAGUGGUUCGCCCCU---------------------------------------------------------------- l=31 a=23 
-------UAAACACGAACUGUCCUAGUGGUUCGCCCCUC--------------------------------------------------------------- l=32 a=1 
-------UAAACACGAACUGUCCUAGUGGUUCGCCCCUCA-------------------------------------------------------------- l=33 a=20 
-------UAAACACGAACUGUCCUAGUGGUUCGCCCCUCAU------------------------------------------------------------- l=34 a=2 
-------UAAACACGAACUGUCCUAGUGGUUCGCCCCUCAUG------------------------------------------------------------ l=35 a=6 
-------UAAACACGAACUGUCCUAGUuGUUCGCCCCUCAUG------------------------------------------------------------ l=35 a=1 
-------UAAACACGAACUGUCCUAGUGGUUCGCCCCUCAUGACC--------------------------------------------------------- l=38 a=2 
-------UAAACACGAACUGUCCUAGUGGUUCGCCCCUCAUGACCAG------------------------------------------------------- l=40 a=1 
-------UAAACACGAACUGUCCUAGUGGUUCGCCCCUCAUGACCAGAAUCG-------------------------------------------------- l=45 a=87 
-------UAAACACGAACUGUCCUAGUGGUUCGCCaCUCAUGACCAGAAUCG-------------------------------------------------- l=45 a=1 
-------UAAACACGAACUGUCCUAGUGGUUCGCCCCaCAUGACCAGAAUCG-------------------------------------------------- l=45 a=1 
-------UAAACACGAACUGUCCUAGUGGUUCGCCCCUCAUGACCAGAAUCGG------------------------------------------------- l=46 a=2 
-------UAAACACGAACUGUCCUAGUGGUUCGCCCCUCAUGACCAGAAUCGGU------------------------------------------------ l=47 a=3 
------AUAAACACGAACUG---------------------------------------------------------------------------------- l=14 a=1 
------cUAAACACGAACUGUCCU------------------------------------------------------------------------------ l=18 a=1 
------AUAAACACGAACUGUCCU------------------------------------------------------------------------------ l=18 a=3 
------AUAAACACGAACUGUCCUAG---------------------------------------------------------------------------- l=20 a=2 
------AUAAACACGAACUGUCCUAGU--------------------------------------------------------------------------- l=21 a=7 
------AUAAACACGAACUGUCCUAGUG-------------------------------------------------------------------------- l=22 a=3 
------cUAAACACGAACUGUCCUAGUG-------------------------------------------------------------------------- l=22 a=5 
------AUAAACACGAACUGUCCUAGUGG------------------------------------------------------------------------- l=23 a=7 
------cUAAACACGAACUGUCCUAGUGG------------------------------------------------------------------------- l=23 a=2 
-----AAUAAACACGAACU----------------------------------------------------------------------------------- l=14 a=1 
-----AAUAAACACGAACUG---------------------------------------------------------------------------------- l=15 a=5 
-----AAUAAACACGAACUGUC-------------------------------------------------------------------------------- l=17 a=4 
-----AAUAAACACGAACUGUCC------------------------------------------------------------------------------- l=18 a=11 
-----AAUAAACACGAACUGUCCU------------------------------------------------------------------------------ l=19 a=80 
-----AAUAAACACGAACUGUCCa------------------------------------------------------------------------------ l=19 a=1 
-----AAUAAACACGAACUGUCCUA----------------------------------------------------------------------------- l=20 a=15 
-----AAUAAACACGAACUGUCCgA----------------------------------------------------------------------------- l=20 a=1 
-----AAUAAACACGAACUGUCCUAG---------------------------------------------------------------------------- l=21 a=8 
-----AcUAAACACGAACUGUCCUAG---------------------------------------------------------------------------- l=21 a=1 
-----AAUAAACACGAACUGUCCUAGU--------------------------------------------------------------------------- l=22 a=34 
-----AAUAAACACGAACUGUCCUAGUG-------------------------------------------------------------------------- l=23 a=28 
-----AAUAAACACGAACUGUCCUAGUGG------------------------------------------------------------------------- l=24 a=32 
-----AAaAAACACGAACUGUCCUAGUGG------------------------------------------------------------------------- l=24 a=1 
-----AgUAAACACGAACUGUCCUAGUGG------------------------------------------------------------------------- l=24 a=1 
-----AcUAAACACGAACUGUCCUAGUGG------------------------------------------------------------------------- l=24 a=1 
-----AAUAAACACGAACUGUCCUAGUGGU------------------------------------------------------------------------ l=25 a=2 
-----AAUAAACACGAACUGUCCUAGUGGUU----------------------------------------------------------------------- l=26 a=2 
-----AAUAAACACGAACUGUCCUAGUGGUUCGCCCCUCAUGACCAGAAUCG-------------------------------------------------- l=47 a=1 
----GAAUAAACACGAACUG---------------------------------------------------------------------------------- l=16 a=13 
----GAAUAAACACGAACUGU--------------------------------------------------------------------------------- l=17 a=1 
----GAAUAAACACGAACUGUCCU------------------------------------------------------------------------------ l=20 a=3 
----GAAUAAACACGAACUGUCCUA----------------------------------------------------------------------------- l=21 a=1 
----GAAUAAACACGAACUGUCCUAGU--------------------------------------------------------------------------- l=23 a=3 
----GAAUAAACACGAACUGUCCUAGUG-------------------------------------------------------------------------- l=24 a=5 
----cAAUAAACACGAACUGUCCUAGUG-------------------------------------------------------------------------- l=24 a=1 
----GAAUAAACACGAACUGUCCUAGUGG------------------------------------------------------------------------- l=25 a=3 
----GAAUAAACACGAACUGUCCUAGUGGUU----------------------------------------------------------------------- l=27 a=1 

mb-01011
ax-1111001
ku-11
ss-101011111101
fn-111
```
