## Supplementary material for "Comprehensive re-analysis of hairpin RNAs in fungi reveals ancestral links": File S1: PID1174.Locus_338.ERR2841784.txt

```
species:   Rhirr
pid:       PID1174
parent:    Locus_338
paralog:   
locus:     scaffold_28:345427-345528
matures:   ['UAAACACGAACUGUCCUAGU', 'UAGGAUAGUAGUGUUUAUA']
srr:       ERR2841784
genome:    /Users/jax/+Genomes/Fungal_genomes/Rhirr.Rhiir2_1_AssemblyScaffolds.fa
alignment: /media/data/njohnson/+SeqLibraries/FunHP_libraries/Silvestri2019-js.ERR2841784.cram
call:      samtools view /media/data/njohnson/+SeqLibraries/FunHP_libraries/Silvestri2019-js.ERR2841784.cram scaffold_28:345427-345528

0 out of bounds
16402 alignments
16360 proper strand
16189 stranded perfect matches

     *******************                                                       ******************     
UGUCGAAUAAACACGAACUGUCCUAGUGGUUCGCCCCUCAUGACCAGAAUCGGUAGGUUCUUGGUUCAAUUACGACACUAGGAUAGUAGUGUUUAUAUUUUA
......((((((((..((((((((((((..(((........((((((((((....))))).)))))......))))))))))))))).))))))))......
-------UAAACACGAACUGUCCUAGU--------------------------------------------------------------------------- l=20 a=2186 c
------------------------------------------------------------------------------UAGGAUAGUAGUGUUUAUA----- l=19 a=5 c*
-------UAAACACGAACUGUCCU------------------------------------------------------------------------------ l=17 a=4818 ma
---------------------------------------------------------------------------------GAUAGUAGUGUUUAUA----- l=16 a=1 ma*

-------------------------------------------------------------------------------------GUAGUGUUUAUA----- l=12 a=1 
-----------------------------------------------------------------------------------UAGUAGUGUUUAUA----- l=14 a=1 
----------------------------------------------------------------------------------AUAGUAGUGUUUAUA----- l=15 a=2 
---------------------------------------------------------------------------------GAUAGUAGUGUUUAUA----- l=16 a=1 (ma*)
--------------------------------------------------------------------------------GGAUAGUAGUGU---------- l=12 a=1 
--------------------------------------------------------------------------------GGAUAGUAGUGUU--------- l=13 a=1 
--------------------------------------------------------------------------------GGAUAGUAGUGUUUAU------ l=16 a=2 
--------------------------------------------------------------------------------GGAUAGUAGUGUUUAUA----- l=17 a=11 
-------------------------------------------------------------------------------AGGAUAGUAGUG----------- l=12 a=1 
-------------------------------------------------------------------------------AGGAUAGUAGUGUUUAU------ l=17 a=5 
-------------------------------------------------------------------------------AGGAUAGUAGUGUUUAUA----- l=18 a=38 
-------------------------------------------------------------------------------AGGAUAGUAGUGUUUAUAU---- l=19 a=3 
-------------------------------------------------------------------------------AGGAUAGUAGUGUUUAUAUU--- l=20 a=1 
-------------------------------------------------------------------------------AGGAUAGUAGUGUUUAUAUUU-- l=21 a=1 
------------------------------------------------------------------------------UAGGAUAGUAGUG----------- l=13 a=5 
------------------------------------------------------------------------------UAGGAUAGUAGUGUUUA------- l=17 a=1 
------------------------------------------------------------------------------UAGGAUAGUAGUGUUUAU------ l=18 a=3 
------------------------------------------------------------------------------UAGGAUAGUAGUGUUUAUA----- l=19 a=5 (c*)
------------------------------------------------------------------------------UAGGAUAGUAGUGUUUAUAU---- l=20 a=1 
-----------------------------------------------------------------------------CUAGGAUAGU--------------- l=10 a=4 
-----------------------------------------------------------------------------CUAGGAUAGUAGUG----------- l=14 a=2 
-----------------------------------------------------------------------------CUAGGAUAGUAGUGU---------- l=15 a=6 
-----------------------------------------------------------------------------CUAGGAUAGUAGUGUU--------- l=16 a=7 
-----------------------------------------------------------------------------CUAGGAUAGUAGUGUUU-------- l=17 a=1 
-----------------------------------------------------------------------------CUAGGAUAGUAGUGUUUA------- l=18 a=7 
-----------------------------------------------------------------------------CUAGGAUAGUAGUGUUUAU------ l=19 a=24 
-----------------------------------------------------------------------------CUAGGAUAGUAGUGUUUAa------ l=19 a=1 
-----------------------------------------------------------------------------uUAGGAUAGUAGUGUUUAU------ l=19 a=1 
-----------------------------------------------------------------------------CUAGGAUAGUAGUGUUUAUA----- l=20 a=62 
-----------------------------------------------------------------------------CcAGGAUAGUAGUGUUUAUA----- l=20 a=1 
-----------------------------------------------------------------------------CUAGGAUAGUAGUGUUUAaA----- l=20 a=1 
-----------------------------------------------------------------------------CUAGGAUgGUAGUGUUUAUA----- l=20 a=1 
-----------------------------------------------------------------------------CUAGGAUAGUAGUGUUUAUAU---- l=21 a=2 
-----------------------------------------------------------------------------CUAGGAUAGUAGUGUUUAUAUU--- l=22 a=3 
----------------------------------------------------------------------------ACUAGGAUAGUAGU------------ l=14 a=1 
----------------------------------------------------------------------------ACUAGGAUAGUAGUGUU--------- l=17 a=1 
----------------------------------------------------------------------------ACUAGGAUAGUAGUGUUU-------- l=18 a=1 
----------------------------------------------------------------------------ACUAGGAUAGUAGUGUUUA------- l=19 a=2 
----------------------------------------------------------------------------ACUAGGAUAGUAGUGUUUAU------ l=20 a=5 
----------------------------------------------------------------------------ACUAGGAUAGUAGUGUUUAUA----- l=21 a=16 
----------------------------------------------------------------------------ACUAGGAUAGUAGUGUUUAUAU---- l=22 a=1 
----------------------------------------------------------------------------ACUAGGAUAGUAGUGUUUAUAUU--- l=23 a=2 
---------------------------------------------------------------------------CACUAGGAUAG---------------- l=11 a=67 
---------------------------------------------------------------------------CACUAGGAUAGU--------------- l=12 a=28 
---------------------------------------------------------------------------CACUAGGAUAGUA-------------- l=13 a=5 
---------------------------------------------------------------------------CACUAGGAUAGUAG------------- l=14 a=25 
---------------------------------------------------------------------------CACUAGGAUAGUAGU------------ l=15 a=11 
---------------------------------------------------------------------------CACUAGGAUAGUAGUG----------- l=16 a=10 
---------------------------------------------------------------------------CACUAGGAUAGUAGUGU---------- l=17 a=22 
---------------------------------------------------------------------------CACUAGGAgAGUAGUGU---------- l=17 a=1 
---------------------------------------------------------------------------CACUAGGAUAGUAGUGUU--------- l=18 a=6 
---------------------------------------------------------------------------CACUAGGAUAGUAGUGUUU-------- l=19 a=2 
---------------------------------------------------------------------------CACUAGGAUAGUAGUGUUUA------- l=20 a=1 
---------------------------------------------------------------------------CACUAGGAUAGUAGUGUUUAU------ l=21 a=11 
---------------------------------------------------------------------------CACUAGGAUAGUAGUGUUUAUA----- l=22 a=39 
---------------------------------------------------------------------------CACUAGGAUAGUAGUGUUUAUAU---- l=23 a=4 
---------------------------------------------------------------------------CACUAGGAUAGUAGUGUUUAUAUU--- l=24 a=3 
--------------------------------------------------------------------------ACACUAGGAUA----------------- l=11 a=21 
--------------------------------------------------------------------------ACACUAGGAUAG---------------- l=12 a=422 
--------------------------------------------------------------------------ACACUAGGAUAGU--------------- l=13 a=82 
--------------------------------------------------------------------------ACACUAGGAUAGUA-------------- l=14 a=14 
--------------------------------------------------------------------------ACACUAGGAUAGUAG------------- l=15 a=92 
--------------------------------------------------------------------------ACAuUAGGAUAGUAG------------- l=15 a=1 
--------------------------------------------------------------------------ACACUAGGAUAGUAGU------------ l=16 a=24 
--------------------------------------------------------------------------ACACUAGGAUAGUAGUG----------- l=17 a=12 
--------------------------------------------------------------------------ACACUAGGAgAGUAGUG----------- l=17 a=1 
--------------------------------------------------------------------------ACACUAGGAUAGUAGUGU---------- l=18 a=8 
--------------------------------------------------------------------------ACACUAGGAUAGUAGUGUU--------- l=19 a=1 
-------------------------------------------------------------------------GACACUAGGAUAG---------------- l=13 a=40 
-------------------------------------------------------------------------GACACUAGGAUAGU--------------- l=14 a=2 
-------------------------------------------------------------------------GACACUAGGAUAGUA-------------- l=15 a=1 
-------------------------------------------------------------------------GACACUAGGAUAGUAG------------- l=16 a=2 
------------------------------------------------------------------------CGACACUAGGAUA----------------- l=13 a=4 
------------------------------------------------------------------------CGACACUAGGAUAG---------------- l=14 a=310 
------------------------------------------------------------------------CGAuACUAGGAUAG---------------- l=14 a=1 
------------------------------------------------------------------------CGAaACUAGGAUAG---------------- l=14 a=1 
------------------------------------------------------------------------CGACACUAGGAUAGU--------------- l=15 a=1 
------------------------------------------------------------------------CGACACUAGGAUAGUA-------------- l=16 a=4 
------------------------------------------------------------------------CGACACUAGGAUAGUAG------------- l=17 a=6 
------------------------------------------------------------------------CaACACUAGGAUAGUAG------------- l=17 a=1 
------------------------------------------------------------------------CGACACUAGGAUAuUAG------------- l=17 a=1 
------------------------------------------------------------------------CGACACUAGGAUAGUAGU------------ l=18 a=1 
------------------------------------------------------------------------CGACACUAGGAUAGUAGUGU---------- l=20 a=1 
-----------------------------------------------------------------------ACGACACUAG--------------------- l=10 a=1 
-----------------------------------------------------------------------ACGACACUAGGAUA----------------- l=14 a=8 
-----------------------------------------------------------------------ACGACACUAGGAUAG---------------- l=15 a=31 
-----------------------------------------------------------------------ACGACACUAGGAUAGUA-------------- l=17 a=1 
-----------------------------------------------------------------------ACGACACUAGGAUAGUAGU------------ l=19 a=1 
----------------------------------------------------------------------UACGACACUAGG-------------------- l=12 a=1 
----------------------------------------------------------------------UACGACACUAGGAU------------------ l=14 a=2 
----------------------------------------------------------------------UACGACACUAGGAUA----------------- l=15 a=10 
----------------------------------------------------------------------UACGACACUAGGAUAG---------------- l=16 a=7 
----------------------------------------------------------------------UACGACACUAGGAUAGU--------------- l=17 a=5 
----------------------------------------------------------------------UACGACACUAGGAUAGUA-------------- l=18 a=1 
----------------------------------------------------------------------UACGACACUAGGAUAGUAGU------------ l=20 a=2 
---------------------------------------------------------------------UUACGACACUAGGAUA----------------- l=16 a=5 
---------------------------------------------------------------------UUACGACACUAGGAUAG---------------- l=17 a=6 
---------------------------------------------------------------------UUACGACACUAGGAUAGU--------------- l=18 a=4 
--------------------------------------------------------------------AUUACGACACUAGGAUA----------------- l=17 a=1 
--------------------------------------------------------------------AUUACGACACUAGGAUAG---------------- l=18 a=1 
-------------------------------------------------------------------AAUUACGACACUAGGAU------------------ l=17 a=1 
-------------------------------------------------------------------AAUUACGACACUAGGAUA----------------- l=18 a=1 
-------------------------------------------------------------------AAUUACGACACUAGGAUAGU--------------- l=20 a=1 
-------------------------------------------------------------------AAUUACGACACUAGGAUAGUA-------------- l=21 a=2 
------------------------------------------------------------------CAAUUACGACACUAGGAUA----------------- l=19 a=1 
------------------------------------------------------------------CAAUUACGACACUAGGAUAGUA-------------- l=22 a=1 
------------------------------------------------------------------CAAUUACGACACUAGGAUAGUAGU------------ l=24 a=1 
------------------------------------------------------------------CAAUUACGACACUAGGAUAGUAGUGUUUAU------ l=30 a=1 
----------------------------------------------------------------UUCAAUUACGACACUAGGAUAGUA-------------- l=24 a=1 
--------------------------------------------------------------GGUUCAAUUACGACACUAGGAUAGUAGUGUUUAUAU---- l=36 a=1 
-------------------------------------------------------------UGGUUCAAUUACG---------------------------- l=13 a=1 
------------------------------------------------------------UUGGUUCAAUUACGACACUAGGAUAGUAGUGUUUAUAU---- l=38 a=1 
-----------------------------------------------------------CUUGGUUCAAUUACGACACUAGGAUAGUAGUGUUUAUA----- l=38 a=1 
----------------------------------------------------------UCUUGGUUCAAUUACGACACUAGG-------------------- l=24 a=1 
-------------------------------------------------------GGUUCUUGGUUCA---------------------------------- l=13 a=4 
-------------------------------------------------------GGUUCUUGGUUCAAUUACGACACUAGGAUAGUAGUGUUUAUA----- l=42 a=1 
------------------------------------------------------AGGUUCUUGGUU------------------------------------ l=12 a=3 
------------------------------------------------------AGGUUCUUGGUUCA---------------------------------- l=14 a=4 
------------------------------------------------------AGGUUCUUGGUUCAA--------------------------------- l=15 a=1 
------------------------------------------------------AGGUUCUUGGUUCAAU-------------------------------- l=16 a=1 
------------------------------------------------------AGGUUCUUGGUUCAAUUACGACACUAGGA------------------- l=29 a=1 
------------------------------------------------------AGGUUCUUGGUUCAAUUACGACACUAGGAUAGUAGUGUUUAUA----- l=43 a=1 
------------------------------------------------------AGGUUCUUGGUUCAAUUACGACACUAGGAUAGUAGUGUUUAUAU---- l=44 a=1 
-----------------------------------------------------UAGGUUCUUGGU------------------------------------- l=12 a=3 
-----------------------------------------------------UAGGUUCUUGGUU------------------------------------ l=13 a=14 
-----------------------------------------------------UAGGUUCUUGGUUCA---------------------------------- l=15 a=26 
-----------------------------------------------------UAGGUUCUUGGUUCAA--------------------------------- l=16 a=4 
-----------------------------------------------------UAGGUUCUUGGUUCAAU-------------------------------- l=17 a=4 
-----------------------------------------------------UAGGUUCUUGGUUCAAUU------------------------------- l=18 a=1 
-----------------------------------------------------UAGGUUCUUGGUUCAAUUACGACACUAGGA------------------- l=30 a=1 
-----------------------------------------------------UAGGUUCUUGGUUCAAUUACGACACUAGGAUAGUAGUG----------- l=38 a=1 
-----------------------------------------------------UAGGUUCUUGGUUCAAUUACGACACUAGGAUAGUAGUGUUUAUA----- l=44 a=1 
-----------------------------------------------------UAGGUUCUUGGUUCAAUUACGACACUAGGAUAGUAGUGUUUAUAU---- l=45 a=1 
-----------------------------------------------------UAGGUUCUUGGUUCAAUUACGACACUAGGAUAGUAGUGUUUAUAUU--- l=46 a=1 
----------------------------------------------------GUAGGUUCUUG--------------------------------------- l=11 a=1 
----------------------------------------------------GUAGGUUCUUGGUU------------------------------------ l=14 a=4 
----------------------------------------------------GUAGGUUCUUGGUUC----------------------------------- l=15 a=1 
----------------------------------------------------GUAGGUUCUUGGUUCA---------------------------------- l=16 a=8 
----------------------------------------------------GUAGGUUCUUGGUUCAAa-------------------------------- l=18 a=1 
----------------------------------------------------GUAGGUUCUUGGUUCAAUUAC----------------------------- l=21 a=1 
----------------------------------------------------GUAGGUUCUUGGUUCAAUUACGACACUAcGAUAGUAGUGUUUAU------ l=44 a=1 
---------------------------------------------------GGUAGGUUCUUGGUU------------------------------------ l=15 a=1 
---------------------------------------------------GGUAGGUUCUUGGUUC----------------------------------- l=16 a=1 
--------------------------------------------------CGGUAGGUUCU----------------------------------------- l=11 a=2 
--------------------------------------------------CGGUAGGUUCUUG--------------------------------------- l=13 a=1 
-------------------------------------------------UCGGUAGGUUC------------------------------------------ l=11 a=1 
-------------------------------------------------UCGGUAGGUUCU----------------------------------------- l=12 a=1 
-------------------------------------------------UCGGUAGGUUCUU---------------------------------------- l=13 a=1 
-------------------------------------------------UCGGUAGGUUCUUGG-------------------------------------- l=15 a=2 
------------------------------------------------AUCGGUAGGUUCU----------------------------------------- l=13 a=3 
------------------------------------------------AUCGGUAGGUUCUU---------------------------------------- l=14 a=1 
------------------------------------------------AUCGGUAGGUUCUUGGU------------------------------------- l=17 a=1 
-----------------------------------------------AAUCGGUAGGU-------------------------------------------- l=11 a=2 
-----------------------------------------------AAUCGGUAGGUU------------------------------------------- l=12 a=10 
-----------------------------------------------AAUCGGUAGGUUCU----------------------------------------- l=14 a=1 
----------------------------------------------GAAUCGGUAGGU-------------------------------------------- l=12 a=1 
---------------------------------------------AGAAUCGGUAG---------------------------------------------- l=11 a=1 
---------------------------------------------AGAAUCGGUAGGUU------------------------------------------- l=14 a=2 
--------------------------------------------CAGAAUCGGUAGGUU------------------------------------------- l=15 a=1 
--------------------------------------------CAGAAUCGGUAGGUUC------------------------------------------ l=16 a=1 
--------------------------------------------CAGAAUCGGUAGGUUCU----------------------------------------- l=17 a=1 
-------------------------------------------CCAGAAUCGGUA----------------------------------------------- l=12 a=1 
-------------------------------------------CCAGAAUCGGUAG---------------------------------------------- l=13 a=1 
-------------------------------------------CCAGAAUCGGUAGGU-------------------------------------------- l=15 a=1 
-------------------------------------------CCAGAAUCGGUAGGUU------------------------------------------- l=16 a=1 
-------------------------------------------CCAGAAUCGGUAGGUUCU----------------------------------------- l=18 a=1 
------------------------------------------ACCAGAAUCGGUAG---------------------------------------------- l=14 a=2 
------------------------------------------ACCAGAAUCGGUAGG--------------------------------------------- l=15 a=1 
------------------------------------------ACCAGAAUCGGUAGGUU------------------------------------------- l=17 a=1 
------------------------------------------ACCAGAAUCGGUAGGUUCU----------------------------------------- l=19 a=7 
-----------------------------------------GACCAGAAUCG-------------------------------------------------- l=11 a=2 
-----------------------------------------GACCAGAAUCGG------------------------------------------------- l=12 a=1 
-----------------------------------------GACCAGAAUCGGUAGG--------------------------------------------- l=16 a=1 
-----------------------------------------GACCAGAAUCGGUAGGUUCU----------------------------------------- l=20 a=2 
----------------------------------------UGACCAGAAUCGGUAGGUUCU----------------------------------------- l=21 a=1 
---------------------------------------cUGACCAGAAUCGGU------------------------------------------------ l=15 a=1 
--------------------------------------CAUGACCAGAAUCG-------------------------------------------------- l=14 a=1 
--------------------------------------CAUGACCAGAAUCGGU------------------------------------------------ l=16 a=2 
-------------------------------------UCAUGACCAGAAUCGGUAG---------------------------------------------- l=19 a=2 
------------------------------------CUCAUGACCAGAAUCG-------------------------------------------------- l=16 a=1 
---------------------------------CCCCUCAUGACCAG------------------------------------------------------- l=14 a=1 
---------------------------------CCCCUCAUGACCAGAAUCG-------------------------------------------------- l=19 a=9 
---------------------------------CCCCUCAUGACCAGAAUCGGU------------------------------------------------ l=21 a=1 
-------------------------------CGCCCCUCAUG------------------------------------------------------------ l=11 a=2 
-------------------------------CGCCCCUCAUGACCA-------------------------------------------------------- l=15 a=1 
-------------------------------CGCCCCUCAUGACCAGAA----------------------------------------------------- l=18 a=1 
-------------------------------CGCCCCUCAUGACCAGAAUCG-------------------------------------------------- l=21 a=13 
------------------------------UCGCCCCUCAUGACCAGAA----------------------------------------------------- l=19 a=2 
------------------------------UCGCCCCUCAUGACCAGAAU---------------------------------------------------- l=20 a=1 
------------------------------UCGCCCCUCAUGACCAGAAUCG-------------------------------------------------- l=22 a=6 
-----------------------------UUCGCCCCUCA-------------------------------------------------------------- l=11 a=1 
-----------------------------UUCGCCCCUCAUG------------------------------------------------------------ l=13 a=2 
-----------------------------UUCGCCCCUCAUGACC--------------------------------------------------------- l=16 a=1 
-----------------------------UUCGCCCCUCAUGACCAG------------------------------------------------------- l=18 a=1 
-----------------------------UUCGCCCCUCAUGACCAGAAUCG-------------------------------------------------- l=23 a=5 
-----------------------UAGUGGUUCGCCCCUC--------------------------------------------------------------- l=16 a=1 
----------------------CUAGUGGUUCG--------------------------------------------------------------------- l=11 a=1 
---------------------CCUAGUGGUUCG--------------------------------------------------------------------- l=12 a=1 
-----------------CUGUCCUAGU--------------------------------------------------------------------------- l=10 a=1 
-----------------CUGUCCUAGUG-------------------------------------------------------------------------- l=11 a=31 
-----------------CUGUCCUAGUGG------------------------------------------------------------------------- l=12 a=1 
-----------------CUGUCCUAGUGGU------------------------------------------------------------------------ l=13 a=1 
-----------------CUGUCCUAGUGGUUCGCCCCU---------------------------------------------------------------- l=21 a=1 
----------------ACUGUCCUAG---------------------------------------------------------------------------- l=10 a=2 
----------------ACUGUCCUAGU--------------------------------------------------------------------------- l=11 a=1 
----------------ACUGUCCUAGUG-------------------------------------------------------------------------- l=12 a=31 
----------------ACUGUCCUAGUGGUUCGCCCCU---------------------------------------------------------------- l=22 a=1 
---------------AACUGUCCUAG---------------------------------------------------------------------------- l=11 a=4 
---------------AACUGUCCUAGU--------------------------------------------------------------------------- l=12 a=3 
---------------AACUGUCCUAGUG-------------------------------------------------------------------------- l=13 a=83 
---------------AACUGUCCUAGUGG------------------------------------------------------------------------- l=14 a=2 
-------------CGAACUGUCCUAGUG-------------------------------------------------------------------------- l=15 a=3 
-------------CaAACUGUCCUAGUG-------------------------------------------------------------------------- l=15 a=1 
-------------CGAACUGUCCUAGUGGUUCG--------------------------------------------------------------------- l=20 a=1 
------------ACGAACUGUCCUAGUG-------------------------------------------------------------------------- l=16 a=3 
-----------CACGAACUGUCCU------------------------------------------------------------------------------ l=13 a=8 
-----------CACGAACUGUCCUA----------------------------------------------------------------------------- l=14 a=1 
-----------CACGAACUGUCCUAG---------------------------------------------------------------------------- l=15 a=1 
-----------CACGAACUGUCCUAGU--------------------------------------------------------------------------- l=16 a=11 
-----------CACGAACUGUCCUAGUG-------------------------------------------------------------------------- l=17 a=19 
-----------CACGAACUGUCCUAGUGG------------------------------------------------------------------------- l=18 a=2 
----------ACACGAACUGUCCU------------------------------------------------------------------------------ l=14 a=22 
----------ACACGAACUGUCCUA----------------------------------------------------------------------------- l=15 a=2 
----------ACACGAACUGUCCUAG---------------------------------------------------------------------------- l=16 a=4 
----------ACACGAACUGUCCUAGU--------------------------------------------------------------------------- l=17 a=20 
----------ACACGAACUGUCCUAGUG-------------------------------------------------------------------------- l=18 a=65 
----------ACACGAACUGUCCUAGUGG------------------------------------------------------------------------- l=19 a=5 
---------AACACGAACUG---------------------------------------------------------------------------------- l=11 a=1 
---------AACACGAACUGUCC------------------------------------------------------------------------------- l=14 a=3 
---------AACACGAACUGUCCU------------------------------------------------------------------------------ l=15 a=36 
---------AACACGAACUGUCCUA----------------------------------------------------------------------------- l=16 a=2 
---------AACACGAACUGUCCUAG---------------------------------------------------------------------------- l=17 a=9 
---------AACACGAACUGUCCUAGU--------------------------------------------------------------------------- l=18 a=19 
---------AACACGAACUGUCCUAGUG-------------------------------------------------------------------------- l=19 a=75 
---------gACACGAACUGUCCUAGUG-------------------------------------------------------------------------- l=19 a=1 
---------AACACGAACUGUCCUAGUGG------------------------------------------------------------------------- l=20 a=3 
---------AACACGAACUGUCCUAGUGGUUCGCCCCU---------------------------------------------------------------- l=29 a=1 
--------AAACACGAACUG---------------------------------------------------------------------------------- l=12 a=1 
--------AAACACGAACUGU--------------------------------------------------------------------------------- l=13 a=1 
--------AAACACGAACUGUC-------------------------------------------------------------------------------- l=14 a=1 
--------AAACACGAACUGUCC------------------------------------------------------------------------------- l=15 a=1 
--------AAACACGAACUGUCCU------------------------------------------------------------------------------ l=16 a=38 
--------AAACACGAACUGUCCUA----------------------------------------------------------------------------- l=17 a=5 
--------AAACACGAACUGUCaUA----------------------------------------------------------------------------- l=17 a=1 
--------AAACACGAACUGUCCUAG---------------------------------------------------------------------------- l=18 a=11 
--------AAACACGAACUGUCCUAGU--------------------------------------------------------------------------- l=19 a=18 
--------AAACACGAACUGUCCUAGUG-------------------------------------------------------------------------- l=20 a=69 
--------AAACACGAACUGUCuUAGUG-------------------------------------------------------------------------- l=20 a=1 
--------AAACACGAACUGUCCUAGUGG------------------------------------------------------------------------- l=21 a=12 
--------AAACACGAACUGUCCUAGUGGUUCGCCCCUCAUGACCAGAAUCG-------------------------------------------------- l=44 a=2 
-------UAAACACGAACU----------------------------------------------------------------------------------- l=12 a=5 
-------UAAACACGAACUG---------------------------------------------------------------------------------- l=13 a=263 
-------UAAACACGAACUGU--------------------------------------------------------------------------------- l=14 a=208 
-------UAAACACGAACUGUC-------------------------------------------------------------------------------- l=15 a=36 
-------UAAACACGAACUGUCC------------------------------------------------------------------------------- l=16 a=844 
-------cAAACACGAACUGUCC------------------------------------------------------------------------------- l=16 a=1 
-------UAAACACGgACUGUCC------------------------------------------------------------------------------- l=16 a=1 
-------UcAACACGAACUGUCC------------------------------------------------------------------------------- l=16 a=2 
-------UgAACACGAACUGUCC------------------------------------------------------------------------------- l=16 a=1 
-------aAAACACGAACUGUCC------------------------------------------------------------------------------- l=16 a=1 
-------UAAAuACGAACUGUCC------------------------------------------------------------------------------- l=16 a=1 
-------UAAACACGAACUGUCa------------------------------------------------------------------------------- l=16 a=1 
-------UAAACACGAACUGUCCU------------------------------------------------------------------------------ l=17 a=4818 (ma)
-------UAAACACGAACUGUCCa------------------------------------------------------------------------------ l=17 a=7 
-------UAAACACGcACUGUCCU------------------------------------------------------------------------------ l=17 a=1 
-------UAAAaACGAACUGUCCU------------------------------------------------------------------------------ l=17 a=1 
-------UAAgCACGAACUGUCCU------------------------------------------------------------------------------ l=17 a=1 
-------UAAACAuGAACUGUCCU------------------------------------------------------------------------------ l=17 a=2 
-------UAAACACGgACUGUCCU------------------------------------------------------------------------------ l=17 a=4 
-------UAAACACGAACUGUCCc------------------------------------------------------------------------------ l=17 a=3 
-------UAAACACaAACUGUCCU------------------------------------------------------------------------------ l=17 a=1 
-------cAAACACGAACUGUCCU------------------------------------------------------------------------------ l=17 a=1 
-------UAAACACGAACUGcCCU------------------------------------------------------------------------------ l=17 a=3 
-------UcAACACGAACUGUCCU------------------------------------------------------------------------------ l=17 a=2 
-------UAgACACGAACUGUCCU------------------------------------------------------------------------------ l=17 a=1 
-------UAAACACGAACUGUaCU------------------------------------------------------------------------------ l=17 a=1 
-------UAAACACGAACUGUgCU------------------------------------------------------------------------------ l=17 a=2 
-------UAAACACGAACUaUCCU------------------------------------------------------------------------------ l=17 a=1 
-------UAAACACGAAaUGUCCU------------------------------------------------------------------------------ l=17 a=2 
-------UgAACACGAACUGUCCU------------------------------------------------------------------------------ l=17 a=1 
-------UAAACACGAACUGaCCU------------------------------------------------------------------------------ l=17 a=1 
-------UAAACACGuACUGUCCU------------------------------------------------------------------------------ l=17 a=1 
-------UAAAuACGAACUGUCCU------------------------------------------------------------------------------ l=17 a=2 
-------UAAACACGAACUGUCCg------------------------------------------------------------------------------ l=17 a=3 
-------UAAACACGAACUcUCCU------------------------------------------------------------------------------ l=17 a=1 
-------UAAACgCGAACUGUCCU------------------------------------------------------------------------------ l=17 a=1 
-------UAAACACGAACUGUCCUA----------------------------------------------------------------------------- l=18 a=1381 
-------UAAACACGAACUGaCCUA----------------------------------------------------------------------------- l=18 a=1 
-------UAAACACGAAaUGUCCUA----------------------------------------------------------------------------- l=18 a=1 
-------UAAACACGAACUGUgCUA----------------------------------------------------------------------------- l=18 a=1 
-------UAAACACGAACUGUCCUc----------------------------------------------------------------------------- l=18 a=1 
-------UcAACACGAACUGUCCUA----------------------------------------------------------------------------- l=18 a=1 
-------UAAgCACGAACUGUCCUA----------------------------------------------------------------------------- l=18 a=1 
-------UAAACACGAACUGUCCUAG---------------------------------------------------------------------------- l=19 a=308 
-------UAAACACGAACUGUCCUAu---------------------------------------------------------------------------- l=19 a=1 
-------UAAACACGAACUGUCCUgG---------------------------------------------------------------------------- l=19 a=1 
-------UAAACACGAACUGUCCUAa---------------------------------------------------------------------------- l=19 a=1 
-------UAAACACGAACUGUCCUAGU--------------------------------------------------------------------------- l=20 a=2186 (c)
-------UAAACAuGAACUGUCCUAGU--------------------------------------------------------------------------- l=20 a=1 
-------UAAACACGgACUGUCCUAGU--------------------------------------------------------------------------- l=20 a=1 
-------UAAACACGAgCUGUCCUAGU--------------------------------------------------------------------------- l=20 a=2 
-------UAAACACGAACUGUCCUAcU--------------------------------------------------------------------------- l=20 a=3 
-------UAAACACGAACUGUaCUAGU--------------------------------------------------------------------------- l=20 a=1 
-------UAAACACGAAaUGUCCUAGU--------------------------------------------------------------------------- l=20 a=2 
-------UAAACACGAACUGUCCUAaU--------------------------------------------------------------------------- l=20 a=5 
-------UcAACACGAACUGUCCUAGU--------------------------------------------------------------------------- l=20 a=1 
-------UAAACACGAACUGUCCUAGg--------------------------------------------------------------------------- l=20 a=1 
-------UAAACACGAACUGUCCUAuU--------------------------------------------------------------------------- l=20 a=3 
-------UgAACACGAACUGUCCUAGU--------------------------------------------------------------------------- l=20 a=1 
-------UAAACcCGAACUGUCCUAGU--------------------------------------------------------------------------- l=20 a=1 
-------UAAACACGAuCUGUCCUAGU--------------------------------------------------------------------------- l=20 a=1 
-------UAuACACGAACUGUCCUAGU--------------------------------------------------------------------------- l=20 a=1 
-------UAAACACGAACUGaCCUAGU--------------------------------------------------------------------------- l=20 a=1 
-------UAAACACGAACUGUCCUAGUG-------------------------------------------------------------------------- l=21 a=1746 
-------UAAACACGAACUGUCCaAGUG-------------------------------------------------------------------------- l=21 a=1 
-------UAAACACGAACUaUCCUAGUG-------------------------------------------------------------------------- l=21 a=1 
-------UAAACACGAACUGUCCUgGUG-------------------------------------------------------------------------- l=21 a=1 
-------aAAACACGAACUGUCCUAGUG-------------------------------------------------------------------------- l=21 a=1 
-------UgAACACGAACUGUCCUAGUG-------------------------------------------------------------------------- l=21 a=4 
-------UAAACACGAACUGUCCUAuUG-------------------------------------------------------------------------- l=21 a=5 
-------UAAACACGAACUGUCCUAcUG-------------------------------------------------------------------------- l=21 a=2 
-------UAAACACGAACUGUCCUAaUG-------------------------------------------------------------------------- l=21 a=1 
-------UAAACACGAACUGUaCUAGUG-------------------------------------------------------------------------- l=21 a=1 
-------UuAACACGAACUGUCCUAGUG-------------------------------------------------------------------------- l=21 a=1 
-------UcAACACGAACUGUCCUAGUG-------------------------------------------------------------------------- l=21 a=1 
-------UAAACACGAACUGUCCUAGcG-------------------------------------------------------------------------- l=21 a=1 
-------UAAACACGAACUGcCCUAGUG-------------------------------------------------------------------------- l=21 a=1 
-------UAAACACGAACUGUCCUuGUG-------------------------------------------------------------------------- l=21 a=1 
-------UAAACACGAACcGUCCUAGUG-------------------------------------------------------------------------- l=21 a=1 
-------UAAACACGAACUGUCCUAGUGG------------------------------------------------------------------------- l=22 a=1116 
-------aAAACACGAACUGUCCUAGUGG------------------------------------------------------------------------- l=22 a=2 
-------UAAACACGAACUGaCCUAGUGG------------------------------------------------------------------------- l=22 a=1 
-------UAAACACGAACUGUCCUAaUGG------------------------------------------------------------------------- l=22 a=3 
-------UuAACACGAACUGUCCUAGUGG------------------------------------------------------------------------- l=22 a=1 
-------UAAACACGAACUGUCCUAcUGG------------------------------------------------------------------------- l=22 a=1 
-------UAAACACGAACUGUCCUAuUGG------------------------------------------------------------------------- l=22 a=2 
-------UAAACACGAAgUGUCCUAGUGG------------------------------------------------------------------------- l=22 a=1 
-------UgAACACGAACUGUCCUAGUGG------------------------------------------------------------------------- l=22 a=2 
-------UAAACACGAACUGUCCUAGUGu------------------------------------------------------------------------- l=22 a=2 
-------UAAACACGAACUGUCCUAGgGG------------------------------------------------------------------------- l=22 a=1 
-------UAAACACGAACUGUCaUAGUGG------------------------------------------------------------------------- l=22 a=1 
-------UAAACACGAACUGUCCUAGUGGU------------------------------------------------------------------------ l=23 a=79 
-------UAAACACGAACUGUCCUAGUGGc------------------------------------------------------------------------ l=23 a=1 
-------UAAACACGAACUGUCCUcGUGGU------------------------------------------------------------------------ l=23 a=1 
-------UAAACACGAACUGUCCUAGUGGUU----------------------------------------------------------------------- l=24 a=30 
-------UAAACACGAACUGUCCUAGUGGUUC---------------------------------------------------------------------- l=25 a=8 
-------UAAACACGAACUGUCCUAGUGGUUCG--------------------------------------------------------------------- l=26 a=24 
-------UAAACACGAACUGUCCUAGUGGUUCGC-------------------------------------------------------------------- l=27 a=1 
-------UAAACACGAACUGUCCUAGUGGUUCGCC------------------------------------------------------------------- l=28 a=9 
-------UAAACACGAACUGUCCUAGUGGUUCGCCC------------------------------------------------------------------ l=29 a=3 
-------UAAACACGAACUGUCCUAGUGGUUCGCCu------------------------------------------------------------------ l=29 a=1 
-------UAAACACGAACUGUCCUAGUGGUUCGCCCC----------------------------------------------------------------- l=30 a=3 
-------UAAACACGAACUGUCCUAGUGGUUCGCCCCU---------------------------------------------------------------- l=31 a=19 
-------UAAACACGAACUGUCCUAGUGGUUCGCCCCUCA-------------------------------------------------------------- l=33 a=30 
-------UAAACACGAACUGUCCUAGUGGUUCGCCuCUCA-------------------------------------------------------------- l=33 a=1 
-------UAAACACGAACUGUCCUAGUGGUUCGCCCCUCAU------------------------------------------------------------- l=34 a=2 
-------UAAACACGAACUGUCCUAGUGGUUCGCCCCUCAUG------------------------------------------------------------ l=35 a=8 
-------UAAAuACGAACUGUCCUAGUGGUUCGCCCCUCAUG------------------------------------------------------------ l=35 a=1 
-------UAAACACGAACUGUCCUAGUGGUUCGCCCCUCAUGAC---------------------------------------------------------- l=37 a=2 
-------UAAACACGAACUGUCCUAGUGGUUCGCCCCUCAUGACC--------------------------------------------------------- l=38 a=2 
-------UAAACACGAACUGUCCUAGUGGUUCGCCCCUCAUGACCA-------------------------------------------------------- l=39 a=4 
-------UAAACACGAACUGUCCUAGUGGUUCGCCCCUCAUGACCAG------------------------------------------------------- l=40 a=1 
-------UAAACACGAACUGUCCUAGUGGUUCGCCCCUCAUGACCAGAA----------------------------------------------------- l=42 a=1 
-------UAAACACGAACUGUCCUAGUGGUUCGCCCCUCAUGACCAGAAU---------------------------------------------------- l=43 a=1 
-------UAAACACGAACUGUCCUAGUGGUUCGCCCCUCAUGACCAGAAUCG-------------------------------------------------- l=45 a=287 
-------UAAACACGAACUGUCCUAaUGGUUCGCCCCUCAUGACCAGAAUCG-------------------------------------------------- l=45 a=2 
-------UAAACACGAACUGUCCUAcUGGUUCGCCCCUCAUGACCAGAAUCG-------------------------------------------------- l=45 a=1 
-------UAAACACGAACUGUCCUAuUGGUUCGCCCCUCAUGACCAGAAUCG-------------------------------------------------- l=45 a=2 
-------UAAACACGAACUGUCCUAGUGGUUCGCCuCUCAUGACCAGAAUCG-------------------------------------------------- l=45 a=1 
-------UAAACACGAACUGUCCUAGUGGUUCGCCCCUCAUGACCgGAAUCG-------------------------------------------------- l=45 a=1 
-------UAAACACGAACUGUCCUAGUGGUUCGCCCCUCAUGACCAGAAUCGG------------------------------------------------- l=46 a=6 
-------UAAACACGAACUGUCCUAGUGGUUCGCCCCUCAUGACCAGAAUCGGU------------------------------------------------ l=47 a=10 
------cUAAACACGAACUGUCC------------------------------------------------------------------------------- l=17 a=1 
------AUAAACACGAACUGUCC------------------------------------------------------------------------------- l=17 a=1 
------AUAAACACGAACUGUCCU------------------------------------------------------------------------------ l=18 a=6 
------cUAAACACGAACUGUCCU------------------------------------------------------------------------------ l=18 a=1 
------AUAAACACGAACUGUCCUA----------------------------------------------------------------------------- l=19 a=5 
------AUAAACACGAACUGUCCUAG---------------------------------------------------------------------------- l=20 a=1 
------AUAAACACGAACUGUCCUAGU--------------------------------------------------------------------------- l=21 a=8 
------cUAAACACGAACUGUCCUAGU--------------------------------------------------------------------------- l=21 a=2 
------AUAAACACGAACUGUCCUAGUG-------------------------------------------------------------------------- l=22 a=3 
------cUAAACACGAACUGUCCUAGUG-------------------------------------------------------------------------- l=22 a=3 
------AUAAACACGAACUGUCCUAGUGG------------------------------------------------------------------------- l=23 a=1 
------AUAAACACGAACUGUCCUAGUGGUU----------------------------------------------------------------------- l=25 a=1 
------AUAAACACGAACUGUCCUAGUGGUUCGCCCCUCAUGACCAGAAUCG-------------------------------------------------- l=46 a=2 
-----AAUAAACACGAACUG---------------------------------------------------------------------------------- l=15 a=6 
-----AAUAAACACGAACUGUC-------------------------------------------------------------------------------- l=17 a=7 
-----AAUAAACACGAACUGUCC------------------------------------------------------------------------------- l=18 a=17 
-----AAUAAACAuGAACUGUCC------------------------------------------------------------------------------- l=18 a=1 
-----AAUAAACACGAACUGUCCU------------------------------------------------------------------------------ l=19 a=81 
-----AAUAAACACGAACUGUCCUA----------------------------------------------------------------------------- l=20 a=15 
-----AcUAAACACGAACUGUCCUA----------------------------------------------------------------------------- l=20 a=1 
-----AAUAAACACGAACUGUCCUAG---------------------------------------------------------------------------- l=21 a=13 
-----AAUAAACACGAACUGUCCUAGU--------------------------------------------------------------------------- l=22 a=28 
-----AAUAAACACGAACUGUCCUAGUG-------------------------------------------------------------------------- l=23 a=24 
-----AAUAAACACGAACUGUCCUAGUGG------------------------------------------------------------------------- l=24 a=18 
-----AAUAAACACGAACUGUCCgAGUGG------------------------------------------------------------------------- l=24 a=1 
-----AAUAAACACGAACUGUCCUAGUGGUUCGCCCCU---------------------------------------------------------------- l=33 a=1 
-----AAUAAACACGAACUGUCCUAGUGGUUCGCCCCUCA-------------------------------------------------------------- l=35 a=1 
-----AAUAAACACGAACUGUCCUAGUGGUUCGCCCCUCAUGACCAGAAUCG-------------------------------------------------- l=47 a=2 
----GAAUAAACACGAACU----------------------------------------------------------------------------------- l=15 a=1 
----GAAUAAACACGAACUG---------------------------------------------------------------------------------- l=16 a=17 
----GAAUAAACACGAACaG---------------------------------------------------------------------------------- l=16 a=1 
----GAAUAAACACGAACUGUCC------------------------------------------------------------------------------- l=19 a=1 
----GAAUAAACACGAACUGUCCU------------------------------------------------------------------------------ l=20 a=13 
----aAAUAAACACGAACUGUCCU------------------------------------------------------------------------------ l=20 a=1 
----GAAUAAACACGAACUGUCCUA----------------------------------------------------------------------------- l=21 a=4 
----GAAUAAACACGAACUGUCCUAG---------------------------------------------------------------------------- l=22 a=1 
----GAAUAAACACGAACUGUCCUAGU--------------------------------------------------------------------------- l=23 a=3 
----GAAUAAACACGAACUGUCCUAGUG-------------------------------------------------------------------------- l=24 a=9 
----GAAUAAACACGAACUGUCCUAGUGG------------------------------------------------------------------------- l=25 a=3 
----GAAcAAACACGAACUGUCCUAGUGG------------------------------------------------------------------------- l=25 a=1 
----aAAUAAACACGAACUGUCCUAGUGGUUCG--------------------------------------------------------------------- l=29 a=1 
---CGAuUAAACACGAACUGUCCUAGUGG------------------------------------------------------------------------- l=26 a=1 

mb-01011
ax-1111001
ku-11
ss-101011111101
fn-111
```
