## Supplementary material for "Comprehensive re-analysis of hairpin RNAs in fungi reveals ancestral links": File S1: PID1174.Locus_338.ERR2841785.txt

```
species:   Rhirr
pid:       PID1174
parent:    Locus_338
paralog:   
locus:     scaffold_28:345427-345528
matures:   ['UAAACACGAACUGUCCUAGU', 'UAGGAUAGUAGUGUUUAUA']
srr:       ERR2841785
genome:    /Users/jax/+Genomes/Fungal_genomes/Rhirr.Rhiir2_1_AssemblyScaffolds.fa
alignment: /media/data/njohnson/+SeqLibraries/FunHP_libraries/Silvestri2019-js.ERR2841785.cram
call:      samtools view /media/data/njohnson/+SeqLibraries/FunHP_libraries/Silvestri2019-js.ERR2841785.cram scaffold_28:345427-345528

1 out of bounds
8301 alignments
8198 proper strand
8083 stranded perfect matches

     **********************                                                 *********************     
UGUCGAAUAAACACGAACUGUCCUAGUGGUUCGCCCCUCAUGACCAGAAUCGGUAGGUUCUUGGUUCAAUUACGACACUAGGAUAGUAGUGUUUAUAUUUUA
......((((((((..((((((((((((..(((........((((((((((....))))).)))))......))))))))))))))).))))))))......
-------UAAACACGAACUGUCCUAGU--------------------------------------------------------------------------- l=20 a=1683 c
------------------------------------------------------------------------------UAGGAUAGUAGUGUUUAUA----- l=19 a=3 c*
-------UAAACACGAACUGUCCUAGU--------------------------------------------------------------------------- l=20 a=1683 ma
------------------------------------------------------------------------------UAGGAUAGUAGUGUUUAUA----- l=19 a=3 ma*

-------------------------------------------------------------------------------------GUAGUGUUUAUA----- l=12 a=2 
----------------------------------------------------------------------------------AUAGUAGUGUUUAUA----- l=15 a=3 
---------------------------------------------------------------------------------GAUAGUAGUGUUUAU------ l=15 a=1 
---------------------------------------------------------------------------------GAUAGUAGUGUUUAUA----- l=16 a=1 
--------------------------------------------------------------------------------GGAUAGUAGUG----------- l=11 a=1 
--------------------------------------------------------------------------------GGAUAGUAGUGUUUAUA----- l=17 a=3 
--------------------------------------------------------------------------------GGAUAGUAGUGUUUAUAU---- l=18 a=1 
-------------------------------------------------------------------------------AGGAUAGUAGU------------ l=11 a=2 
-------------------------------------------------------------------------------AGGAUAGUAGUGU---------- l=13 a=1 
-------------------------------------------------------------------------------AGGAUAGUAGUGUU--------- l=14 a=2 
-------------------------------------------------------------------------------AGGAUAGUAGUGUUUA------- l=16 a=2 
-------------------------------------------------------------------------------AGGAUAGUAGUGUUUAU------ l=17 a=11 
-------------------------------------------------------------------------------AGGAUAGUAGUGUUUAUA----- l=18 a=25 
-------------------------------------------------------------------------------AGGAUAaUAGUGUUUAUA----- l=18 a=1 
-------------------------------------------------------------------------------AGGAUAGUAGUGUUUAUAUU--- l=20 a=1 
------------------------------------------------------------------------------UAGGAUAGUAG------------- l=11 a=1 
------------------------------------------------------------------------------UAGGAUAGUAGUGUU--------- l=15 a=1 
------------------------------------------------------------------------------UAGGAUAGUAGUGUUUAU------ l=18 a=1 
------------------------------------------------------------------------------UAGGAUAGUAGUGUUUAUA----- l=19 a=3 (c*,ma*)
-----------------------------------------------------------------------------CUAGGAUAGU--------------- l=10 a=1 
-----------------------------------------------------------------------------CUAGGAUAGUA-------------- l=11 a=1 
-----------------------------------------------------------------------------CUAGGAUAGUAGU------------ l=13 a=1 
-----------------------------------------------------------------------------CUAGGAUAGUAGUG----------- l=14 a=2 
-----------------------------------------------------------------------------CUAGGAUAGUAGUGUU--------- l=16 a=2 
-----------------------------------------------------------------------------CUAGGAUAGUAGUGUUU-------- l=17 a=3 
-----------------------------------------------------------------------------CUAGGAUAGUAGUGUUUA------- l=18 a=1 
-----------------------------------------------------------------------------CUAGGAUAGUAGUGUUUAU------ l=19 a=11 
-----------------------------------------------------------------------------CUAGGgUAGUAGUGUUUAU------ l=19 a=1 
-----------------------------------------------------------------------------CUAGGAUAGUAGUGUUUAUA----- l=20 a=25 
-----------------------------------------------------------------------------gUAGGAUAGUAGUGUUUAUA----- l=20 a=1 
-----------------------------------------------------------------------------CUAGGAUAGUAGUGUUUAUAU---- l=21 a=2 
-----------------------------------------------------------------------------CUAGGAUAGUAGUGUUUAUAUU--- l=22 a=1 
-----------------------------------------------------------------------------CUAGGAUAGUAGUGUUUAUAUUa-- l=23 a=1 
----------------------------------------------------------------------------ACUAGGAUAGU--------------- l=11 a=3 
----------------------------------------------------------------------------ACUAGGAUAGUAGUGUU--------- l=17 a=1 
----------------------------------------------------------------------------ACUAGGAUAGUAGUGUUUAUA----- l=21 a=8 
----------------------------------------------------------------------------ACUAGGAUAGUAGUGUUUAUAUU--- l=23 a=1 
---------------------------------------------------------------------------CACUAGGAUAG---------------- l=11 a=69 
---------------------------------------------------------------------------CACUAGGAUAGU--------------- l=12 a=36 
---------------------------------------------------------------------------CACUAGGAUAGUA-------------- l=13 a=23 
---------------------------------------------------------------------------CACUAGGAUAGUAG------------- l=14 a=14 
---------------------------------------------------------------------------CACUAGGAUAGUAGU------------ l=15 a=3 
---------------------------------------------------------------------------CACUAGGAUAGUAGUG----------- l=16 a=2 
---------------------------------------------------------------------------CACUAGGAUAGUAGUGU---------- l=17 a=9 
---------------------------------------------------------------------------CACUAGGAUAGUAGUGUU--------- l=18 a=5 
---------------------------------------------------------------------------CACUAGGAUAGUAGUGUUU-------- l=19 a=2 
---------------------------------------------------------------------------CACUAGGAUAGUAGUGUUUAU------ l=21 a=2 
---------------------------------------------------------------------------CACUAGGAUAGUAGUGUUUAUA----- l=22 a=22 
---------------------------------------------------------------------------CACUAGGAUAGUAGUGUUUAUAU---- l=23 a=2 
---------------------------------------------------------------------------CACUAGGAUAGUAGUGUUUAUAUU--- l=24 a=3 
--------------------------------------------------------------------------ACACUAGGAUA----------------- l=11 a=53 
--------------------------------------------------------------------------ACACUAGGAUAG---------------- l=12 a=204 
--------------------------------------------------------------------------ACACUAGGAUAGU--------------- l=13 a=69 
--------------------------------------------------------------------------ACACUAGGAUAGUA-------------- l=14 a=20 
--------------------------------------------------------------------------ACACUAGGAUAGUAG------------- l=15 a=29 
--------------------------------------------------------------------------ACACUAGGAUAGUAGU------------ l=16 a=11 
--------------------------------------------------------------------------AaACUAGGAUAGUAGU------------ l=16 a=1 
--------------------------------------------------------------------------ACACUAGGAUAGUAGUG----------- l=17 a=2 
--------------------------------------------------------------------------ACACUAGGAUAGUAGUGU---------- l=18 a=1 
--------------------------------------------------------------------------ACACUAGGAUAGUAGUGUU--------- l=19 a=1 
--------------------------------------------------------------------------ACACUAGGAUAGUAGUGUUUAUA----- l=23 a=1 
-------------------------------------------------------------------------GACACUAGGAU------------------ l=11 a=3 
-------------------------------------------------------------------------GACACUAGGAUA----------------- l=12 a=13 
-------------------------------------------------------------------------GACACUAGGAUAG---------------- l=13 a=49 
-------------------------------------------------------------------------GACACUAGGAUAGU--------------- l=14 a=6 
-------------------------------------------------------------------------GACACUAGGcUAGUA-------------- l=15 a=1 
-------------------------------------------------------------------------GACACUAGGAUAGUA-------------- l=15 a=3 
-------------------------------------------------------------------------GACACUAGGAUAGUAG------------- l=16 a=2 
-------------------------------------------------------------------------GACACUAGGAUAGUAGU------------ l=17 a=6 
------------------------------------------------------------------------CGACACUAGGA------------------- l=11 a=1 
------------------------------------------------------------------------CGACACUAGGAU------------------ l=12 a=3 
------------------------------------------------------------------------CGACACUAGGAUA----------------- l=13 a=27 
------------------------------------------------------------------------CGACACUAGGAUAG---------------- l=14 a=114 
------------------------------------------------------------------------uGACACUAGGAUAG---------------- l=14 a=1 
------------------------------------------------------------------------CGACACUAGGAUAGU--------------- l=15 a=9 
------------------------------------------------------------------------CGACACUAGGAUAGUA-------------- l=16 a=3 
------------------------------------------------------------------------CGACACUAGGAUAGUAG------------- l=17 a=4 
------------------------------------------------------------------------CGACACUAGGAUAGUAGU------------ l=18 a=9 
-----------------------------------------------------------------------ACGACACUAGGA------------------- l=12 a=1 
-----------------------------------------------------------------------ACGACACUAGGAU------------------ l=13 a=6 
-----------------------------------------------------------------------ACGACACUAGGAUA----------------- l=14 a=35 
-----------------------------------------------------------------------ACGACACUAGGAUAG---------------- l=15 a=29 
-----------------------------------------------------------------------ACGACACUAGGAUAGU--------------- l=16 a=17 
-----------------------------------------------------------------------ACGACACUAGGAUAGUA-------------- l=17 a=4 
-----------------------------------------------------------------------ACGACACUAGGAUAGUAGU------------ l=19 a=4 
----------------------------------------------------------------------UACGACACUAGGAU------------------ l=14 a=2 
----------------------------------------------------------------------UACGACACUAGGAUA----------------- l=15 a=16 
----------------------------------------------------------------------UACGACACUAGGAUAG---------------- l=16 a=5 
----------------------------------------------------------------------UACGACACUAGGAUAGU--------------- l=17 a=5 
----------------------------------------------------------------------UACGACACUAGGAUAGUA-------------- l=18 a=1 
----------------------------------------------------------------------UACGACACUAGGAUAGUAGU------------ l=20 a=1 
---------------------------------------------------------------------UUACGACACUAGGAUA----------------- l=16 a=2 
---------------------------------------------------------------------UUACGACACUAGGAUAG---------------- l=17 a=1 
---------------------------------------------------------------------UUACGACACUAGGAUAGU--------------- l=18 a=1 
---------------------------------------------------------------------UUACGACACUAGGAUAGUAG------------- l=20 a=1 
--------------------------------------------------------------------AUUACGACACUAGGAUA----------------- l=17 a=1 
--------------------------------------------------------------------AUUACGACACUAGGAUAGUA-------------- l=20 a=2 
--------------------------------------------------------------------AUUACGACACUAGGAUAGUAGU------------ l=22 a=1 
-------------------------------------------------------------------AAUUACGACACUAGGAUA----------------- l=18 a=1 
-------------------------------------------------------------------AAUUACGACACUAGGAUAG---------------- l=19 a=1 
-------------------------------------------------------------------AAUUACGACACUAGGAUAGUAGU------------ l=23 a=2 
------------------------------------------------------------------CAAUUACGACACUAGGAUA----------------- l=19 a=1 
------------------------------------------------------------------CAAUUACGACACUAGGAUAGU--------------- l=21 a=1 
------------------------------------------------------------------CAAUUACGACACUAGGAUAGUAGUGUUUAUAU---- l=32 a=1 
-----------------------------------------------------------------UCAAUUACGACACUAGGAU------------------ l=19 a=1 
-----------------------------------------------------------------UCAAUUACGACACUAGGAUA----------------- l=20 a=1 
-----------------------------------------------------------------UCAAUUACGACACUAGGAUAGUAGU------------ l=25 a=2 
---------------------------------------------------------------GUUCAAUUACGACACUAGGAUA----------------- l=22 a=1 
--------------------------------------------------------------GGUUCAAUUACGACACUAGGAUAGU--------------- l=25 a=1 
------------------------------------------------------------UUGGUUCAAUUACGACACUAGGAU------------------ l=24 a=1 
----------------------------------------------------------UCUUGGUUCAAUUACGACA------------------------- l=19 a=2 
---------------------------------------------------------UUCUUGGUUCAAUUACGACACUAGGAUAGUAGUGUUUAUAUU--- l=42 a=1 
------------------------------------------------------AGGUUCUUGGUUCAAU-------------------------------- l=16 a=1 
-----------------------------------------------------UAGGUUCUUGGU------------------------------------- l=12 a=1 
-----------------------------------------------------UAGGUUCUUGGUU------------------------------------ l=13 a=7 
-----------------------------------------------------UAGGUUCUUGGUUCA---------------------------------- l=15 a=5 
-----------------------------------------------------UAGGUUCUUGGUUCAAUUACGACACUAGGAUAGUAGUGUUUAUAU---- l=45 a=1 
-----------------------------------------------------UAGGUUCUUGGUUCAAUUACGACACUAGGAUAGUAGUGUUUAUAUU--- l=46 a=1 
----------------------------------------------------GUAGGUUCUUG--------------------------------------- l=11 a=1 
----------------------------------------------------GUAGGUUCUUGGUU------------------------------------ l=14 a=2 
---------------------------------------------------GGUAGGUUCUUG--------------------------------------- l=12 a=1 
---------------------------------------------------GGUAGGUUCUUGGU------------------------------------- l=14 a=1 
---------------------------------------------------GGUAGGUUCUUGGUU------------------------------------ l=15 a=2 
---------------------------------------------------GGUAGGUUCUUGGUUC----------------------------------- l=16 a=2 
---------------------------------------------------GGUAGGUUCUUGGUUCA---------------------------------- l=17 a=1 
--------------------------------------------------CGGUAGGUUC------------------------------------------ l=10 a=1 
-------------------------------------------------UCGGUAGGUUCU----------------------------------------- l=12 a=2 
-------------------------------------------------UCGGUAGGUUCUU---------------------------------------- l=13 a=1 
------------------------------------------------AUCGGUAGGUU------------------------------------------- l=11 a=1 
------------------------------------------------AUCGGUAGGUUCU----------------------------------------- l=13 a=1 
------------------------------------------------AUCGGUAGGUUCUUG--------------------------------------- l=15 a=1 
-----------------------------------------------AAUCGGUAGGU-------------------------------------------- l=11 a=3 
-----------------------------------------------AAUCGGUAGGUUCU----------------------------------------- l=14 a=1 
-----------------------------------------------AAUCGGUAGGUUCUUGGUUC----------------------------------- l=20 a=1 
----------------------------------------------GAAUCGGUAGG--------------------------------------------- l=11 a=1 
----------------------------------------------GAAUCGGUAGGU-------------------------------------------- l=12 a=1 
---------------------------------------------AGAAUCGGUAGG--------------------------------------------- l=12 a=1 
---------------------------------------------AGAAUCGGUAGGUU------------------------------------------- l=14 a=2 
--------------------------------------------CAGAAUCGGUA----------------------------------------------- l=11 a=1 
--------------------------------------------CAGAAUCGGUAGGUU------------------------------------------- l=15 a=2 
------------------------------------------ACCAGAAUCGGUAG---------------------------------------------- l=14 a=1 
------------------------------------------ACCAGAAUCGGUAGGU-------------------------------------------- l=16 a=1 
------------------------------------------ACCAGAAUCGGUAGGUUCU----------------------------------------- l=19 a=2 
-----------------------------------------GACCAGAAUCGGU------------------------------------------------ l=13 a=5 
-----------------------------------------GACCAGAAUCGGUA----------------------------------------------- l=14 a=1 
-----------------------------------------GACCAGAAUCGGUAGG--------------------------------------------- l=16 a=1 
-----------------------------------------GACCAGAAUCGGUAGGUUCU----------------------------------------- l=20 a=2 
-----------------------------------------GACCAGAAUCGGUAGGUUCUUG--------------------------------------- l=22 a=1 
----------------------------------------UGACCAGAAUCGG------------------------------------------------- l=13 a=1 
----------------------------------------UGACCAGAAUCGGU------------------------------------------------ l=14 a=1 
---------------------------------------AUGACCAGAAUCGGUAGGUUCU----------------------------------------- l=22 a=1 
---------------------------------------AUGACCAGAAUCGGUAGGUUCUUGGU------------------------------------- l=26 a=1 
-------------------------------------UCAUGACCAGAAUCGGUAGGUUC------------------------------------------ l=23 a=1 
------------------------------------CUCAUGACCAGAAUCGGUAGGUUCU----------------------------------------- l=25 a=2 
--------------------------------GCCCCUCAUGACCAG------------------------------------------------------- l=15 a=1 
-------------------------------CGCCCCUCAUGACCAGAAUCG-------------------------------------------------- l=21 a=1 
-------------------------------CGCCCCUCAUGACCAGAAUCGG------------------------------------------------- l=22 a=1 
------------------------------UCGCCCCUCAUGACCAGAAU---------------------------------------------------- l=20 a=1 
------------------------------UCGCCCCUCAUGACCAGAAUCG-------------------------------------------------- l=22 a=2 
-----------------------------UUCGCCCCUCAUGACCAGAAUCGGU------------------------------------------------ l=25 a=1 
----------------------------GUUCGCCCCUC--------------------------------------------------------------- l=11 a=1 
----------------------------GUUCGCCCCcCA-------------------------------------------------------------- l=12 a=1 
----------------------------GUUCGCCCCUCAUGACCAGAAU---------------------------------------------------- l=22 a=1 
---------------------------GGUUCGCCCCcC--------------------------------------------------------------- l=12 a=2 
-------------------------GUGGUUCGCCCCU---------------------------------------------------------------- l=13 a=1 
-------------------------GUGGUUCGCCCCUCAUGACCAGAAUCGGUAGGUUCUUGGU------------------------------------- l=40 a=1 
---------------------CCUAGUGGUUC---------------------------------------------------------------------- l=11 a=1 
---------------------CCUAGUGGUUCGC-------------------------------------------------------------------- l=13 a=1 
-------------------GUCCUAGUGG------------------------------------------------------------------------- l=10 a=3 
-------------------GUCCUAGUGGUUCGCCCCU---------------------------------------------------------------- l=19 a=2 
-------------------aUCCUAGUGGUUCGCCCCU---------------------------------------------------------------- l=19 a=1 
-------------------GUCCUAGUGGUUCGCCCCUCA-------------------------------------------------------------- l=21 a=2 
-------------------GUCCUAGUGGUUCGCCCCUCAU------------------------------------------------------------- l=22 a=1 
-----------------CUGUCCUAGUG-------------------------------------------------------------------------- l=11 a=4 
-----------------CUGUCCUAGUGG------------------------------------------------------------------------- l=12 a=3 
-----------------CUGUCCUAGUGGU------------------------------------------------------------------------ l=13 a=2 
----------------ACUGUCCUAG---------------------------------------------------------------------------- l=10 a=2 
----------------ACUGUCCUAGU--------------------------------------------------------------------------- l=11 a=6 
----------------ACUGUCCUAGUG-------------------------------------------------------------------------- l=12 a=7 
----------------ACUGUCCUAGUGG------------------------------------------------------------------------- l=13 a=9 
----------------ACUGUCCUAGUGGU------------------------------------------------------------------------ l=14 a=1 
----------------ACUGUCCUAGUGGUUCGCCCCU---------------------------------------------------------------- l=22 a=1 
----------------ACUGUCCUAGUGGUUCGCCCCUC--------------------------------------------------------------- l=23 a=2 
---------------AACUGUCCUAG---------------------------------------------------------------------------- l=11 a=2 
---------------AACUGUCCUAGU--------------------------------------------------------------------------- l=12 a=8 
---------------AACUGUCCUAGUG-------------------------------------------------------------------------- l=13 a=9 
---------------AACUGUCCUAGUGG------------------------------------------------------------------------- l=14 a=2 
---------------AACUGUCCUAGUGGUUCGCCCCUCA-------------------------------------------------------------- l=25 a=1 
--------------GAACUGUCCUAGUG-------------------------------------------------------------------------- l=14 a=1 
-------------CcAACUGUCCUAG---------------------------------------------------------------------------- l=13 a=1 
-------------CGAACUGUCCUAGU--------------------------------------------------------------------------- l=14 a=2 
-------------CGAACUGUCCUAGUG-------------------------------------------------------------------------- l=15 a=1 
-------------CGAACUGUCCUAGUGG------------------------------------------------------------------------- l=16 a=1 
-------------CGAACUGUCCUAGUGGUUCGCCCCUC--------------------------------------------------------------- l=26 a=1 
------------ACGAACUGUCCUAGUG-------------------------------------------------------------------------- l=16 a=1 
-----------CACGAACUGUCC------------------------------------------------------------------------------- l=12 a=1 
-----------CACGAACUGUCCU------------------------------------------------------------------------------ l=13 a=2 
-----------CACGAACUGUCCUAGU--------------------------------------------------------------------------- l=16 a=8 
-----------CACGAACUGUCCUAGUG-------------------------------------------------------------------------- l=17 a=4 
-----------CACGAACUGUCCUAGUGG------------------------------------------------------------------------- l=18 a=3 
-----------CACGAACUGUCCUAGUGGU------------------------------------------------------------------------ l=19 a=1 
----------ACACGAACUGUC-------------------------------------------------------------------------------- l=12 a=1 
----------ACACGAACUGUCC------------------------------------------------------------------------------- l=13 a=1 
----------ACACGAACUGUCCU------------------------------------------------------------------------------ l=14 a=18 
----------ACACGAACUGUCCUA----------------------------------------------------------------------------- l=15 a=2 
----------ACACGAACUGUCCUAG---------------------------------------------------------------------------- l=16 a=5 
----------ACACGAACUGUCCUAGU--------------------------------------------------------------------------- l=17 a=10 
----------ACACGAACUGUCCUAGUG-------------------------------------------------------------------------- l=18 a=10 
----------ACACcAACUGUCCUAGUG-------------------------------------------------------------------------- l=18 a=1 
----------AaACGAACUGUCCUAGUG-------------------------------------------------------------------------- l=18 a=1 
----------ACACGAACUGUCCUAGUGGU------------------------------------------------------------------------ l=20 a=3 
---------AACACGAACUG---------------------------------------------------------------------------------- l=11 a=1 
---------AACACGAACUGUCC------------------------------------------------------------------------------- l=14 a=1 
---------AACACGAACUGUCCU------------------------------------------------------------------------------ l=15 a=16 
---------AgCACGAACUGUCCU------------------------------------------------------------------------------ l=15 a=1 
---------AACACGAACUGUCCUAG---------------------------------------------------------------------------- l=17 a=3 
---------AACACGAACUGUCCUAGU--------------------------------------------------------------------------- l=18 a=30 
---------AACACGAACUGUCCUAGUG-------------------------------------------------------------------------- l=19 a=12 
---------AACACGAACUGUCCUAGUGG------------------------------------------------------------------------- l=20 a=11 
---------AACACGAACUGUCCUAGUaG------------------------------------------------------------------------- l=20 a=1 
---------AACACGAACUGUuCUAGUGG------------------------------------------------------------------------- l=20 a=1 
--------AAACACGAACUGUCC------------------------------------------------------------------------------- l=15 a=1 
--------AAACACGAACUGUCCU------------------------------------------------------------------------------ l=16 a=6 
--------AAACACGAACUGUCCUAG---------------------------------------------------------------------------- l=18 a=5 
--------AAACACGAACUGUCCUAGU--------------------------------------------------------------------------- l=19 a=13 
--------uAACACGAACUGUCCUAGU--------------------------------------------------------------------------- l=19 a=1 
--------AAACACGAACUGUCCUAGUG-------------------------------------------------------------------------- l=20 a=7 
--------AAACACGAACUGUCCUAGUGG------------------------------------------------------------------------- l=21 a=20 
--------AAACACGAACUGUCCUAGUGGU------------------------------------------------------------------------ l=22 a=3 
--------AAACACGAACUGUCCUAGUGGUUCGCCCCUCA-------------------------------------------------------------- l=32 a=2 
-------UAAACACGAACU----------------------------------------------------------------------------------- l=12 a=3 
-------UAAACACGAACUG---------------------------------------------------------------------------------- l=13 a=254 
-------UAAACACGAACUGU--------------------------------------------------------------------------------- l=14 a=163 
-------UAAACACGAACUGUC-------------------------------------------------------------------------------- l=15 a=17 
-------UAAACACGAACUGUCC------------------------------------------------------------------------------- l=16 a=100 
-------UAAACACGAACUGUaC------------------------------------------------------------------------------- l=16 a=1 
-------UAAACACGAACUGUCCU------------------------------------------------------------------------------ l=17 a=1255 
-------UAAcCACGAACUGUCCU------------------------------------------------------------------------------ l=17 a=1 
-------UAAACACGAACUGUCCc------------------------------------------------------------------------------ l=17 a=1 
-------UAAACACGAACUGUCCa------------------------------------------------------------------------------ l=17 a=3 
-------UAAAaACGAACUGUCCU------------------------------------------------------------------------------ l=17 a=1 
-------UAAACACGAACUGUCuU------------------------------------------------------------------------------ l=17 a=1 
-------UAAACACGAACUGUgCU------------------------------------------------------------------------------ l=17 a=1 
-------UgAACACGAACUGUCCU------------------------------------------------------------------------------ l=17 a=1 
-------UAAACACGAuCUGUCCU------------------------------------------------------------------------------ l=17 a=1 
-------UAAACACGAACUGcCCU------------------------------------------------------------------------------ l=17 a=1 
-------UAAACACuAACUGUCCU------------------------------------------------------------------------------ l=17 a=1 
-------UAAACACaAACUGUCCU------------------------------------------------------------------------------ l=17 a=1 
-------UAAACACGAACUGUCCg------------------------------------------------------------------------------ l=17 a=1 
-------UAAACACGAACUGUCCUA----------------------------------------------------------------------------- l=18 a=280 
-------UAAACACGuACUGUCCUA----------------------------------------------------------------------------- l=18 a=1 
-------UAAACACGAACUGUgCUA----------------------------------------------------------------------------- l=18 a=1 
-------UAAACACuAACUGUCCUA----------------------------------------------------------------------------- l=18 a=1 
-------UAAACACGAACUcUCCUA----------------------------------------------------------------------------- l=18 a=1 
-------UAAACACGAACUGUCCUAG---------------------------------------------------------------------------- l=19 a=170 
-------UAAACACGAACUGUCCcAG---------------------------------------------------------------------------- l=19 a=1 
-------UAAACACGAACUGUaCUAG---------------------------------------------------------------------------- l=19 a=1 
-------UAAACACGAACUGUCCUAGU--------------------------------------------------------------------------- l=20 a=1683 (c,ma)
-------UAAACACGAACUGUCCUAcU--------------------------------------------------------------------------- l=20 a=2 
-------UAAACACGAACUGUCCUAuU--------------------------------------------------------------------------- l=20 a=4 
-------UAAACACGAACUGUCCUAaU--------------------------------------------------------------------------- l=20 a=1 
-------UAAACACGAACUGUuCUAGU--------------------------------------------------------------------------- l=20 a=1 
-------UAAACACGAACUGUaCUAGU--------------------------------------------------------------------------- l=20 a=1 
-------UAAACgCGAACUGUCCUAGU--------------------------------------------------------------------------- l=20 a=1 
-------UAAACACGAACUGUCCUAGc--------------------------------------------------------------------------- l=20 a=1 
-------aAAACACGAACUGUCCUAGU--------------------------------------------------------------------------- l=20 a=1 
-------UAAgCACGAACUGUCCUAGU--------------------------------------------------------------------------- l=20 a=1 
-------UAAACACGAACUGUCCUAGUG-------------------------------------------------------------------------- l=21 a=764 
-------UAAACACGAACUGUCCUAGUa-------------------------------------------------------------------------- l=21 a=1 
-------aAAACACGAACUGUCCUAGUG-------------------------------------------------------------------------- l=21 a=1 
-------UAAACACGAACcGUCCUAGUG-------------------------------------------------------------------------- l=21 a=1 
-------UAAACACGAcCUGUCCUAGUG-------------------------------------------------------------------------- l=21 a=2 
-------UAAACACGAACUGUCCUAcUG-------------------------------------------------------------------------- l=21 a=1 
-------UAAACACGAACUGUCCUuGUG-------------------------------------------------------------------------- l=21 a=1 
-------UAAACACGAACUGUuCUAGUG-------------------------------------------------------------------------- l=21 a=1 
-------UAAACACGAACUGUCCUAuUG-------------------------------------------------------------------------- l=21 a=3 
-------UAAACACGAACUGUCCUAaUG-------------------------------------------------------------------------- l=21 a=2 
-------UAAACACGAACUGUgCUAGUG-------------------------------------------------------------------------- l=21 a=1 
-------UAAACACGAACUGUCCUAGcG-------------------------------------------------------------------------- l=21 a=1 
-------UAAACACuAACUGUCCUAGUG-------------------------------------------------------------------------- l=21 a=1 
-------UAAACACGAACUGaCCUAGUG-------------------------------------------------------------------------- l=21 a=1 
-------UAAACuCGAACUGUCCUAGUG-------------------------------------------------------------------------- l=21 a=1 
-------UAAACACGAACUGUCCUAGUGG------------------------------------------------------------------------- l=22 a=1394 
-------UAAACACGAACUGUCCUAGaGG------------------------------------------------------------------------- l=22 a=2 
-------UAAAaACGAACUGUCCUAGUGG------------------------------------------------------------------------- l=22 a=1 
-------UAAACACGAACUGUCCUAcUGG------------------------------------------------------------------------- l=22 a=3 
-------UAAACACGAuCUGUCCUAGUGG------------------------------------------------------------------------- l=22 a=1 
-------UcAACACGAACUGUCCUAGUGG------------------------------------------------------------------------- l=22 a=2 
-------UgAACACGAACUGUCCUAGUGG------------------------------------------------------------------------- l=22 a=1 
-------UAAACACGAACUGUgCUAGUGG------------------------------------------------------------------------- l=22 a=2 
-------UAAACACGAACUGUCCUAuUGG------------------------------------------------------------------------- l=22 a=9 
-------UAAACACGAACUGUCCUAaUGG------------------------------------------------------------------------- l=22 a=3 
-------UAAACACGAACUGUaCUAGUGG------------------------------------------------------------------------- l=22 a=1 
-------UAAACACGAACUGUCCaAGUGG------------------------------------------------------------------------- l=22 a=2 
-------UuAACACGAACUGUCCUAGUGG------------------------------------------------------------------------- l=22 a=1 
-------UAAACAuGAACUGUCCUAGUGG------------------------------------------------------------------------- l=22 a=1 
-------UAAACACGAACUGUCCUAGUGu------------------------------------------------------------------------- l=22 a=1 
-------UAAACACGAACUGUCCUAGUGGU------------------------------------------------------------------------ l=23 a=151 
-------UAAACACGAACUGUgCUAGUGGU------------------------------------------------------------------------ l=23 a=1 
-------UAAACACGAACaGUCCUAGUGGU------------------------------------------------------------------------ l=23 a=1 
-------UAAACACGAACUGUCCUAcUGGU------------------------------------------------------------------------ l=23 a=1 
-------UAAACACGAACUGUuCUAGUGGU------------------------------------------------------------------------ l=23 a=1 
-------UAAACACGAACUGUCCUAGUGGUU----------------------------------------------------------------------- l=24 a=51 
-------UAAACACGAACUGUCCUAuUGGUU----------------------------------------------------------------------- l=24 a=2 
-------UAAACACGAACUGUCCUAGUGGUUC---------------------------------------------------------------------- l=25 a=31 
-------UAAACACGAACUGUCCUAGUGGUUCG--------------------------------------------------------------------- l=26 a=2 
-------UAAACACGAACUGUCCUAGUGGUUCGC-------------------------------------------------------------------- l=27 a=2 
-------UAAACACGAACUGUCCUAGUGGUUCGCC------------------------------------------------------------------- l=28 a=3 
-------UAAACACGAACUGUCCUAGUGGUUCGCCC------------------------------------------------------------------ l=29 a=2 
-------UAAACACGAACUGUCCUAGUGGUUCGCCCC----------------------------------------------------------------- l=30 a=11 
-------UAAACACGAACUGUaCUAGUGGUUCGCCCC----------------------------------------------------------------- l=30 a=1 
-------UAAACACGAACUGUCCUAGUGGUUCGCCCu----------------------------------------------------------------- l=30 a=1 
-------UAAACACGAACUGUCCUAGUGGUUCGCCCCU---------------------------------------------------------------- l=31 a=37 
-------UAAACACGAACUGUCCUAuUGGUUCGCCCCU---------------------------------------------------------------- l=31 a=1 
-------UAAACACGAACUGUCCUAGUGGUUCGCCCCUC--------------------------------------------------------------- l=32 a=5 
-------UAAACACGAACUGUCCUAGUGGUUCGCCCCUCA-------------------------------------------------------------- l=33 a=19 
-------UAAACACGAACUGUCCUAGUGGUUCGCCCCUCAU------------------------------------------------------------- l=34 a=2 
-------UAAACACGAACUGUCCUAGUGGUUCGCCCCUCAUG------------------------------------------------------------ l=35 a=2 
-------UAAACACGAACUGUCCUAGUGGUUCGCCCCUCAUGA----------------------------------------------------------- l=36 a=3 
-------UAAACACGAACUGUCCUAGUGGUUCGCCCCUCAUGACC--------------------------------------------------------- l=38 a=1 
-------UAAACACGAACUGUCCUAGUGGUUCGCCCCUCAUGACCA-------------------------------------------------------- l=39 a=3 
-------UAAACACGAACUGUCCUAGUGGUUCGCCCCUCAUGACCAGA------------------------------------------------------ l=41 a=1 
-------UAAACACGAACUGUCCUAGUGGUUCGCCCCUCAUGACCAGAA----------------------------------------------------- l=42 a=1 
-------UAAACACGAACUGUCCUAGUGGUUCGCCCCUCAUGACCAGAAU---------------------------------------------------- l=43 a=1 
-------UAAACACGAACUGUCCUAGUGGUUCGCCCCUCAUGACCAGAAUC--------------------------------------------------- l=44 a=2 
-------UAAACACGAACUGUCCUAGUGGUUCGCCCCUCAUGACCAGAAUCG-------------------------------------------------- l=45 a=29 
-------UAAACACGAACUGUCCUAGUGGUUCGCCCCUCAUGACCAGAAUCGG------------------------------------------------- l=46 a=6 
-------UAAACACGAACUGUCCUAGUGGUUCGCCCCUCAUGACCAGAAUCGGU------------------------------------------------ l=47 a=14 
------AUAAACACGAACUGUCCU------------------------------------------------------------------------------ l=18 a=2 
------AUAAACACGAACUGUCCUAGU--------------------------------------------------------------------------- l=21 a=7 
------cUAAACACGAACUGUCCUAGUG-------------------------------------------------------------------------- l=22 a=2 
------AUAAACACGAACUGUCCUgGUG-------------------------------------------------------------------------- l=22 a=1 
------AUAAACACGAACUGUCCUAGUG-------------------------------------------------------------------------- l=22 a=1 
------AUAAACACGAACUGUCCUAGUGG------------------------------------------------------------------------- l=23 a=1 
-----AAUAAACACGAACUGU--------------------------------------------------------------------------------- l=16 a=2 
-----AAUAAACACGAACUGUC-------------------------------------------------------------------------------- l=17 a=5 
-----AAUAAACACGAACUGUCC------------------------------------------------------------------------------- l=18 a=3 
-----AAUAAACACGAACUGUCCU------------------------------------------------------------------------------ l=19 a=16 
-----AAUAAACACGAACUGUCCa------------------------------------------------------------------------------ l=19 a=1 
-----AAUAAACACGAACUGUCCUA----------------------------------------------------------------------------- l=20 a=4 
-----AAUAAACACGAACUGUCCUAG---------------------------------------------------------------------------- l=21 a=10 
-----AAUAAACACGAACUGUCCUAGU--------------------------------------------------------------------------- l=22 a=24 
-----AAUAAACACGAACUGUCCgAGU--------------------------------------------------------------------------- l=22 a=1 
-----AAUAAACACGAACUGUCCUAGUG-------------------------------------------------------------------------- l=23 a=15 
-----AAUAAACACGAACUGUCCgAGUG-------------------------------------------------------------------------- l=23 a=1 
-----AAUAAACACGAACUGUCCUAGUGG------------------------------------------------------------------------- l=24 a=29 
----GAAUAAACACGAACUG---------------------------------------------------------------------------------- l=16 a=7 
----GAAUAAACACGAACUGU--------------------------------------------------------------------------------- l=17 a=1 
----GAAUAAACACGAACUGUC-------------------------------------------------------------------------------- l=18 a=2 
----GAAUAAACACGAACUGUCCU------------------------------------------------------------------------------ l=20 a=4 
----GAAUAAACACGAACUGUCCUAGU--------------------------------------------------------------------------- l=23 a=4 
----GAAUAAACACGAACUGUCCUAGUG-------------------------------------------------------------------------- l=24 a=11 
----GAAUAAACACGAACUGUCCUAGUGG------------------------------------------------------------------------- l=25 a=6 
----GAAUAAACACGAACUGUCCUAGUGGUUCG--------------------------------------------------------------------- l=29 a=1 

mb-01011
ax-1111011
ku-11
ss-101111111101
fn-111
```
