## Supplementary material for "Comprehensive re-analysis of hairpin RNAs in fungi reveals ancestral links": File S1: PID1174.Locus_338.ERR2841786.txt

```
species:   Rhirr
pid:       PID1174
parent:    Locus_338
paralog:   
locus:     scaffold_28:345427-345528
matures:   ['UAAACACGAACUGUCCUAGU', 'UAGGAUAGUAGUGUUUAUA']
srr:       ERR2841786
genome:    /Users/jax/+Genomes/Fungal_genomes/Rhirr.Rhiir2_1_AssemblyScaffolds.fa
alignment: /media/data/njohnson/+SeqLibraries/FunHP_libraries/Silvestri2019-js.ERR2841786.cram
call:      samtools view /media/data/njohnson/+SeqLibraries/FunHP_libraries/Silvestri2019-js.ERR2841786.cram scaffold_28:345427-345528

0 out of bounds
3106 alignments
3071 proper strand
3010 stranded perfect matches

     ************************                                             ***********************     
UGUCGAAUAAACACGAACUGUCCUAGUGGUUCGCCCCUCAUGACCAGAAUCGGUAGGUUCUUGGUUCAAUUACGACACUAGGAUAGUAGUGUUUAUAUUUUA
......((((((((..((((((((((((..(((........((((((((((....))))).)))))......))))))))))))))).))))))))......
-------UAAACACGAACUGUCCUAGU--------------------------------------------------------------------------- l=20 a=468 c
------------------------------------------------------------------------------UAGGAUAGUAGUGUUUAUA----- l=19 a=2 c*
-------UAAACACGAACUGUCCUAGUGG------------------------------------------------------------------------- l=22 a=889 ma
----------------------------------------------------------------------------ACUAGGAUAGUAGUGUUUAUA----- l=21 a=5 ma*

--------------------------------------------------------------------------------GGAUAGUAGUGUUUAUA----- l=17 a=1 
-------------------------------------------------------------------------------AGGAUAGUAGUGUUUAUA----- l=18 a=14 
-------------------------------------------------------------------------------AGGAUAGUAGUGUUUAUAUU--- l=20 a=1 
------------------------------------------------------------------------------UAGGAUAGUAGUGUUUAUA----- l=19 a=2 (c*)
------------------------------------------------------------------------------UAGGAUAGUAGUGUUUAUAUU--- l=21 a=1 
------------------------------------------------------------------------------UAGGAUAGUAGUGUUUAUAUUU-- l=22 a=1 
-----------------------------------------------------------------------------CUAGGAUAGUAGUGUUUA------- l=18 a=2 
-----------------------------------------------------------------------------CUAGGAUAGUAGUGUUUAU------ l=19 a=7 
-----------------------------------------------------------------------------CUAGGAUAGUAGUGUUUAUA----- l=20 a=35 
-----------------------------------------------------------------------------CUAGGAUAGUAGUGUUUAUu----- l=20 a=1 
-----------------------------------------------------------------------------CUAGGAUAGUAGUGUUUAUAU---- l=21 a=1 
-----------------------------------------------------------------------------CUAGGAUAGUAGUGUUUAUAUU--- l=22 a=2 
----------------------------------------------------------------------------ACUAGGAUAGUAGUGUUUAU------ l=20 a=1 
----------------------------------------------------------------------------ACUAGGAUAGUAGUGUUUAUA----- l=21 a=5 (ma*)
---------------------------------------------------------------------------CACUAGGAUAG---------------- l=11 a=2 
---------------------------------------------------------------------------CACUAGGAUAGU--------------- l=12 a=3 
---------------------------------------------------------------------------CACUAGGAUAGUAG------------- l=14 a=2 
---------------------------------------------------------------------------CACUAGGAUAGUAGUGUU--------- l=18 a=1 
---------------------------------------------------------------------------CACUAGGAUAGUAGUGUUUAU------ l=21 a=2 
---------------------------------------------------------------------------CACUAGGAUAGUAGUGUUUAUA----- l=22 a=14 
--------------------------------------------------------------------------ACACUAGGAUAG---------------- l=12 a=19 
--------------------------------------------------------------------------ACACUAGGAUAGU--------------- l=13 a=1 
--------------------------------------------------------------------------ACACUAGGAUAGUA-------------- l=14 a=3 
--------------------------------------------------------------------------ACACUAGGAUAGUAG------------- l=15 a=8 
--------------------------------------------------------------------------ACACUAGGAUAGUAGU------------ l=16 a=2 
-------------------------------------------------------------------------GACACUAGGAUAG---------------- l=13 a=2 
------------------------------------------------------------------------CGACACUAGGAUAG---------------- l=14 a=10 
------------------------------------------------------------------------CGACACUAGGAgAG---------------- l=14 a=1 
------------------------------------------------------------------------CGACACUAGGAUAGU--------------- l=15 a=1 
------------------------------------------------------------------------CGACACUAGGAUAGUAG------------- l=17 a=3 
-----------------------------------------------------------------------ACGACACUAGGAUAG---------------- l=15 a=3 
-----------------------------------------------------------------------ACGACACUAGGAUAGU--------------- l=16 a=1 
----------------------------------------------------------------------UACGACACUAGGAUAG---------------- l=16 a=2 
---------------------------------------------------------------------UUACGACACUAGGAU------------------ l=15 a=1 
---------------------------------------------------------------------UUACGACACUAGGAUAGUAGU------------ l=21 a=1 
--------------------------------------------------------------------AUUACGACACUAGGAUAGUAGU------------ l=22 a=1 
-------------------------------------------------------------------AAUUACGACACUAGGAUA----------------- l=18 a=1 
-----------------------------------------------------------------UCAAUUACGACACUAGGAUAG---------------- l=21 a=2 
-----------------------------------------------------------------UCAAUUACGACACUAGGAUAGU--------------- l=22 a=1 
-----------------------------------------------------------------UCAAUUACGACACUAGGAUAGUAGU------------ l=25 a=5 
----------------------------------------------------------------UUCAAUUACGACACUAGGA------------------- l=19 a=1 
----------------------------------------------------------------UUCAAUUACGACACUAGGAUAGU--------------- l=23 a=1 
----------------------------------------------------------------UUCAAUUACGACACUAGGAUAGUAGU------------ l=26 a=2 
--------------------------------------------------------------GGUUCAAUUACGACACUAGGAUAGU--------------- l=25 a=1 
-------------------------------------------------------------UGGUUCAAUUACGACACUAGGAU------------------ l=23 a=1 
------------------------------------------------------------UUGGUUCAAUUACGACACUAGG-------------------- l=22 a=1 
-------------------------------------------------------GGUUCUUGGUUCAAUUACGACACUAGGAUAGUAGUGUUUAUAU---- l=43 a=1 
-----------------------------------------------------UAGGUUCUUGGUU------------------------------------ l=13 a=1 
-----------------------------------------------------UAGGUUCUUGGUUCA---------------------------------- l=15 a=2 
----------------------------------------------------GUAGGUUCUUGGUU------------------------------------ l=14 a=1 
----------------------------------------------------GUAGGUUCUUGGUUC----------------------------------- l=15 a=1 
---------------------------------------------------GGUAGGUUCUUGGUUC----------------------------------- l=16 a=1 
-------------------------------------------------UCGGUAGGUUCUUG--------------------------------------- l=14 a=1 
-----------------------------------------------AAUCGGUAGGUUCU----------------------------------------- l=14 a=1 
----------------------------------------------GAAUCGGUAGGUU------------------------------------------- l=13 a=1 
-------------------------------------------CCAGAAUCGGUAGGUUCU----------------------------------------- l=18 a=4 
------------------------------------------ACCAGAAUCGGUAGGUUCU----------------------------------------- l=19 a=1 
----------------------------------------UGACCAGAAUCGGUAGGUUCU----------------------------------------- l=21 a=1 
---------------------------------------AUGACCAGAAUCGGUAGGUUCUUG--------------------------------------- l=24 a=2 
--------------------------------------CAUGACCAGAAUCGG------------------------------------------------- l=15 a=1 
-------------------------------CGCCCCUCAUGACCA-------------------------------------------------------- l=15 a=1 
-------------------------------CGCCCCUCAUGACCAGAAUCG-------------------------------------------------- l=21 a=1 
------------------------------UCGCCCCUCAUGACCAGAAUC--------------------------------------------------- l=21 a=1 
------------------------------UCGCCCCUCAUGACCAGAAUCG-------------------------------------------------- l=22 a=1 
-----------------------------UUCGCCCCUCAUGACCAGAAUCG-------------------------------------------------- l=23 a=1 
----------------------------GUUCGCCCgUCAUG------------------------------------------------------------ l=14 a=1 
----------------------------GUUCGCCCCUCAUa------------------------------------------------------------ l=14 a=1 
--------------------------UGGUUCGCCCCUCAUGAC---------------------------------------------------------- l=18 a=1 
--------------------------UGGUUCGCCCCUCAUGACCA-------------------------------------------------------- l=20 a=1 
-------------------------GUcGUUCGCCCC----------------------------------------------------------------- l=12 a=1 
-------------------GUCCUAGUGG------------------------------------------------------------------------- l=10 a=1 
----------------ACUGUCCUAGUGGUUCGCCCCUCA-------------------------------------------------------------- l=24 a=1 
-----------CACGAACUGUCCUAGU--------------------------------------------------------------------------- l=16 a=2 
-----------CACGAACUGUCCUAGUGGUUC---------------------------------------------------------------------- l=21 a=1 
----------ACACGAACUGUCCU------------------------------------------------------------------------------ l=14 a=1 
----------ACACGAACUGUCCUAGU--------------------------------------------------------------------------- l=17 a=1 
----------ACACGAACUGUCCUAGUG-------------------------------------------------------------------------- l=18 a=1 
---------AACACGAACUG---------------------------------------------------------------------------------- l=11 a=1 
---------AACACGAACUGUCCU------------------------------------------------------------------------------ l=15 a=2 
---------AACACGAACUGUCCUAGU--------------------------------------------------------------------------- l=18 a=2 
---------AACACGAACUGUCCUAGUG-------------------------------------------------------------------------- l=19 a=4 
---------AACACGAACUGUCCUAGcG-------------------------------------------------------------------------- l=19 a=1 
---------AACACGAACUGUCCUAGUGG------------------------------------------------------------------------- l=20 a=2 
---------AACACGAACUGUCCUAGUGGU------------------------------------------------------------------------ l=21 a=2 
--------AAACACGAACUGUCCU------------------------------------------------------------------------------ l=16 a=1 
--------AAACACGAACUGUCCUAGUG-------------------------------------------------------------------------- l=20 a=4 
--------AAACACGAACUGUCCUAGUGG------------------------------------------------------------------------- l=21 a=5 
--------AAACACaAACUGUCCUAGUGGUUC---------------------------------------------------------------------- l=24 a=1 
-------UAAACACGAACUG---------------------------------------------------------------------------------- l=13 a=32 
-------UAAACACGAACUGU--------------------------------------------------------------------------------- l=14 a=19 
-------UAAACACGAACUGUC-------------------------------------------------------------------------------- l=15 a=1 
-------UAAACACGAACUGUCC------------------------------------------------------------------------------- l=16 a=23 
-------UAAACACGAACUGUCCU------------------------------------------------------------------------------ l=17 a=438 
-------UAAACACGAACUGUCCg------------------------------------------------------------------------------ l=17 a=2 
-------UAAACACGAACUGUCaU------------------------------------------------------------------------------ l=17 a=1 
-------UgAACACGAACUGUCCU------------------------------------------------------------------------------ l=17 a=1 
-------UcAACACGAACUGUCCU------------------------------------------------------------------------------ l=17 a=1 
-------cAAACACGAACUGUCCU------------------------------------------------------------------------------ l=17 a=1 
-------UAAACACGAACUGUCCUA----------------------------------------------------------------------------- l=18 a=46 
-------UAAACACuAACUGUCCUA----------------------------------------------------------------------------- l=18 a=1 
-------UAAACACGAACUGUCCcA----------------------------------------------------------------------------- l=18 a=1 
-------UAAACACGAACUGUCCUAG---------------------------------------------------------------------------- l=19 a=84 
-------UAAACACGAACUGUCCUgG---------------------------------------------------------------------------- l=19 a=1 
-------UAAACACGAACUGUCCUAGU--------------------------------------------------------------------------- l=20 a=468 (c)
-------UAAACACGAACUGUCCUuGU--------------------------------------------------------------------------- l=20 a=1 
-------UAAACACGAACUGUCCUAuU--------------------------------------------------------------------------- l=20 a=5 
-------UgAACACGAACUGUCCUAGU--------------------------------------------------------------------------- l=20 a=2 
-------cAAACACGAACUGUCCUAGU--------------------------------------------------------------------------- l=20 a=1 
-------UAAAuACGAACUGUCCUAGU--------------------------------------------------------------------------- l=20 a=2 
-------UAAACACGAACUGUCCUAGUG-------------------------------------------------------------------------- l=21 a=343 
-------UAAACACGAACUGUCCUAGgG-------------------------------------------------------------------------- l=21 a=1 
-------UAAACACGAACUGUuCUAGUG-------------------------------------------------------------------------- l=21 a=1 
-------UAAACACGAACUGUCCUAuUG-------------------------------------------------------------------------- l=21 a=3 
-------UgAACACGAACUGUCCUAGUG-------------------------------------------------------------------------- l=21 a=2 
-------UAAACACGAACUGUCCUAaUG-------------------------------------------------------------------------- l=21 a=1 
-------UAAACACGcACUGUCCUAGUG-------------------------------------------------------------------------- l=21 a=1 
-------UAAACACGAACUGUgCUAGUG-------------------------------------------------------------------------- l=21 a=1 
-------UAAACACGAACUGcCCUAGUG-------------------------------------------------------------------------- l=21 a=1 
-------UAAACACGAACUGUCCUAGUGG------------------------------------------------------------------------- l=22 a=889 (ma)
-------UAAACACGAgCUGUCCUAGUGG------------------------------------------------------------------------- l=22 a=1 
-------UAAACuCGAACUGUCCUAGUGG------------------------------------------------------------------------- l=22 a=2 
-------UAAACACGAACUuUCCUAGUGG------------------------------------------------------------------------- l=22 a=1 
-------UAAACACGAACUGUCCUAuUGG------------------------------------------------------------------------- l=22 a=1 
-------UAAACACGAACUGUCCUAcUGG------------------------------------------------------------------------- l=22 a=3 
-------UAAACACGAACUGUCCUAaUGG------------------------------------------------------------------------- l=22 a=3 
-------UAAACACGAACUGUaCUAGUGG------------------------------------------------------------------------- l=22 a=1 
-------UcAACACGAACUGUCCUAGUGG------------------------------------------------------------------------- l=22 a=1 
-------UAAACACGAACUGUCCUAGUGc------------------------------------------------------------------------- l=22 a=1 
-------cAAACACGAACUGUCCUAGUGG------------------------------------------------------------------------- l=22 a=1 
-------UgAACACGAACUGUCCUAGUGG------------------------------------------------------------------------- l=22 a=1 
-------UAAcCACGAACUGUCCUAGUGG------------------------------------------------------------------------- l=22 a=1 
-------UAAACAuGAACUGUCCUAGUGG------------------------------------------------------------------------- l=22 a=1 
-------UAAACACGAACUGUCCUAGUGGU------------------------------------------------------------------------ l=23 a=79 
-------UAAACACGAACUGUuCUAGUGGU------------------------------------------------------------------------ l=23 a=1 
-------UAAACACGAACUGUCCUAGUGGUU----------------------------------------------------------------------- l=24 a=63 
-------UAAACACaAACUGUCCUAGUGGUU----------------------------------------------------------------------- l=24 a=1 
-------UAAACACGAACUGUCCUAGUGGUUC---------------------------------------------------------------------- l=25 a=29 
-------UAAACACGAACUGUCCUAGUGGUUCG--------------------------------------------------------------------- l=26 a=9 
-------UAAACACGAACUGUCCUAGUGGUUCGC-------------------------------------------------------------------- l=27 a=1 
-------UAAACACGAACUGUCCUAGUGGUUCGCC------------------------------------------------------------------- l=28 a=7 
-------UAAACACGAACUGUCCUAGUGGUUCGCCCC----------------------------------------------------------------- l=30 a=8 
-------UAAACACGAACUGUCCUAGUGGUUCGCCCCU---------------------------------------------------------------- l=31 a=47 
-------UAAACACGAACUGUCCUAGUGGUUCGCCCCa---------------------------------------------------------------- l=31 a=1 
-------UAAACACGAACUGUCCUAGUGGUUCGCCCCUC--------------------------------------------------------------- l=32 a=2 
-------UAAACACGAACUGUCCUAGUGGUUCGCCCCUCA-------------------------------------------------------------- l=33 a=11 
-------UAAACACGAACUGUCCUAGUGGUUCGCCCCUCAU------------------------------------------------------------- l=34 a=3 
-------UAAACACGAACUGUCCUAGUGGUUCGCCCCUCAUG------------------------------------------------------------ l=35 a=3 
-------UAAACACGAACUGUCCUAGUGGUUCGCCCCUCAUGACC--------------------------------------------------------- l=38 a=1 
-------UAAACACGAACUGUCCUAGUGGUUCGCCCCUCAUGACCA-------------------------------------------------------- l=39 a=3 
-------UAAACACGAACUGUCCUAGUGGUUCGCCCCUCAUGACCAGAAUCG-------------------------------------------------- l=45 a=36 
-------UAAACACGAACUGUCCUAuUGGUUCGCCCCUCAUGACCAGAAUCG-------------------------------------------------- l=45 a=1 
-------UAAACACGAACUGUCCUAGUGGUUCGCCCCUCAUGACCAGAAUCGG------------------------------------------------- l=46 a=12 
-------UAAACACGAACUGUCCUAGUGGUUCGCCCCUCAUGACCAGAAUCGGU------------------------------------------------ l=47 a=6 
------AUAAACACGAACUGUCCU------------------------------------------------------------------------------ l=18 a=1 
------AUAAACACGAACUGUCCUAGU--------------------------------------------------------------------------- l=21 a=3 
------AUAAACACGAACUGUCCUcGUGG------------------------------------------------------------------------- l=23 a=1 
------AUAAACACGAACUGUCCUAGUGG------------------------------------------------------------------------- l=23 a=3 
------AUAAACACGAACUGUCCUAGUGGUU----------------------------------------------------------------------- l=25 a=1 
-----AAUAAACACGAACUG---------------------------------------------------------------------------------- l=15 a=1 
-----AAUAAACACGAACUGUC-------------------------------------------------------------------------------- l=17 a=2 
-----AAUAAACACGAACUGUCC------------------------------------------------------------------------------- l=18 a=4 
-----AAUAAACACGAACUGUCCU------------------------------------------------------------------------------ l=19 a=19 
-----AAUAAACACGAACUGUCCUA----------------------------------------------------------------------------- l=20 a=3 
-----AAUAAACACGAACUGUCCUAG---------------------------------------------------------------------------- l=21 a=5 
-----AAUAAACACGAACUGUCCUAGU--------------------------------------------------------------------------- l=22 a=14 
-----AAUAAACACGAACUGUCCUAGUG-------------------------------------------------------------------------- l=23 a=9 
-----AAUAAACACGAACUGUCCUAGUGG------------------------------------------------------------------------- l=24 a=37 
-----AAUAAACACGAACUGUCCUAGUGGU------------------------------------------------------------------------ l=25 a=4 
-----AAUAAACACGAACUGUCCUAGUGGUU----------------------------------------------------------------------- l=26 a=1 
-----AAUAAACACGAACUGUCCUAGUGGUUCGCCC------------------------------------------------------------------ l=31 a=1 
-----AAUAAACACGAACUGUCCUAGUGGUUCGCCCCUCA-------------------------------------------------------------- l=35 a=1 
----GAAUAAACACGAACUG---------------------------------------------------------------------------------- l=16 a=1 
----GAAUAAACACGAACUGU--------------------------------------------------------------------------------- l=17 a=1 
----GAAUAAACACGAACUGUCC------------------------------------------------------------------------------- l=19 a=2 
----GAAUAAACACGAACUGUCCU------------------------------------------------------------------------------ l=20 a=5 
----GAAUAAACACGAACUGUCCUAGUGG------------------------------------------------------------------------- l=25 a=1 

mb-01011
ax-1111011
ku-11
ss-101111111101
fn-111
```
