## Supplementary material for "Comprehensive re-analysis of hairpin RNAs in fungi reveals ancestral links": File S1: PID1174.Locus_338.ERR2841787.txt

```
species:   Rhirr
pid:       PID1174
parent:    Locus_338
paralog:   
locus:     scaffold_28:345427-345528
matures:   ['UAAACACGAACUGUCCUAGU', 'UAGGAUAGUAGUGUUUAUA']
srr:       ERR2841787
genome:    /Users/jax/+Genomes/Fungal_genomes/Rhirr.Rhiir2_1_AssemblyScaffolds.fa
alignment: /media/data/njohnson/+SeqLibraries/FunHP_libraries/Silvestri2019-js.ERR2841787.cram
call:      samtools view /media/data/njohnson/+SeqLibraries/FunHP_libraries/Silvestri2019-js.ERR2841787.cram scaffold_28:345427-345528

4 out of bounds
5768 alignments
5722 proper strand
5644 stranded perfect matches

     ************************                                             ***********************     
UGUCGAAUAAACACGAACUGUCCUAGUGGUUCGCCCCUCAUGACCAGAAUCGGUAGGUUCUUGGUUCAAUUACGACACUAGGAUAGUAGUGUUUAUAUUUUA
......((((((((..((((((((((((..(((........((((((((((....))))).)))))......))))))))))))))).))))))))......
-------UAAACACGAACUGUCCUAGU--------------------------------------------------------------------------- l=20 a=504 c
------------------------------------------------------------------------------UAGGAUAGUAGUGUUUAUA----- l=19 a=0 c*
-------UAAACACGAACUGUCCUAGUGG------------------------------------------------------------------------- l=22 a=1611 ma
----------------------------------------------------------------------------ACUAGGAUAGUAGUGUUUAUA----- l=21 a=2 ma*

-----------------------------------------------------------------------------------UAGUAGUGUUUAUA----- l=14 a=1 
----------------------------------------------------------------------------------AUAGUAGUGUUUAUAUU--- l=17 a=2 
---------------------------------------------------------------------------------GAUAGUAGUGUUUAU------ l=15 a=1 
--------------------------------------------------------------------------------GGAUAGUAGUGUUUAUA----- l=17 a=1 
-------------------------------------------------------------------------------AGGAUAGUAGUGU---------- l=13 a=1 
-------------------------------------------------------------------------------AGGAUAGUAGUGUUUAU------ l=17 a=2 
-------------------------------------------------------------------------------AGGAUAGUAGUGUUUAUA----- l=18 a=11 
------------------------------------------------------------------------------UAGGAUAGUAGUG----------- l=13 a=1 
------------------------------------------------------------------------------UAGGcUAGUAGUGU---------- l=14 a=1 
------------------------------------------------------------------------------UAGGAUAGUAGUGUUUAU------ l=18 a=1 
------------------------------------------------------------------------------UAGGAUAGUAGUGUUUAUAUUU-- l=22 a=1 
-----------------------------------------------------------------------------CUAGGAUAGU--------------- l=10 a=3 
-----------------------------------------------------------------------------CUAGGAUAGUA-------------- l=11 a=4 
-----------------------------------------------------------------------------CUAGGAUAGUAGUG----------- l=14 a=1 
-----------------------------------------------------------------------------CUAGGAUAGUAGUGUU--------- l=16 a=3 
-----------------------------------------------------------------------------CUAGGAUAGUAGUGUUUA------- l=18 a=1 
-----------------------------------------------------------------------------CUAGGAUAGUAGUGUUUAU------ l=19 a=1 
-----------------------------------------------------------------------------CUAGGAUAGUAGUGUUUAUA----- l=20 a=10 
-----------------------------------------------------------------------------CUAGGAUAGUAGUGUUUAUAU---- l=21 a=1 
----------------------------------------------------------------------------ACUAGGAUAGU--------------- l=11 a=1 
----------------------------------------------------------------------------ACUAGGAUAGUAGUGUU--------- l=17 a=1 
----------------------------------------------------------------------------ACUAGGAUAGUAGUGUUUA------- l=19 a=1 
----------------------------------------------------------------------------cCUAGGAUAGUAGUGUUUAU------ l=20 a=1 
----------------------------------------------------------------------------ACUAGGAUAGUAGUGUUUAUA----- l=21 a=2 (ma*)
---------------------------------------------------------------------------CACUAGGAUAG---------------- l=11 a=31 
---------------------------------------------------------------------------CACUAGGAUAGU--------------- l=12 a=76 
---------------------------------------------------------------------------CACUAGGAUAGUA-------------- l=13 a=34 
---------------------------------------------------------------------------CACUAGGAUAGUAG------------- l=14 a=5 
---------------------------------------------------------------------------CACUAGGAUAGUAGU------------ l=15 a=2 
---------------------------------------------------------------------------CACUAGGAUAGUAGUG----------- l=16 a=2 
---------------------------------------------------------------------------CcCUAGGAUAGUAGUG----------- l=16 a=1 
---------------------------------------------------------------------------CACUAGGAUAGUAGUGU---------- l=17 a=3 
---------------------------------------------------------------------------CACUAGGAUAGUAGUGUU--------- l=18 a=3 
---------------------------------------------------------------------------CACUAGGAUAGUAGUGUUUAUA----- l=22 a=9 
---------------------------------------------------------------------------CACUAGGAUAGUAGUGUUUAUAU---- l=23 a=1 
--------------------------------------------------------------------------ACACUAGGAUA----------------- l=11 a=69 
--------------------------------------------------------------------------ACACUAGGAUAG---------------- l=12 a=102 
--------------------------------------------------------------------------ACACUAGGAUAGU--------------- l=13 a=68 
--------------------------------------------------------------------------ACACUAGGAUAGUA-------------- l=14 a=16 
--------------------------------------------------------------------------ACACUAGGAUAGUAG------------- l=15 a=18 
--------------------------------------------------------------------------AaACUAGGAUAGUAG------------- l=15 a=1 
--------------------------------------------------------------------------ACACUAGGAUAGUAGU------------ l=16 a=8 
--------------------------------------------------------------------------ACACUAGGAUAGUAGUG----------- l=17 a=1 
--------------------------------------------------------------------------ACACUAGGAUAGUAGUGU---------- l=18 a=2 
-------------------------------------------------------------------------GACACUAGGAU------------------ l=11 a=2 
-------------------------------------------------------------------------GACACUAGGAUA----------------- l=12 a=15 
-------------------------------------------------------------------------GACACUAGGAUAG---------------- l=13 a=17 
-------------------------------------------------------------------------GACACUAGGAUAGU--------------- l=14 a=6 
-------------------------------------------------------------------------GACACUAGGAUAGUA-------------- l=15 a=3 
-------------------------------------------------------------------------GACACUAGGAUAGUAG------------- l=16 a=1 
-------------------------------------------------------------------------GACACUAGGAUAGUAGU------------ l=17 a=2 
------------------------------------------------------------------------CGACACUAGGAU------------------ l=12 a=4 
------------------------------------------------------------------------CGACACUAGGAUA----------------- l=13 a=9 
------------------------------------------------------------------------CGACACUAGGAUAG---------------- l=14 a=44 
------------------------------------------------------------------------CGACACUAGGAUAGU--------------- l=15 a=3 
------------------------------------------------------------------------CGACACUAGGAUAGUA-------------- l=16 a=4 
------------------------------------------------------------------------CGACACUAGGAUAGUAGUG----------- l=19 a=1 
-----------------------------------------------------------------------ACGACACUAGGAU------------------ l=13 a=2 
-----------------------------------------------------------------------ACGACACUAGGAUA----------------- l=14 a=5 
-----------------------------------------------------------------------ACGACACUAGGAUAG---------------- l=15 a=7 
-----------------------------------------------------------------------ACGACACUAGGAUAGU--------------- l=16 a=1 
-----------------------------------------------------------------------ACGACACUAGGAUAGUAGU------------ l=19 a=1 
----------------------------------------------------------------------UACGACACUAGGAUA----------------- l=15 a=1 
----------------------------------------------------------------------UACGACACUAGGAUAG---------------- l=16 a=2 
---------------------------------------------------------------------UUACGACACUAGGAUA----------------- l=16 a=3 
--------------------------------------------------------------------AUUACGACACUAGGAU------------------ l=16 a=2 
-------------------------------------------------------------------AAUUACGACACUAGG-------------------- l=15 a=1 
-------------------------------------------------------------------AAUUACGACACUAGGAU------------------ l=17 a=1 
-----------------------------------------------------------------UCAAUUACGACACUAGGAUAG---------------- l=21 a=1 
-----------------------------------------------------------------UCAAUUACGACACUAGGAUAGUAGU------------ l=25 a=2 
-------------------------------------------------------GGUUCUUGGUUCA---------------------------------- l=13 a=1 
-------------------------------------------------------GGUUCUUGGUUCAA--------------------------------- l=14 a=2 
------------------------------------------------------AGGUUCUUGGUU------------------------------------ l=12 a=3 
------------------------------------------------------AGGUUCUUGGUUC----------------------------------- l=13 a=1 
------------------------------------------------------AGGUUCUUGGUUCA---------------------------------- l=14 a=6 
------------------------------------------------------AGGUUCUUGGUUCAA--------------------------------- l=15 a=2 
------------------------------------------------------AGGUUCUUGGUUCAAU-------------------------------- l=16 a=1 
------------------------------------------------------AGGUUCUUGGUUCAAUUACGACACUAGGAUAGUAGUGUUUAUAU---- l=44 a=1 
-----------------------------------------------------UAGGUUCUUGGU------------------------------------- l=12 a=1 
-----------------------------------------------------UAGGUUCUUGGUU------------------------------------ l=13 a=7 
-----------------------------------------------------UAGGUUCUUGGUUCA---------------------------------- l=15 a=6 
-----------------------------------------------------UAGGUUCUUGGUUCAA--------------------------------- l=16 a=4 
-----------------------------------------------------UAGGUUCUUGGUUCAAU-------------------------------- l=17 a=1 
-----------------------------------------------------UAGGUUCUUGGUUCAAUUACGACACUAGGAUAGUAGUGUUUAUAU---- l=45 a=1 
-----------------------------------------------------UAGGUUCUUGGUUCAAUUACGACACUAGGAUAGUAGUGUUUAUAUU--- l=46 a=2 
----------------------------------------------------GUAGGUUCUUGGU------------------------------------- l=13 a=1 
----------------------------------------------------GUAGGUUCUUGGUU------------------------------------ l=14 a=1 
----------------------------------------------------GUAGGUUCUUGGUUCA---------------------------------- l=16 a=1 
---------------------------------------------------GGUAGGUUCUUG--------------------------------------- l=12 a=4 
---------------------------------------------------GGUAGGUUCUUGGU------------------------------------- l=14 a=1 
---------------------------------------------------GGUAGGUUCUUGGUU------------------------------------ l=15 a=1 
---------------------------------------------------GGUAGGUUCUUGGUUCA---------------------------------- l=17 a=4 
--------------------------------------------------CGGUAGGUUCU----------------------------------------- l=11 a=1 
--------------------------------------------------CGGUAGGUUCUUG--------------------------------------- l=13 a=1 
--------------------------------------------------CGGUAGGUUCUUGG-------------------------------------- l=14 a=1 
-------------------------------------------------UCGGUAGGUUCU----------------------------------------- l=12 a=2 
-----------------------------------------------AAUCGGUAGGU-------------------------------------------- l=11 a=3 
-----------------------------------------------AAUCGGUAGGUU------------------------------------------- l=12 a=1 
-----------------------------------------------AAUCGGUAGGUUC------------------------------------------ l=13 a=1 
-----------------------------------------------AAUCGGUAGGUUCU----------------------------------------- l=14 a=1 
----------------------------------------------GAAUCGGUAGGU-------------------------------------------- l=12 a=1 
---------------------------------------------AGAAUCGGUAGGU-------------------------------------------- l=13 a=1 
---------------------------------------------AGAAUCGGUAGGUU------------------------------------------- l=14 a=1 
--------------------------------------------CAGAAUCGGUAG---------------------------------------------- l=12 a=2 
------------------------------------------ACCAGAAUCGGUA----------------------------------------------- l=13 a=1 
-----------------------------------------GACCAGAAUCGGU------------------------------------------------ l=13 a=2 
----------------------------------------UGACCAGAAUCGGUAGGU-------------------------------------------- l=18 a=1 
-------------------------------------UCAUGACCAGAAUCGGUAGGU-------------------------------------------- l=21 a=1 
-------------------------------------UCAUGACCAGAAUCGGUAGGUU------------------------------------------- l=22 a=1 
-------------------------------------UCAUGACCAGAAUCGGUAGGUUCU----------------------------------------- l=24 a=2 
------------------------------------CUCAUGACCAG------------------------------------------------------- l=11 a=1 
------------------------------UCGCCCCUCAUG------------------------------------------------------------ l=12 a=1 
-----------------------------UUCGCCCgUCAUG------------------------------------------------------------ l=13 a=1 
---------------------------GGUUCGCCCCcC--------------------------------------------------------------- l=12 a=1 
---------------------------GGUUCGCCCCcCA-------------------------------------------------------------- l=13 a=1 
--------------------------UGGUUCGCCCCUCAUGAC---------------------------------------------------------- l=18 a=1 
-------------------------GUGGUUCGCC------------------------------------------------------------------- l=10 a=1 
-------------------------GUcGUUCGCCCC----------------------------------------------------------------- l=12 a=1 
-------------------------uUGGUUCGCCCCU---------------------------------------------------------------- l=13 a=2 
-------------------GUCCUAGUGG------------------------------------------------------------------------- l=10 a=7 
-------------------GUCCUAGUGGU------------------------------------------------------------------------ l=11 a=1 
-----------------CUGUCCUAGU--------------------------------------------------------------------------- l=10 a=4 
-----------------CUGUCCUAGUG-------------------------------------------------------------------------- l=11 a=12 
-----------------CUGUCCUAGUGG------------------------------------------------------------------------- l=12 a=14 
-----------------CUGUCCUAGUGGU------------------------------------------------------------------------ l=13 a=1 
----------------ACUGUCCUAG---------------------------------------------------------------------------- l=10 a=2 
----------------ACUGUCCUAGU--------------------------------------------------------------------------- l=11 a=3 
----------------ACUGUCCUAGUG-------------------------------------------------------------------------- l=12 a=16 
----------------ACUGUCCUAGUGG------------------------------------------------------------------------- l=13 a=15 
----------------ACUGUCCUAGUGGU------------------------------------------------------------------------ l=14 a=2 
---------------AACUGUCCUAGU--------------------------------------------------------------------------- l=12 a=1 
---------------AACUGUCCUAGUG-------------------------------------------------------------------------- l=13 a=9 
---------------AACUGUCCUAGUGG------------------------------------------------------------------------- l=14 a=6 
---------------AACUGUCCUAGUGGU------------------------------------------------------------------------ l=15 a=2 
---------------AACUGUCCUAGUGGUUCGCCCCU---------------------------------------------------------------- l=23 a=1 
--------------GAACUGUCCUAGUGG------------------------------------------------------------------------- l=15 a=2 
-------------CGAACUGUCCUAGUG-------------------------------------------------------------------------- l=15 a=1 
-------------CGAACUGUCCUAGUGG------------------------------------------------------------------------- l=16 a=4 
------------ACGAACUGUCC------------------------------------------------------------------------------- l=11 a=1 
------------ACGAACUGUCCUAGUGG------------------------------------------------------------------------- l=17 a=1 
------------ACGAACUGUCCUAGUGGU------------------------------------------------------------------------ l=18 a=1 
-----------CACGAACUGUCCU------------------------------------------------------------------------------ l=13 a=1 
-----------CACGAACUGUCCUA----------------------------------------------------------------------------- l=14 a=1 
-----------CACGAACUGUCCUAG---------------------------------------------------------------------------- l=15 a=1 
-----------CACGAACUGUCCUAGUG-------------------------------------------------------------------------- l=17 a=2 
-----------CACGAACUGUCCUAGUGG------------------------------------------------------------------------- l=18 a=4 
-----------CACGAACUGUCCUAGUGGcUCGCCCCUCAUGACC--------------------------------------------------------- l=34 a=1 
----------ACACGAACUGUCC------------------------------------------------------------------------------- l=13 a=1 
----------ACACGAACUGUCCU------------------------------------------------------------------------------ l=14 a=8 
----------ACACGAACUGUCuU------------------------------------------------------------------------------ l=14 a=1 
----------ACACGAACUGUCCUAGU--------------------------------------------------------------------------- l=17 a=8 
----------ACACGAACUGUCCUAGUG-------------------------------------------------------------------------- l=18 a=9 
----------ACACGAACUGUCCUAGUGG------------------------------------------------------------------------- l=19 a=1 
----------ACACGAACUGUCCUAGUGGU------------------------------------------------------------------------ l=20 a=2 
---------AACACGAACUGUC-------------------------------------------------------------------------------- l=13 a=1 
---------AACACGAACUGUCC------------------------------------------------------------------------------- l=14 a=1 
---------cACACGAACUGUCCU------------------------------------------------------------------------------ l=15 a=1 
---------AACACGAACUGUCCU------------------------------------------------------------------------------ l=15 a=7 
---------AACACGAACUGUCCUAGU--------------------------------------------------------------------------- l=18 a=12 
---------AACACGAACUGUCCUAGUG-------------------------------------------------------------------------- l=19 a=8 
---------AACACGAACUGUCCUAGUGG------------------------------------------------------------------------- l=20 a=12 
---------AACACGAACUGUCCUAGUaGU------------------------------------------------------------------------ l=21 a=1 
---------AACACGAACUGUCCUAGUGGU------------------------------------------------------------------------ l=21 a=1 
---------AACACGAACUGUCCUAGUGGUUCGCCCCUCA-------------------------------------------------------------- l=31 a=1 
--------AAACACGAACUG---------------------------------------------------------------------------------- l=12 a=1 
--------AAACACGAACUGU--------------------------------------------------------------------------------- l=13 a=1 
--------AAACACaAACUGUC-------------------------------------------------------------------------------- l=14 a=1 
--------AAACACGAACUGUCC------------------------------------------------------------------------------- l=15 a=2 
--------AAACACGAACUGUCCU------------------------------------------------------------------------------ l=16 a=1 
--------AAACACGAACUGUCCUAG---------------------------------------------------------------------------- l=18 a=1 
--------AAACACGAACUGUCCUAGU--------------------------------------------------------------------------- l=19 a=10 
--------AAACACGAACUGUCCUAGUG-------------------------------------------------------------------------- l=20 a=3 
--------AAACACGAACUGUCCUAGUGG------------------------------------------------------------------------- l=21 a=12 
--------AAACACGAACUGUCCUAGUGGU------------------------------------------------------------------------ l=22 a=1 
--------AAACACuAACUGUCCUAGUGGUUCGCCCCUCA-------------------------------------------------------------- l=32 a=1 
-------UAAACACGAACU----------------------------------------------------------------------------------- l=12 a=3 
-------UAAACACGAACUG---------------------------------------------------------------------------------- l=13 a=418 
-------UAAACACGAACUGU--------------------------------------------------------------------------------- l=14 a=233 
-------UAAACACGAACUGUC-------------------------------------------------------------------------------- l=15 a=23 
-------UAAACACGAACUGUCC------------------------------------------------------------------------------- l=16 a=170 
-------UAAACACGAACUGUCCU------------------------------------------------------------------------------ l=17 a=759 
-------UAAACACGAACUGUCCg------------------------------------------------------------------------------ l=17 a=5 
-------UAAACACGcACUGUCCU------------------------------------------------------------------------------ l=17 a=1 
-------UAAACACGAACUGUCCa------------------------------------------------------------------------------ l=17 a=1 
-------UAAACAuGAACUGUCCU------------------------------------------------------------------------------ l=17 a=1 
-------UAAACACGAACUGUCCc------------------------------------------------------------------------------ l=17 a=1 
-------UgAACACGAACUGUCCU------------------------------------------------------------------------------ l=17 a=1 
-------UAAACACGAACUGUaCU------------------------------------------------------------------------------ l=17 a=2 
-------UAAACACGAuCUGUCCU------------------------------------------------------------------------------ l=17 a=1 
-------UAAACACGAgCUGUCCU------------------------------------------------------------------------------ l=17 a=1 
-------UAAACACGAACUGUCCUA----------------------------------------------------------------------------- l=18 a=124 
-------UAAACACGAACUGUCuUA----------------------------------------------------------------------------- l=18 a=1 
-------UAAACACGAACUGUCCUAG---------------------------------------------------------------------------- l=19 a=117 
-------UAAACACGAACUGUCCUgG---------------------------------------------------------------------------- l=19 a=1 
-------UAAACACGAACUGUCCUAu---------------------------------------------------------------------------- l=19 a=2 
-------UAAACACaAACUGUCCUAG---------------------------------------------------------------------------- l=19 a=1 
-------UAAACACGAACUGUCCUAGU--------------------------------------------------------------------------- l=20 a=504 (c)
-------UAAACACGAACUGUaCUAGU--------------------------------------------------------------------------- l=20 a=2 
-------UAAACACGcACUGUCCUAGU--------------------------------------------------------------------------- l=20 a=1 
-------UAgACACGAACUGUCCUAGU--------------------------------------------------------------------------- l=20 a=1 
-------UgAACACGAACUGUCCUAGU--------------------------------------------------------------------------- l=20 a=1 
-------UAAACgCGAACUGUCCUAGU--------------------------------------------------------------------------- l=20 a=1 
-------UAAACACGAACUGUCCUAGUG-------------------------------------------------------------------------- l=21 a=354 
-------UAAACACGAAuUGUCCUAGUG-------------------------------------------------------------------------- l=21 a=1 
-------UAAACACGAACUGUCCUAaUG-------------------------------------------------------------------------- l=21 a=1 
-------UAAACACGAACUGUaCUAGUG-------------------------------------------------------------------------- l=21 a=1 
-------UAAAuACGAACUGUCCUAGUG-------------------------------------------------------------------------- l=21 a=1 
-------UgAACACGAACUGUCCUAGUG-------------------------------------------------------------------------- l=21 a=1 
-------UAAACACGAACUGUCCUAGUGG------------------------------------------------------------------------- l=22 a=1611 (ma)
-------UAAACACGAACUGcCCUAGUGG------------------------------------------------------------------------- l=22 a=1 
-------UAAACACGAACUGUCCUAGgGG------------------------------------------------------------------------- l=22 a=1 
-------UAAACACuAACUGUCCUAGUGG------------------------------------------------------------------------- l=22 a=1 
-------UAAAaACGAACUGUCCUAGUGG------------------------------------------------------------------------- l=22 a=1 
-------UAAACACGAACUGUCCUAuUGG------------------------------------------------------------------------- l=22 a=5 
-------UgAACACGAACUGUCCUAGUGG------------------------------------------------------------------------- l=22 a=4 
-------UuAACACGAACUGUCCUAGUGG------------------------------------------------------------------------- l=22 a=1 
-------UAAACACGAACUGUCCUAaUGG------------------------------------------------------------------------- l=22 a=1 
-------UAAACACGAACUGUCCUAcUGG------------------------------------------------------------------------- l=22 a=1 
-------UAAACACGAACUGUgCUAGUGG------------------------------------------------------------------------- l=22 a=1 
-------UAAACACGAACUGUaCUAGUGG------------------------------------------------------------------------- l=22 a=2 
-------UAAACACGuACUGUCCUAGUGG------------------------------------------------------------------------- l=22 a=1 
-------UcAACACGAACUGUCCUAGUGG------------------------------------------------------------------------- l=22 a=1 
-------UAAACAgGAACUGUCCUAGUGG------------------------------------------------------------------------- l=22 a=1 
-------UAAAuACGAACUGUCCUAGUGG------------------------------------------------------------------------- l=22 a=1 
-------UAgACACGAACUGUCCUAGUGG------------------------------------------------------------------------- l=22 a=1 
-------UAAACACGAACUGUCCUAGUGGU------------------------------------------------------------------------ l=23 a=185 
-------UAAACACGAACUGUCCUAuUGGU------------------------------------------------------------------------ l=23 a=1 
-------UAAACACGAACUGUgCUAGUGGU------------------------------------------------------------------------ l=23 a=1 
-------UAAACACGAACUGaCCUAGUGGU------------------------------------------------------------------------ l=23 a=1 
-------UAAACACGAACUGUCCUAGUGGUU----------------------------------------------------------------------- l=24 a=32 
-------UAAACACGAACUGUCCUAGUGGUUC---------------------------------------------------------------------- l=25 a=6 
-------UAAACACGAACUGUCCUAGUGGUUCG--------------------------------------------------------------------- l=26 a=2 
-------UAAACACGAACUGUCCUAGUGGUUCGCC------------------------------------------------------------------- l=28 a=5 
-------UAAACACGAACUGUCCUAGUGGUUCGCCC------------------------------------------------------------------ l=29 a=1 
-------UAAACACGAACUGUCCUAGUGGUUCGCCCC----------------------------------------------------------------- l=30 a=4 
-------UAAACACGAACUGUCCUAGUGGUUCGCCCCU---------------------------------------------------------------- l=31 a=16 
-------UAAACACGAACUGUCCUAGUGGUUCGCCCCUC--------------------------------------------------------------- l=32 a=2 
-------UAAACACGAACUGUCCUAGUGGUUCGCCCCUCA-------------------------------------------------------------- l=33 a=10 
-------UAAACACGAuCUGUCCUAGUGGUUCGCCCCUCA-------------------------------------------------------------- l=33 a=1 
-------UAAACACGAACUGUCCUAGUGGUUCGCCCCUCAUG------------------------------------------------------------ l=35 a=3 
-------UAAACACGAACUGUCCUAGUGGUUCGCCCCUCAUGA----------------------------------------------------------- l=36 a=2 
-------UAAACACGAACUGUCCUAGUGGUUCGCCCCUCAUGACCAGAAUCG-------------------------------------------------- l=45 a=16 
-------UAAACACGAACUGUCCUAaUGGUUCGCCCCUCAUGACCAGAAUCG-------------------------------------------------- l=45 a=1 
-------UAAACACGAACUGUCCUAGUGGUUaGCCCCUCAUGACCAGAAUCG-------------------------------------------------- l=45 a=1 
-------UAAACACGAACUGUCCUAGUGGUUCGCCCCUCAUGACCAGAAUCGG------------------------------------------------- l=46 a=2 
-------UAAACACGAACUGUCCUAGUGGUUCGCCCCUCAUGACCAGAAUCGGU------------------------------------------------ l=47 a=2 
------AUAAACACGAACUG---------------------------------------------------------------------------------- l=14 a=1 
------AUAAACACGAACUGUC-------------------------------------------------------------------------------- l=16 a=2 
------AUAAACACGAACUGUCC------------------------------------------------------------------------------- l=17 a=2 
------AUAAACACGAACUGUCCU------------------------------------------------------------------------------ l=18 a=3 
------AUAAACACGAACUGUCCUAGU--------------------------------------------------------------------------- l=21 a=1 
------AUAAACACGAACUGUCCUAGUG-------------------------------------------------------------------------- l=22 a=2 
------AUAAACACGAACUGUCCUAGUGG------------------------------------------------------------------------- l=23 a=2 
-----AAUAAACACGAACUG---------------------------------------------------------------------------------- l=15 a=3 
-----AAUAAACACGAACUGUC-------------------------------------------------------------------------------- l=17 a=11 
-----AAUAAACACGAACUGUCC------------------------------------------------------------------------------- l=18 a=9 
-----AAUAAACACGAACUGUCCg------------------------------------------------------------------------------ l=19 a=1 
-----AAUAAACACGAACUGUCCU------------------------------------------------------------------------------ l=19 a=7 
-----AAUAAACACGAACUGUCCUA----------------------------------------------------------------------------- l=20 a=2 
-----AAUAAACACGAACUGUCCUAG---------------------------------------------------------------------------- l=21 a=2 
-----AAUAAACACGAACUGUCCUAGU--------------------------------------------------------------------------- l=22 a=9 
-----AAUAAACACGAACUGUCCUAGUG-------------------------------------------------------------------------- l=23 a=7 
-----AAUAAACACGAACUGUCCUAGUGG------------------------------------------------------------------------- l=24 a=17 
-----AAUAAACACGAACUGUCCUAGUGGUUCGCCCCU---------------------------------------------------------------- l=33 a=1 
-----AAUAAACACGAACUGUCCUAGUGGUUCGCCCCUCA-------------------------------------------------------------- l=35 a=1 
----GAAUAAACACGAACUG---------------------------------------------------------------------------------- l=16 a=8 
----GAAUAAACACGAACUGU--------------------------------------------------------------------------------- l=17 a=2 
----GAAUAAACACGAACUGUC-------------------------------------------------------------------------------- l=18 a=1 
----GAAUAAACACGAACUGUCCU------------------------------------------------------------------------------ l=20 a=2 
----GAAUAAACACGAACUGUCCUA----------------------------------------------------------------------------- l=21 a=1 
----GAAUAAACACGAACUGUCCUAGUGG------------------------------------------------------------------------- l=25 a=4 
----GAAUAAACACGAACaGUCCUAGUGG------------------------------------------------------------------------- l=25 a=1 

mb-01011
ax-1111011
ku-11
ss-101111111101
fn-111
```
