## Supplementary material for "Comprehensive re-analysis of hairpin RNAs in fungi reveals ancestral links": File S1: PID1174.Locus_338.ERR2841788.txt

```
species:   Rhirr
pid:       PID1174
parent:    Locus_338
paralog:   
locus:     scaffold_28:345427-345528
matures:   ['UAAACACGAACUGUCCUAGU', 'UAGGAUAGUAGUGUUUAUA']
srr:       ERR2841788
genome:    /Users/jax/+Genomes/Fungal_genomes/Rhirr.Rhiir2_1_AssemblyScaffolds.fa
alignment: /media/data/njohnson/+SeqLibraries/FunHP_libraries/Silvestri2019-js.ERR2841788.cram
call:      samtools view /media/data/njohnson/+SeqLibraries/FunHP_libraries/Silvestri2019-js.ERR2841788.cram scaffold_28:345427-345528

0 out of bounds
3 alignments
3 proper strand
3 stranded perfect matches

     *******************                                                       ******************     
UGUCGAAUAAACACGAACUGUCCUAGUGGUUCGCCCCUCAUGACCAGAAUCGGUAGGUUCUUGGUUCAAUUACGACACUAGGAUAGUAGUGUUUAUAUUUUA
......((((((((..((((((((((((..(((........((((((((((....))))).)))))......))))))))))))))).))))))))......
-------UAAACACGAACUGUCCUAGU--------------------------------------------------------------------------- l=20 a=0 c
------------------------------------------------------------------------------UAGGAUAGUAGUGUUUAUA----- l=19 a=0 c*
-------UAAACACGAACUGUCCU------------------------------------------------------------------------------ l=17 a=2 ma
---------------------------------------------------------------------------------GAUAGUAGUGUUUAUA----- l=16 a=0 ma*

-----------------------------------------------------------------------------CUAGGAUAGUAGUGUUUAU------ l=19 a=1 
-------UAAACACGAACUGUCCU------------------------------------------------------------------------------ l=17 a=2 (ma)

mb-01111
ax-1011001
ku-01
ss-101011111110
fn-111
```
