## Supplementary material for "Comprehensive re-analysis of hairpin RNAs in fungi reveals ancestral links": File S1: PID1174.Locus_338.ERR2841789.txt

```
species:   Rhirr
pid:       PID1174
parent:    Locus_338
paralog:   
locus:     scaffold_28:345427-345528
matures:   ['UAAACACGAACUGUCCUAGU', 'UAGGAUAGUAGUGUUUAUA']
srr:       ERR2841789
genome:    /Users/jax/+Genomes/Fungal_genomes/Rhirr.Rhiir2_1_AssemblyScaffolds.fa
alignment: /media/data/njohnson/+SeqLibraries/FunHP_libraries/Silvestri2019-js.ERR2841789.cram
call:      samtools view /media/data/njohnson/+SeqLibraries/FunHP_libraries/Silvestri2019-js.ERR2841789.cram scaffold_28:345427-345528

0 out of bounds
8 alignments
8 proper strand
5 stranded perfect matches

     ************************                                             ***********************     
UGUCGAAUAAACACGAACUGUCCUAGUGGUUCGCCCCUCAUGACCAGAAUCGGUAGGUUCUUGGUUCAAUUACGACACUAGGAUAGUAGUGUUUAUAUUUUA
......((((((((..((((((((((((..(((........((((((((((....))))).)))))......))))))))))))))).))))))))......
-------UAAACACGAACUGUCCUAGU--------------------------------------------------------------------------- l=20 a=0 c
------------------------------------------------------------------------------UAGGAUAGUAGUGUUUAUA----- l=19 a=0 c*
-------UAAACACGAACUGUCCUAGUGG------------------------------------------------------------------------- l=22 a=3 ma
----------------------------------------------------------------------------ACUAGGAUAGUAGUGUUUAUA----- l=21 a=0 ma*

-------------------------------------------------------------------------------AGGAUAGUAGUGUUUAUA----- l=18 a=1 
------------------------------------------------------------UUGGgUCAAUUACG---------------------------- l=14 a=1 
------------------------AGUGGUcCGCCCCU---------------------------------------------------------------- l=14 a=1 
-------UAAACACGAACUGUCCUAG---------------------------------------------------------------------------- l=19 a=1 
-------gAAACACGAACUGUCCUAG---------------------------------------------------------------------------- l=19 a=1 
-------UAAACACGAACUGUCCUAGUGG------------------------------------------------------------------------- l=22 a=3 (ma)

mb-01111
ax-1011011
ku-01
ss-101111111100
fn-111
```
