## Supplementary material for "Comprehensive re-analysis of hairpin RNAs in fungi reveals ancestral links": File S1: PID1174.Locus_338.ERR2841790.txt

```
species:   Rhirr
pid:       PID1174
parent:    Locus_338
paralog:   
locus:     scaffold_28:345427-345528
matures:   ['UAAACACGAACUGUCCUAGU', 'UAGGAUAGUAGUGUUUAUA']
srr:       ERR2841790
genome:    /Users/jax/+Genomes/Fungal_genomes/Rhirr.Rhiir2_1_AssemblyScaffolds.fa
alignment: /media/data/njohnson/+SeqLibraries/FunHP_libraries/Silvestri2019-js.ERR2841790.cram
call:      samtools view /media/data/njohnson/+SeqLibraries/FunHP_libraries/Silvestri2019-js.ERR2841790.cram scaffold_28:345427-345528

0 out of bounds
4 alignments
3 proper strand
3 stranded perfect matches

                 ****************                                       **************                
UGUCGAAUAAACACGAACUGUCCUAGUGGUUCGCCCCUCAUGACCAGAAUCGGUAGGUUCUUGGUUCAAUUACGACACUAGGAUAGUAGUGUUUAUAUUUUA
......((((((((..((((((((((((..(((........((((((((((....))))).)))))......))))))))))))))).))))))))......
-------UAAACACGAACUGUCCUAGU--------------------------------------------------------------------------- l=20 a=0 c
------------------------------------------------------------------------------UAGGAUAGUAGUGUUUAUA----- l=19 a=0 c*
--------------------------------------------------------------------------ACACUAGGAUAG---------------- l=12 a=1 ma
-------------------GUCCUAGUGGUUCG--------------------------------------------------------------------- l=14 a=0 ma*

--------------------------------------------------------------------------ACACUAGGAUAG---------------- l=12 a=1 (ma)
---------AACACGAACUGUCCUAGU--------------------------------------------------------------------------- l=18 a=1 
-------UAAACACGAACUGUCCUA----------------------------------------------------------------------------- l=18 a=1 

mb-01111
ax-1011001
ku-01
ss-100010111100
fn-001
```
