## Supplementary material for "Comprehensive re-analysis of hairpin RNAs in fungi reveals ancestral links": File S1: PID1175.Locus_339.ERR2841782.txt

```
species:   Rhirr
pid:       PID1175
parent:    Locus_339
paralog:   
locus:     scaffold_28:346121-346253
matures:   ['UAAAUACCGCGUGACCUAGA', 'UAGGUCACAACGUAUUUAUU']
srr:       ERR2841782
genome:    /Users/jax/+Genomes/Fungal_genomes/Rhirr.Rhiir2_1_AssemblyScaffolds.fa
alignment: /media/data/njohnson/+SeqLibraries/FunHP_libraries/Silvestri2019-js.ERR2841782.cram
call:      samtools view /media/data/njohnson/+SeqLibraries/FunHP_libraries/Silvestri2019-js.ERR2841782.cram scaffold_28:346121-346253

0 out of bounds
1196 alignments
1170 proper strand
1144 stranded perfect matches

   *******************                                                                     *******************                       
ACGAUUAAAUACCGCGUGACCUAGAUGAAAUCCUUUGUAACGUAAGUAAUCGGAAUACUGCAGGUCCUGGGUUCAGUUACUGAUUUCCGCUAGGUCACAACGUAUUUAUUUUCCUCAAUGCACAACUACUAAU
.....(((((((...(((((((((..((((((....(((((........((((...(((...))).)))).....))))).))))))..)))))))))...))))))).........................
-----UAAAUACCGCGUGACCUAGA------------------------------------------------------------------------------------------------------------ l=20 a=159 c
------------------------------------------------------------------------------------------UAGGUCACAACGUAUUUAUU----------------------- l=20 a=1 c*
-----UAAAUACCGCGUGACCU--------------------------------------------------------------------------------------------------------------- l=17 a=461 ma
---------------------------------------------------------------------------------------------GUCACAACGUAUUUAUU----------------------- l=17 a=0 ma*

--------------------------------------------------------------------------------------------GGUCACAACGUAUUUAUU----------------------- l=18 a=1 
------------------------------------------------------------------------------------------UAGGUCACAAC-------------------------------- l=11 a=1 
------------------------------------------------------------------------------------------UAGGUCACAACGUAUUUAUU----------------------- l=20 a=1 (c*)
-----------------------------------------------------------------------------------------CUAGGUCACA---------------------------------- l=10 a=2 
-----------------------------------------------------------------------------------------CUAGGUCACAACG------------------------------- l=13 a=8 
-----------------------------------------------------------------------------------------CUAGGUCACAACGU------------------------------ l=14 a=2 
-----------------------------------------------------------------------------------------CUAGGUCACAACGUA----------------------------- l=15 a=3 
-----------------------------------------------------------------------------------------CUAGGUCACAACGUAU---------------------------- l=16 a=1 
-----------------------------------------------------------------------------------------CUAGGUCACAACGUAUU--------------------------- l=17 a=5 
-----------------------------------------------------------------------------------------CUAGGUCACAACGUAUUUAU------------------------ l=20 a=1 
-----------------------------------------------------------------------------------------CUAGGUCACAACGUAUUUAUU----------------------- l=21 a=9 
----------------------------------------------------------------------------------------GCUAGGUCACAACG------------------------------- l=14 a=1 
-------------------------------------------------------------------------------------UCCGCUAGGUCACAACG------------------------------- l=17 a=1 
-----------------------------------------------------------------------------------UUUCCGCUAGGUCA------------------------------------ l=14 a=1 
----------------------------------------------------------------------------------AUUUCCGCUAGGUCAC----------------------------------- l=16 a=1 
----------------------------------------------------------------------------------AUUUCCGCUAGGUCACAACGUAU---------------------------- l=23 a=1 
---------------------------------------------------------------------------------GAUUUCCGCUAGGUCAC----------------------------------- l=17 a=1 
---------------------------------------------------------------------------------GAUUUCCGCUAGGUCACAACGUAU---------------------------- l=24 a=3 
---------------------------------------------------------------------------------GAUUUCCGCUAGGUCACAACGUAUU--------------------------- l=25 a=1 
---------------------------------------------------------------------------------GAUUUCCGCUAGGUCACAACGUAUUUAUU----------------------- l=29 a=1 
--------------------------------------------------------------------------------UGAUUUCCGCUAGGUCACA---------------------------------- l=19 a=1 
-----------------------------------------------------------------------------UACUGAUUUCCGCU------------------------------------------ l=14 a=1 
---------------------------------------------------------------------------GUUACUGAUUUCCGCU------------------------------------------ l=16 a=1 
-----------------------------------------------------------------------UUCAGUUACUGAUUUCCGCUA----------------------------------------- l=21 a=1 
-----------------------------------------------------------------------UUCAGUUACUGAUUUCCGCUAGGUCAC----------------------------------- l=27 a=2 
---------------------------------------------------------------------GGUUCAGUUACUGAUUUCCGCUAGGUCACAACGUAUUUAUU----------------------- l=41 a=1 
--------------------------------------------------------------------GGGUUCAGUUACUG--------------------------------------------------- l=14 a=1 
---------------------------------------------------------------GUCCUGGGUUCAGUUACUGAUUUCCG-------------------------------------------- l=26 a=1 
-------------------------------------------------------------AGGUCCUGGGU------------------------------------------------------------- l=11 a=1 
-----------------------------------------------------------GCAGGUCgUGGGU------------------------------------------------------------- l=13 a=1 
---------------------------------------------------------CUGCAGGcCCUG---------------------------------------------------------------- l=12 a=1 
---------------------------------------------------------CUGCAGGUCCUG---------------------------------------------------------------- l=12 a=1 
--------------------------------------------------------ACUGCAGGUCCU----------------------------------------------------------------- l=12 a=1 
--------------------------------------------------------ACUGCAGGUCCUG---------------------------------------------------------------- l=13 a=1 
-------------------------------------------------------UACUGCAGGUCCU----------------------------------------------------------------- l=13 a=2 
------------------------------------------------------AUACUGCAGGUCCUG---------------------------------------------------------------- l=15 a=1 
-----------------------------------------------------AAUACUGCAGG--------------------------------------------------------------------- l=11 a=1 
-----------------------------------------------------AAUACUGCAGGUCC------------------------------------------------------------------ l=14 a=3 
-----------------------------------------------------AAUACUGCAGGUCCU----------------------------------------------------------------- l=15 a=5 
-----------------------------------------------------AAUACUGCAGGUCCUG---------------------------------------------------------------- l=16 a=1 
-----------------------------------------------------AAUACUGCAGGUCCUGGG-------------------------------------------------------------- l=18 a=1 
-----------------------------------------------------AAUACUGCAGGUCCUGGGUUCAG--------------------------------------------------------- l=23 a=1 
----------------------------------------------------GAAUACUGCAGGUCCU----------------------------------------------------------------- l=16 a=5 
--------------------------------------------------CGGAAUACUGCAG---------------------------------------------------------------------- l=13 a=1 
--------------------------------------------------CGGAAUACUGCAGG--------------------------------------------------------------------- l=14 a=1 
--------------------------------------------------CGGAAUACUGCAGGUCC------------------------------------------------------------------ l=17 a=1 
--------------------------------------------------CGGAAUACUGCAGGUCCU----------------------------------------------------------------- l=18 a=4 
--------------------------------------------------CGGAAUACUGCAGGUCCUG---------------------------------------------------------------- l=19 a=2 
-------------------------------------------------UCGGAAUACUGCAG---------------------------------------------------------------------- l=14 a=1 
-------------------------------------------------UCGGAAUACUGCAGGUCCU----------------------------------------------------------------- l=19 a=3 
-------------------------------------------------UCGGAAUACUGCAGGUCCUG---------------------------------------------------------------- l=20 a=5 
------------------------------------------------AUCGGAAUACUGCAG---------------------------------------------------------------------- l=15 a=2 
------------------------------------------------AUCGGAAUACUGCAGG--------------------------------------------------------------------- l=16 a=1 
------------------------------------------------AUCGGAAUACUGCAGGU-------------------------------------------------------------------- l=17 a=2 
------------------------------------------------AUCGGAAUACUGCAGGUCC------------------------------------------------------------------ l=19 a=1 
------------------------------------------------AUCGGAAUACUGCAGGUCCU----------------------------------------------------------------- l=20 a=5 
------------------------------------------------AUCGGAAUACUGCAGGUCCUG---------------------------------------------------------------- l=21 a=7 
------------------------------------------------AaCGGAAUACUGCAGGUCCUG---------------------------------------------------------------- l=21 a=1 
------------------------------------------------AUCGGAAUACUGCAGGUCCUGGGU------------------------------------------------------------- l=24 a=1 
-----------------------------------------------AAUCGGAAUACUGCAGGUCC------------------------------------------------------------------ l=20 a=3 
-----------------------------------------------AAUCGGAAUACUGCAGGUCCU----------------------------------------------------------------- l=21 a=8 
-----------------------------------------------AAUCGGAAUACUGCAGGUCCUG---------------------------------------------------------------- l=22 a=5 
-----------------------------------------------AAUCGGAAUACUGCAGGUCCUGGGUU------------------------------------------------------------ l=26 a=1 
----------------------------------------------UAAUCGGAAUACUGC------------------------------------------------------------------------ l=15 a=1 
----------------------------------------------UAAUCGGAAUACUGCAG---------------------------------------------------------------------- l=17 a=1 
----------------------------------------------UAAUCGGAAUACUGCAGG--------------------------------------------------------------------- l=18 a=1 
----------------------------------------------UAAUCGGAAUACUGCAGGUCCU----------------------------------------------------------------- l=22 a=5 
----------------------------------------------UAAUCGGAAUACUGCAGGUCCUG---------------------------------------------------------------- l=23 a=6 
----------------------------------------------UAAUCGGAAUACUGCAGGUCCUGGG-------------------------------------------------------------- l=25 a=1 
----------------------------------------------UAAUCGGAAUACUGCAGGUCCUGGGUUCAGUUACU---------------------------------------------------- l=35 a=1 
--------------------------------------------AGUAAUCGGAAUACUGCAGGUCCaG---------------------------------------------------------------- l=25 a=1 
--------------------------------------------AGUAAUCGGAAUACUGCAGGUCCUGGGUUCA---------------------------------------------------------- l=31 a=1 
-------------------------------------------AAGUAAUCGGAAUACUGCAGGUCCUGG--------------------------------------------------------------- l=27 a=1 
----------------------------------------CGUAAGUAAUCGGAAU----------------------------------------------------------------------------- l=16 a=1 
----------------------------------------CGUAAGUAAUCGGAAUACUGCAGG--------------------------------------------------------------------- l=24 a=1 
---------------------------------------ACGUAAGUAAUCGGAAUA---------------------------------------------------------------------------- l=18 a=1 
---------------------------------------ACGUAAGUAAUCGGAAUACUGCAGGUCC------------------------------------------------------------------ l=28 a=1 
--------------------------------------AACGUAAGUAAUCGGAAUACUGCAGGUCCU----------------------------------------------------------------- l=30 a=2 
--------------------------------------AACGUAAGUAAUCGGAAUACUGCAGGUCCUGGGUUCAGUU------------------------------------------------------- l=40 a=1 
-------------------------------------UAACGUAAGUAAUCGGAAUACU-------------------------------------------------------------------------- l=22 a=1 
-------------------------------------UAACGUAAGUAAUCGGAAUACUGCAGGUCCU----------------------------------------------------------------- l=31 a=2 
-------------------------------------UAACGUAAGUAAUCuGAAUACUGCAGGUCCUGGG-------------------------------------------------------------- l=34 a=1 
------------------------------------GUAACGUAAGUAAUCGGAAU----------------------------------------------------------------------------- l=20 a=1 
------------------------------------GUAACGUAAGUAAUCGGAAUACUGCAGGUCCU----------------------------------------------------------------- l=32 a=1 
-----------------------------------UGUAACGUAAGUAAUCGGAA------------------------------------------------------------------------------ l=20 a=2 
-----------------------------------UGUAACGUAAGUAAUCGGAAU----------------------------------------------------------------------------- l=21 a=1 
-----------------------------------UGUAACGUAAGUAAUCGGAAUACU-------------------------------------------------------------------------- l=24 a=1 
-----------------------------------UGUAACGUAAGUAAUCGGAAUACUGCAGGUCC------------------------------------------------------------------ l=32 a=2 
-----------------------------------UGUAACGUAAGUAAUCGGAAUACUGCAGGUCCU----------------------------------------------------------------- l=33 a=1 
----------------------------------UUGUAACGUAAGUAAUCGGAAUA---------------------------------------------------------------------------- l=23 a=1 
----------------------------------UUGUAACGUAAGUAAUCGGAAUACU-------------------------------------------------------------------------- l=25 a=1 
----------------------------------UUGUAACGUAAGUAAUCGGAAUACUGCAGGUCCU----------------------------------------------------------------- l=34 a=2 
--------------CGUGACCUAG------------------------------------------------------------------------------------------------------------- l=10 a=1 
--------------CGUGACCUAGAUGAAAU------------------------------------------------------------------------------------------------------ l=17 a=1 
--------------CGUGACCUAGAUGAAAUC----------------------------------------------------------------------------------------------------- l=18 a=4 
--------------CGUGACCUAGAUGAAAUCC---------------------------------------------------------------------------------------------------- l=19 a=5 
--------------CGUGACCUAGcUGAAAUCC---------------------------------------------------------------------------------------------------- l=19 a=1 
--------------CGUGACCUAGAUGAAAUCCU--------------------------------------------------------------------------------------------------- l=20 a=1 
------------CGCGUGACCU--------------------------------------------------------------------------------------------------------------- l=10 a=2 
------------CGCGUGACCUAG------------------------------------------------------------------------------------------------------------- l=12 a=1 
------------CGCGUGACCgAGAU----------------------------------------------------------------------------------------------------------- l=14 a=1 
-----------CCGCGUGACCUAGA------------------------------------------------------------------------------------------------------------ l=14 a=2 
----------ACCGCGUGACCUAG------------------------------------------------------------------------------------------------------------- l=14 a=1 
----------ACCGCGUGACCUAGAUGAAAUC----------------------------------------------------------------------------------------------------- l=22 a=2 
----------ACCGCGUGACCUAGAUGAAAUCCU--------------------------------------------------------------------------------------------------- l=24 a=1 
---------UACCGCGUGACC---------------------------------------------------------------------------------------------------------------- l=12 a=2 
---------UACCGCGUGACCU--------------------------------------------------------------------------------------------------------------- l=13 a=2 
---------UACCGCGUGACCUA-------------------------------------------------------------------------------------------------------------- l=14 a=2 
---------UACCGCGUGACCUAG------------------------------------------------------------------------------------------------------------- l=15 a=1 
---------UACCGCGUGACCUAGA------------------------------------------------------------------------------------------------------------ l=16 a=6 
---------UACCGCGUGACCUAGAUGAAAUC----------------------------------------------------------------------------------------------------- l=23 a=1 
---------UACCGCGUGACCUAGAUGAAAUCC---------------------------------------------------------------------------------------------------- l=24 a=2 
---------UACCGCGUGACCUAGAUGAAAUCCU--------------------------------------------------------------------------------------------------- l=25 a=1 
--------AUACCGCGUcACC---------------------------------------------------------------------------------------------------------------- l=13 a=1 
--------AUACCGCGUGACC---------------------------------------------------------------------------------------------------------------- l=13 a=2 
--------AUACCGCGUGACCU--------------------------------------------------------------------------------------------------------------- l=14 a=9 
--------AUACCGCGUGACCc--------------------------------------------------------------------------------------------------------------- l=14 a=1 
--------AUACCGCGUGACCUA-------------------------------------------------------------------------------------------------------------- l=15 a=1 
--------AUACCGCGUGACCUAG------------------------------------------------------------------------------------------------------------- l=16 a=1 
--------AUACCGCGUGACCUAGA------------------------------------------------------------------------------------------------------------ l=17 a=4 
--------AUACCGCGUGACCUAGAU----------------------------------------------------------------------------------------------------------- l=18 a=2 
--------AUACCGCGUGACCUAGAUGAAA------------------------------------------------------------------------------------------------------- l=22 a=1 
--------AUACCGCGUGACCUAGAUGAAAUC----------------------------------------------------------------------------------------------------- l=24 a=3 
--------AUACCGCGUGACCUAGAUGAAAUCC---------------------------------------------------------------------------------------------------- l=25 a=3 
--------AUACCGCGUGACCUAGAUGAAAUCCU--------------------------------------------------------------------------------------------------- l=26 a=1 
-------AAUACCGCGUGACC---------------------------------------------------------------------------------------------------------------- l=14 a=1 
-------AAUACCGCGUGACCU--------------------------------------------------------------------------------------------------------------- l=15 a=14 
-------AAUACCGCGUGACCUAGA------------------------------------------------------------------------------------------------------------ l=18 a=10 
-------AAUACCGCGUGACCUAGAU----------------------------------------------------------------------------------------------------------- l=19 a=2 
-------AAUACCGCGUGACCUAGAUGAAAUC----------------------------------------------------------------------------------------------------- l=25 a=1 
-------AAUACCGCGUGACCUAGAUGAAAUCCU--------------------------------------------------------------------------------------------------- l=27 a=2 
------AAAUACCGCGUGAC----------------------------------------------------------------------------------------------------------------- l=14 a=2 
------AAAUACCGCGUGACC---------------------------------------------------------------------------------------------------------------- l=15 a=3 
------AAAUACCGCGUGACCU--------------------------------------------------------------------------------------------------------------- l=16 a=8 
------AAAUACCGCGUGACuU--------------------------------------------------------------------------------------------------------------- l=16 a=1 
------AAAUACCGCGUGACCa--------------------------------------------------------------------------------------------------------------- l=16 a=1 
------AAAUACCGCGUGACCUA-------------------------------------------------------------------------------------------------------------- l=17 a=1 
------AAAUACCGCGUGACCUAG------------------------------------------------------------------------------------------------------------- l=18 a=1 
------AAAUACCGCGUGACCUAGA------------------------------------------------------------------------------------------------------------ l=19 a=3 
------AAAUACCGCGUGACCUAGAU----------------------------------------------------------------------------------------------------------- l=20 a=1 
------AAAUACCGCGUGACCUAGAUGAAAUCC---------------------------------------------------------------------------------------------------- l=27 a=2 
-----UAAAUACCGCGUG------------------------------------------------------------------------------------------------------------------- l=13 a=1 
-----UAAAUACCGCGUGA------------------------------------------------------------------------------------------------------------------ l=14 a=1 
-----UAAAUACCGCGUGAC----------------------------------------------------------------------------------------------------------------- l=15 a=3 
-----UAAAUACCGCGUGACC---------------------------------------------------------------------------------------------------------------- l=16 a=44 
-----UAAAUACCGCGUGACCU--------------------------------------------------------------------------------------------------------------- l=17 a=461 (ma)
-----UAAAUACCuCGUGACCU--------------------------------------------------------------------------------------------------------------- l=17 a=2 
-----UAAAUACCGCGUGACCa--------------------------------------------------------------------------------------------------------------- l=17 a=3 
-----UAAAUACCGCGUGACCc--------------------------------------------------------------------------------------------------------------- l=17 a=1 
-----UAAAUACCGCGUGACCg--------------------------------------------------------------------------------------------------------------- l=17 a=2 
-----UcAAUACCGCGUGACCU--------------------------------------------------------------------------------------------------------------- l=17 a=1 
-----UAAAUACCGCuUGACCU--------------------------------------------------------------------------------------------------------------- l=17 a=1 
-----UAAAUACCGCGUGACCUA-------------------------------------------------------------------------------------------------------------- l=18 a=57 
-----UAAAUACCGCGUGACCUAG------------------------------------------------------------------------------------------------------------- l=19 a=21 
-----UAAAUACCGCGUGACCUAGA------------------------------------------------------------------------------------------------------------ l=20 a=159 (c)
-----UAAAUACCGCGUGACCUAaA------------------------------------------------------------------------------------------------------------ l=20 a=1 
-----UAAAUACCGCGUGACCUAuA------------------------------------------------------------------------------------------------------------ l=20 a=2 
-----UAAAUACCGCGUGAaCUAGA------------------------------------------------------------------------------------------------------------ l=20 a=1 
-----UAAAUACCGCGUGACCUAGAU----------------------------------------------------------------------------------------------------------- l=21 a=20 
-----UAAAUACCGCGUGACCUAGAUG---------------------------------------------------------------------------------------------------------- l=22 a=6 
-----UAAAUACCGCGUGACCUAGAUGA--------------------------------------------------------------------------------------------------------- l=23 a=1 
-----UAAAUACCGCGUGACCUAGAUGAA-------------------------------------------------------------------------------------------------------- l=24 a=1 
-----UAAAUACCGCGUGACCUAGAUGAAA------------------------------------------------------------------------------------------------------- l=25 a=1 
-----UAAAUACCGCGUGACCUAGAUGAAAU------------------------------------------------------------------------------------------------------ l=26 a=1 
-----UAAAUACCGCGUGACCUAGAUGAAAUC----------------------------------------------------------------------------------------------------- l=27 a=25 
-----UAAAUACCGCGUGACCUAGAUGAAAUCC---------------------------------------------------------------------------------------------------- l=28 a=31 
-----UAAAUACCGCGUGACCUAGAUGAAAUCCU--------------------------------------------------------------------------------------------------- l=29 a=17 
----UUAAAUACCGCGUGACC---------------------------------------------------------------------------------------------------------------- l=17 a=1 
----cUAAAUACCGCGUGACCU--------------------------------------------------------------------------------------------------------------- l=18 a=1 
---AUUAAAUACCGCGUGACCU--------------------------------------------------------------------------------------------------------------- l=19 a=3 
--GAUUAAAUACCGCGUGACCUAGAU----------------------------------------------------------------------------------------------------------- l=24 a=1 

mb-01111
ax-1011001
ku-11
ss-101011111100
fn-111
```
