## Supplementary material for "Comprehensive re-analysis of hairpin RNAs in fungi reveals ancestral links": File S1: PID1175.Locus_339.ERR2841783.txt

```
species:   Rhirr
pid:       PID1175
parent:    Locus_339
paralog:   
locus:     scaffold_28:346121-346253
matures:   ['UAAAUACCGCGUGACCUAGA', 'UAGGUCACAACGUAUUUAUU']
srr:       ERR2841783
genome:    /Users/jax/+Genomes/Fungal_genomes/Rhirr.Rhiir2_1_AssemblyScaffolds.fa
alignment: /media/data/njohnson/+SeqLibraries/FunHP_libraries/Silvestri2019-js.ERR2841783.cram
call:      samtools view /media/data/njohnson/+SeqLibraries/FunHP_libraries/Silvestri2019-js.ERR2841783.cram scaffold_28:346121-346253

0 out of bounds
1491 alignments
1462 proper strand
1410 stranded perfect matches

   *******************                                                                     *******************                       
ACGAUUAAAUACCGCGUGACCUAGAUGAAAUCCUUUGUAACGUAAGUAAUCGGAAUACUGCAGGUCCUGGGUUCAGUUACUGAUUUCCGCUAGGUCACAACGUAUUUAUUUUCCUCAAUGCACAACUACUAAU
.....(((((((...(((((((((..((((((....(((((........((((...(((...))).)))).....))))).))))))..)))))))))...))))))).........................
-----UAAAUACCGCGUGACCUAGA------------------------------------------------------------------------------------------------------------ l=20 a=203 c
------------------------------------------------------------------------------------------UAGGUCACAACGUAUUUAUU----------------------- l=20 a=1 c*
-----UAAAUACCGCGUGACCU--------------------------------------------------------------------------------------------------------------- l=17 a=512 ma
---------------------------------------------------------------------------------------------GUCACAACGUAUUUAUU----------------------- l=17 a=0 ma*

-------------------------------------------------------------------------------------------AGGUCACAACGUAUUUAU------------------------ l=18 a=1 
------------------------------------------------------------------------------------------UAGGUCACAACGUAUUUAUa----------------------- l=20 a=1 
------------------------------------------------------------------------------------------UAGGUCACAACGUAUUUAUU----------------------- l=20 a=1 (c*)
-----------------------------------------------------------------------------------------CUAGGUCACA---------------------------------- l=10 a=3 
-----------------------------------------------------------------------------------------CUAGGUCACAACG------------------------------- l=13 a=9 
-----------------------------------------------------------------------------------------CUAGGUCACAACGUA----------------------------- l=15 a=1 
-----------------------------------------------------------------------------------------CUAGGUCACAACGUAU---------------------------- l=16 a=2 
-----------------------------------------------------------------------------------------CUAGGUCACAACGUAUU--------------------------- l=17 a=5 
-----------------------------------------------------------------------------------------CUAGGUCACAACGUAUUUAU------------------------ l=20 a=1 
-----------------------------------------------------------------------------------------CUAGGUCACAACGUAUUUAUU----------------------- l=21 a=10 
-----------------------------------------------------------------------------------------CUAGGUCACAACGUAUUUAUa----------------------- l=21 a=1 
--------------------------------------------------------------------------------------CCGCUAGGUCACAACGUAgU--------------------------- l=20 a=1 
--------------------------------------------------------------------------------------CCGCUAGGUCACAACGUAUUUAU------------------------ l=23 a=1 
-------------------------------------------------------------------------------------UCCGCUAGGUCACA---------------------------------- l=14 a=1 
-----------------------------------------------------------------------------------UUUCCGCUAGGUCACA---------------------------------- l=16 a=1 
----------------------------------------------------------------------------------AUUUCCGCUAGGUCA------------------------------------ l=15 a=2 
----------------------------------------------------------------------------------AUUUCCGCUAGGUCACAACGUAUUUAU------------------------ l=27 a=1 
---------------------------------------------------------------------------------GAUUUCCGCUAGGUCACA---------------------------------- l=18 a=1 
---------------------------------------------------------------------------------GAUUUCCGCUAGGUCACAACGUAU---------------------------- l=24 a=2 
---------------------------------------------------------------------------------GAUUUCCGCUAGGUCACAACGUAUUUAU------------------------ l=28 a=1 
---------------------------------------------------------------------------------GAUUUCCGCUAGGUCACAACGUAUUUAUU----------------------- l=29 a=1 
-------------------------------------------------------------------------------CUGAUUUCCGCUAGGUCACAACGUAU---------------------------- l=26 a=1 
-----------------------------------------------------------------------------UACUGAUUUCCGCUA----------------------------------------- l=15 a=1 
----------------------------------------------------------------------------UUACUGAUUUCCGCUAGGUCA------------------------------------ l=21 a=1 
---------------------------------------------------------------------GGUUCAGUUACU---------------------------------------------------- l=12 a=1 
---------------------------------------------------------------------GGUUCAGUUACUG--------------------------------------------------- l=13 a=2 
----------------------------------------------------------------UCCUGGGUUCAGUUACU---------------------------------------------------- l=17 a=2 
-------------------------------------------------------------AGGUCCUGGGU------------------------------------------------------------- l=11 a=1 
-------------------------------------------------------------AGGUCCUGuGUUCA---------------------------------------------------------- l=14 a=2 
------------------------------------------------------------CAGGUCCUGGGUUCAGUUACUGA-------------------------------------------------- l=23 a=1 
-----------------------------------------------------------GCAGGUCCUGGG-------------------------------------------------------------- l=12 a=1 
-----------------------------------------------------------GCgGGUCCUGGG-------------------------------------------------------------- l=12 a=1 
--------------------------------------------------------ACUGCAGGUCCUGG--------------------------------------------------------------- l=14 a=1 
-------------------------------------------------------UACUGCAGGUCCU----------------------------------------------------------------- l=13 a=1 
------------------------------------------------------AUACUGCAGGUCCU----------------------------------------------------------------- l=14 a=3 
------------------------------------------------------AUACUGCAGGUCCUGGG-------------------------------------------------------------- l=17 a=1 
-----------------------------------------------------AAUACUGCAGGU-------------------------------------------------------------------- l=12 a=1 
-----------------------------------------------------AAUACUGCAGGUCC------------------------------------------------------------------ l=14 a=1 
-----------------------------------------------------AAUACUGCAGGUCCU----------------------------------------------------------------- l=15 a=4 
-----------------------------------------------------AAUACUGCAGGUCCUG---------------------------------------------------------------- l=16 a=1 
--------------------------------------------------CGGAAUACUGCAGGUCC------------------------------------------------------------------ l=17 a=3 
--------------------------------------------------CGGAAUACUGCAGGUCCU----------------------------------------------------------------- l=18 a=11 
--------------------------------------------------CGGAAUACUGCAGGUCCUG---------------------------------------------------------------- l=19 a=2 
--------------------------------------------------CGGAAUACUGCAGGUCCUGGG-------------------------------------------------------------- l=21 a=2 
-------------------------------------------------UCGGAAUACUGCAG---------------------------------------------------------------------- l=14 a=1 
-------------------------------------------------UCGGAAUACUGCAGG--------------------------------------------------------------------- l=15 a=1 
-------------------------------------------------UCGGAAUACUGCAGGUCCUG---------------------------------------------------------------- l=20 a=4 
-------------------------------------------------UCGGAAUACUGCAGGUCCcG---------------------------------------------------------------- l=20 a=1 
-------------------------------------------------UCGGAAUACUGCAGGUCCUGGG-------------------------------------------------------------- l=22 a=1 
-------------------------------------------------UCGGAAUACUGCAGGUCCUGGGU------------------------------------------------------------- l=23 a=1 
------------------------------------------------AUCGGAAUACUGCAG---------------------------------------------------------------------- l=15 a=1 
------------------------------------------------AUCGGAAUACUGCAGG--------------------------------------------------------------------- l=16 a=1 
------------------------------------------------AUCGGAAUACUGCAGGUCC------------------------------------------------------------------ l=19 a=2 
------------------------------------------------AUCGGAAUACUGCAGGUCCU----------------------------------------------------------------- l=20 a=10 
------------------------------------------------AUCGGAAUACUGaAGGUCCU----------------------------------------------------------------- l=20 a=1 
------------------------------------------------AUCGGAAUACUGCAGGUCCUG---------------------------------------------------------------- l=21 a=8 
------------------------------------------------AUCGGAAUACUGCAGGUCCgG---------------------------------------------------------------- l=21 a=1 
------------------------------------------------AUCGGAAUACUGCAGGUCCUGGG-------------------------------------------------------------- l=23 a=3 
-----------------------------------------------AAUCGGAAUACUGC------------------------------------------------------------------------ l=14 a=1 
-----------------------------------------------AAUCGGAAUACUGCA----------------------------------------------------------------------- l=15 a=1 
-----------------------------------------------AAUCGGAAUACUGCAGGUCC------------------------------------------------------------------ l=20 a=3 
-----------------------------------------------AAUCGGAAUACUGCAGGUCCU----------------------------------------------------------------- l=21 a=20 
-----------------------------------------------AAUCGGAAUACUGCAGGUCCg----------------------------------------------------------------- l=21 a=2 
-----------------------------------------------AAUCGGAAUACUGCAGGUCCgG---------------------------------------------------------------- l=22 a=1 
-----------------------------------------------AAUCGGAAUACUGCAGGUCCUG---------------------------------------------------------------- l=22 a=9 
-----------------------------------------------AAUCGGAAUACUGCAGGUCCUGG--------------------------------------------------------------- l=23 a=1 
-----------------------------------------------AAUCGGAAUACUGCAGGUCCUGGG-------------------------------------------------------------- l=24 a=1 
-----------------------------------------------AAUCGGAAUACUGCAGGUCCUGGGU------------------------------------------------------------- l=25 a=1 
----------------------------------------------UAAUCGGAAUACUGCA----------------------------------------------------------------------- l=16 a=1 
----------------------------------------------UAAUCGGAAUACUGCAG---------------------------------------------------------------------- l=17 a=1 
----------------------------------------------UAAUCGGAAUACUGCAGG--------------------------------------------------------------------- l=18 a=2 
----------------------------------------------UAAUCGGAAUACUGCAGGU-------------------------------------------------------------------- l=19 a=1 
----------------------------------------------UAAUCGGAAUACUGCAGGUC------------------------------------------------------------------- l=20 a=1 
----------------------------------------------UAAUCGGAAUACUGCAGGUCC------------------------------------------------------------------ l=21 a=1 
----------------------------------------------UAAUCGGAAUACUGCAGGUCCU----------------------------------------------------------------- l=22 a=9 
----------------------------------------------UAAUCGGAAUACUGCAGGUCCUG---------------------------------------------------------------- l=23 a=3 
----------------------------------------------UAAUCGGAAUACUGCAGGaCCUG---------------------------------------------------------------- l=23 a=1 
----------------------------------------------UAAUCGGAAUACUGCAGGUCCUGGG-------------------------------------------------------------- l=25 a=1 
---------------------------------------------GUAAUCGGAAUACUGCAGGUC------------------------------------------------------------------- l=21 a=1 
---------------------------------------------GUAAUCGGAAUACUGCAGGUCCU----------------------------------------------------------------- l=23 a=1 
--------------------------------------------AGUAAUCGGAAU----------------------------------------------------------------------------- l=12 a=1 
--------------------------------------------AGUAAUCGGAAUACUGCAGGUCCU----------------------------------------------------------------- l=24 a=3 
--------------------------------------------AGUAAUCGGAAUACUGCAGGUCCg----------------------------------------------------------------- l=24 a=1 
--------------------------------------------AGUAAUCGGAAUACUGCAGGUCCUG---------------------------------------------------------------- l=25 a=2 
--------------------------------------------AGUAAUCGGAAUACUGCAGGUCCUGGG-------------------------------------------------------------- l=27 a=1 
--------------------------------------------AGUAAUCGGAAUACUGCAGGUCCUGGGUUCA---------------------------------------------------------- l=31 a=1 
-------------------------------------------AAGUAAUCGGAAUACUGCAGGUCC------------------------------------------------------------------ l=24 a=1 
-------------------------------------------AAGUAAUCGGAAUACUGCAGGUCCU----------------------------------------------------------------- l=25 a=3 
------------------------------------------UAAGUAAUCGGA------------------------------------------------------------------------------- l=12 a=1 
------------------------------------------UAAGUAAUCGGAAUACUGCAGGUCCU----------------------------------------------------------------- l=26 a=2 
----------------------------------------CGUAAGUAAUCGGAA------------------------------------------------------------------------------ l=15 a=1 
----------------------------------------CGUAAGUAAUCGGAAUACUGCAG---------------------------------------------------------------------- l=23 a=1 
----------------------------------------CGUAAGUAAUCGGAAUACUGCAGGUCCU----------------------------------------------------------------- l=28 a=2 
----------------------------------------CGUAAGUAAUCGGAAUACUGCAGGUCCUGGG-------------------------------------------------------------- l=31 a=1 
----------------------------------------CGUAAGUAAUCGGAAUACUGCAGGUCCUGGGUUCAG--------------------------------------------------------- l=36 a=1 
---------------------------------------ACGUAAGUAAUCGGAAUACUGCAGGUCCU----------------------------------------------------------------- l=29 a=2 
---------------------------------------ACGUAAGUAAUCGGAAUAaUGCAGGUCCU----------------------------------------------------------------- l=29 a=1 
--------------------------------------AACGUAAGUAAUCGGAAUA---------------------------------------------------------------------------- l=19 a=1 
--------------------------------------AACGUAAGUAAUCGGAAUACUGCAGGU-------------------------------------------------------------------- l=27 a=1 
--------------------------------------AACGUAAGUAAUCGGAAUACUGCAGGUCCU----------------------------------------------------------------- l=30 a=3 
--------------------------------------AACGUAAGUAAUCGGAAUACUGCAGGUCCUGGGUUCAGUU------------------------------------------------------- l=40 a=1 
-------------------------------------cAACGUAAGUAAUCGGA------------------------------------------------------------------------------- l=17 a=1 
-------------------------------------UAACGUAAGUAAUCGGAA------------------------------------------------------------------------------ l=18 a=1 
-------------------------------------UAACGUAAGUAAUCGGAAUA---------------------------------------------------------------------------- l=20 a=1 
-------------------------------------UAACGUAAGUAAUCGGAAUACUGCAG---------------------------------------------------------------------- l=26 a=1 
-------------------------------------UAACGUAAGUAAUCGGAAUACUGCAGGUCCU----------------------------------------------------------------- l=31 a=3 
-------------------------------------UAACGUAAGUAAUCGGAAUACUGCAGGUCCUG---------------------------------------------------------------- l=32 a=2 
------------------------------------GUAACGUAAGUAAUCGGAAUA---------------------------------------------------------------------------- l=21 a=2 
------------------------------------GUAACGUAAGUAAUCGGAAUACUGCAGGUCCU----------------------------------------------------------------- l=32 a=4 
------------------------------------GUAACGUAAGUAAUCGGAAUACUGCAGGUCCUGGGUUCAGUUACU---------------------------------------------------- l=45 a=1 
-----------------------------------UGUAACGUAAGUAAUCG--------------------------------------------------------------------------------- l=17 a=3 
-----------------------------------UGUAACGUAAGUAAUCGGAA------------------------------------------------------------------------------ l=20 a=2 
-----------------------------------UGUAACGUAAGUAAUCGGAAU----------------------------------------------------------------------------- l=21 a=2 
-----------------------------------UGUAACGUAAGUAAUCGGAAUA---------------------------------------------------------------------------- l=22 a=2 
-----------------------------------UGUAACGUAAGUAAUCGGAAUACUGCAGGUCC------------------------------------------------------------------ l=32 a=1 
-----------------------------------UGUAACGUAAGUAAUCGGAAUACUGCAGGUCCU----------------------------------------------------------------- l=33 a=5 
----------------------------------UUGUAACGUAAGUAAUCGGA------------------------------------------------------------------------------- l=20 a=1 
----------------------------------UUGUAACGUAAGUAAUCGGAAUA---------------------------------------------------------------------------- l=23 a=5 
----------------------------------UUGUAACGUAAGUAAUCGGAAUAC--------------------------------------------------------------------------- l=24 a=1 
----------------------------------UUGUAACGUAAGUAAUCGGAAUACU-------------------------------------------------------------------------- l=25 a=1 
----------------------------------UUGUAACGUAAGUAAUCGGAAUACUGCAGGUCCU----------------------------------------------------------------- l=34 a=5 
----------------------------------UUGUAACGUAAGUAAUCGGAAUACUGCAGGaCCU----------------------------------------------------------------- l=34 a=1 
--------------------------GAAAUCCUUUGUAACGUAAG--------------------------------------------------------------------------------------- l=20 a=1 
---------------GUGACCUAGAUGAAAUC----------------------------------------------------------------------------------------------------- l=17 a=2 
---------------uUGACCUAGAUGAAAUCC---------------------------------------------------------------------------------------------------- l=18 a=1 
--------------CGUGACCUAGAUG---------------------------------------------------------------------------------------------------------- l=13 a=2 
--------------CGUGACCUAGAUGAAAUCC---------------------------------------------------------------------------------------------------- l=19 a=7 
--------------CGUGACCUAGAUGAAAUCCU--------------------------------------------------------------------------------------------------- l=20 a=9 
-------------GCGUGACCUAG------------------------------------------------------------------------------------------------------------- l=11 a=1 
------------CGCGUGACCU--------------------------------------------------------------------------------------------------------------- l=10 a=3 
-----------CCGCGUGACC---------------------------------------------------------------------------------------------------------------- l=10 a=2 
-----------CCGCGUGACCU--------------------------------------------------------------------------------------------------------------- l=11 a=1 
----------ACCGCGUGACCUAG------------------------------------------------------------------------------------------------------------- l=14 a=1 
----------ACCGCGUGACCUAGAUGAAAUC----------------------------------------------------------------------------------------------------- l=22 a=1 
----------ACCGCGUGACCUAGAUGAAAUCCU--------------------------------------------------------------------------------------------------- l=24 a=1 
---------UACCGCGUGAC----------------------------------------------------------------------------------------------------------------- l=11 a=1 
---------UACCGCGUGACCU--------------------------------------------------------------------------------------------------------------- l=13 a=6 
---------UACCGCGUGACCUAG------------------------------------------------------------------------------------------------------------- l=15 a=1 
---------UACCGCGUGACCUAGA------------------------------------------------------------------------------------------------------------ l=16 a=3 
---------UACCGCGUGACCUAGAUG---------------------------------------------------------------------------------------------------------- l=18 a=1 
---------UACCGCGUGACCUAGAUGAAA------------------------------------------------------------------------------------------------------- l=21 a=1 
---------UACCGCGUGACCUAGAUGAAAUC----------------------------------------------------------------------------------------------------- l=23 a=4 
--------AUACCGCGUGACC---------------------------------------------------------------------------------------------------------------- l=13 a=1 
--------AUACCGCGUGACCU--------------------------------------------------------------------------------------------------------------- l=14 a=10 
--------AUACCGCGUGACCUAG------------------------------------------------------------------------------------------------------------- l=16 a=1 
--------AUACCGCGUGACCUAGA------------------------------------------------------------------------------------------------------------ l=17 a=3 
--------AUACCGCGUGACCUAGAUGA--------------------------------------------------------------------------------------------------------- l=20 a=1 
--------AUACCGCGUGACCUAGAUGAAAUC----------------------------------------------------------------------------------------------------- l=24 a=6 
--------AUACCGCGUGACCUAGAUGAAAUCC---------------------------------------------------------------------------------------------------- l=25 a=2 
--------AUACCGCGUGACCUAGAUGAAAUCCU--------------------------------------------------------------------------------------------------- l=26 a=2 
-------AgUACCGCGUGACC---------------------------------------------------------------------------------------------------------------- l=14 a=1 
-------AAUACCGCGUGACCU--------------------------------------------------------------------------------------------------------------- l=15 a=4 
-------AAUACuGCGUGACCU--------------------------------------------------------------------------------------------------------------- l=15 a=1 
-------AAUACCGCGUGACCUAG------------------------------------------------------------------------------------------------------------- l=17 a=1 
-------AAUACCGCGUGACCUAGA------------------------------------------------------------------------------------------------------------ l=18 a=3 
-------AAUACCGCGUGACCUAGAUGAAAU------------------------------------------------------------------------------------------------------ l=24 a=1 
-------AAUACCGCGUGACCUAGAUGAAAUCC---------------------------------------------------------------------------------------------------- l=26 a=3 
-------AAUACCGCGUGACCUAGAUGAAAUCCU--------------------------------------------------------------------------------------------------- l=27 a=2 
------AAAUACCGCGUGACC---------------------------------------------------------------------------------------------------------------- l=15 a=1 
------AAAUACCGCGUGACCU--------------------------------------------------------------------------------------------------------------- l=16 a=5 
------AgAUACCGCGUGACCU--------------------------------------------------------------------------------------------------------------- l=16 a=1 
------AAAUACCGCGUGACCUAGA------------------------------------------------------------------------------------------------------------ l=19 a=2 
------AAAUACCGCGUGACCUAGAUGAAAUC----------------------------------------------------------------------------------------------------- l=26 a=1 
------AAAUACCGCGUGACCUAGAUGAAAUCCU--------------------------------------------------------------------------------------------------- l=28 a=2 
-----UAAAUACCGCGUG------------------------------------------------------------------------------------------------------------------- l=13 a=7 
-----UAAAUACCGCGUGA------------------------------------------------------------------------------------------------------------------ l=14 a=1 
-----UAAAUACCGCGUGAC----------------------------------------------------------------------------------------------------------------- l=15 a=4 
-----UAAAUACCGCGUGAa----------------------------------------------------------------------------------------------------------------- l=15 a=1 
-----UAAAUACCGCGUGACC---------------------------------------------------------------------------------------------------------------- l=16 a=66 
-----UAAAUACCGCGUGACCU--------------------------------------------------------------------------------------------------------------- l=17 a=512 (ma)
-----UAAAUACCGCGUGACCa--------------------------------------------------------------------------------------------------------------- l=17 a=4 
-----UAAAUACCGCGUGACCg--------------------------------------------------------------------------------------------------------------- l=17 a=7 
-----UgAAUACCGCGUGACCU--------------------------------------------------------------------------------------------------------------- l=17 a=1 
-----UAAAUACCGCGUGAgCU--------------------------------------------------------------------------------------------------------------- l=17 a=1 
-----cAAAUACCGCGUGACCU--------------------------------------------------------------------------------------------------------------- l=17 a=1 
-----UAAAUACCGCcUGACCU--------------------------------------------------------------------------------------------------------------- l=17 a=1 
-----UAAAUACCGgGUGACCU--------------------------------------------------------------------------------------------------------------- l=17 a=1 
-----UAAAUACCGCGUGACCUA-------------------------------------------------------------------------------------------------------------- l=18 a=53 
-----UAAAUACCGCGUGACCUAG------------------------------------------------------------------------------------------------------------- l=19 a=30 
-----UAAAUACCGCaUGACCUAG------------------------------------------------------------------------------------------------------------- l=19 a=1 
-----UAAAUACCGCGUGACCUAGA------------------------------------------------------------------------------------------------------------ l=20 a=203 (c)
-----UAcAUACCGCGUGACCUAGA------------------------------------------------------------------------------------------------------------ l=20 a=1 
-----UgAAUACCGCGUGACCUAGA------------------------------------------------------------------------------------------------------------ l=20 a=1 
-----UAAAUACCGCGUGACCUAuA------------------------------------------------------------------------------------------------------------ l=20 a=2 
-----UAAAUACCGCGUGACCUAaA------------------------------------------------------------------------------------------------------------ l=20 a=1 
-----UAAAUAuCGCGUGACCUAGA------------------------------------------------------------------------------------------------------------ l=20 a=1 
-----UAAAUACCGCaUGACCUAGA------------------------------------------------------------------------------------------------------------ l=20 a=1 
-----UAgAUACCGCGUGACCUAGA------------------------------------------------------------------------------------------------------------ l=20 a=1 
-----UAAAUACCGCGUGACCUAGu------------------------------------------------------------------------------------------------------------ l=20 a=1 
-----UAAAUACCGCGUGACCUAGAU----------------------------------------------------------------------------------------------------------- l=21 a=36 
-----UAAAUACCGCGUGACCUAGAUG---------------------------------------------------------------------------------------------------------- l=22 a=7 
-----UAAAUACCGCGUGACCUAGAUGAA-------------------------------------------------------------------------------------------------------- l=24 a=2 
-----UAAAUACCGCGUGACCUAGAUGAAA------------------------------------------------------------------------------------------------------- l=25 a=6 
-----UAAAUACCGCuUGACCUAGAUGAAA------------------------------------------------------------------------------------------------------- l=25 a=1 
-----UAAAUACCGCGUGACCUAGAUGAAAU------------------------------------------------------------------------------------------------------ l=26 a=6 
-----UAAAUACCGCGUGACCUAGAUGAAAUC----------------------------------------------------------------------------------------------------- l=27 a=41 
-----UAAAUACCGCGUGACCUAGAUGAAAUCC---------------------------------------------------------------------------------------------------- l=28 a=36 
-----UAAAUACCGCGUGACCUAGAUGAAAUCa---------------------------------------------------------------------------------------------------- l=28 a=1 
-----UAAAUACCGCGUGACCUAGAUGAAAUCCU--------------------------------------------------------------------------------------------------- l=29 a=40 
-----UAAAUACCGCGUGACCUAcAUGAAAUCCU--------------------------------------------------------------------------------------------------- l=29 a=1 
-----UAAAUACCGCGUGACCUAGAUGAAAUCCg--------------------------------------------------------------------------------------------------- l=29 a=1 
-----UAAAUACCGCGUGACCUAGAUGAAAUCCUU-------------------------------------------------------------------------------------------------- l=30 a=1 
----UUAAAUACCGCGUGACCUAGAUGAAAUCCU--------------------------------------------------------------------------------------------------- l=30 a=1 
---AUUAAAUACCGCGUGACCU--------------------------------------------------------------------------------------------------------------- l=19 a=4 
--GAUUAAAUACCGCGUGACC---------------------------------------------------------------------------------------------------------------- l=19 a=1 
--GAUUAAAUACCGCGUGACCU--------------------------------------------------------------------------------------------------------------- l=20 a=1 
--GAUUAAAUACCGCGUGACCUAGA------------------------------------------------------------------------------------------------------------ l=23 a=2 
--GAUUAAAUACCGCGUGACCUAGAUGAAAUC----------------------------------------------------------------------------------------------------- l=30 a=1 

mb-01111
ax-1011001
ku-11
ss-101011111100
fn-111
```
