## Supplementary material for "Comprehensive re-analysis of hairpin RNAs in fungi reveals ancestral links": File S1: PID1175.Locus_339.ERR2841784.txt

```
species:   Rhirr
pid:       PID1175
parent:    Locus_339
paralog:   
locus:     scaffold_28:346121-346253
matures:   ['UAAAUACCGCGUGACCUAGA', 'UAGGUCACAACGUAUUUAUU']
srr:       ERR2841784
genome:    /Users/jax/+Genomes/Fungal_genomes/Rhirr.Rhiir2_1_AssemblyScaffolds.fa
alignment: /media/data/njohnson/+SeqLibraries/FunHP_libraries/Silvestri2019-js.ERR2841784.cram
call:      samtools view /media/data/njohnson/+SeqLibraries/FunHP_libraries/Silvestri2019-js.ERR2841784.cram scaffold_28:346121-346253

0 out of bounds
1307 alignments
1292 proper strand
1275 stranded perfect matches

   *******************                                                                     *******************                       
ACGAUUAAAUACCGCGUGACCUAGAUGAAAUCCUUUGUAACGUAAGUAAUCGGAAUACUGCAGGUCCUGGGUUCAGUUACUGAUUUCCGCUAGGUCACAACGUAUUUAUUUUCCUCAAUGCACAACUACUAAU
.....(((((((...(((((((((..((((((....(((((........((((...(((...))).)))).....))))).))))))..)))))))))...))))))).........................
-----UAAAUACCGCGUGACCUAGA------------------------------------------------------------------------------------------------------------ l=20 a=144 c
------------------------------------------------------------------------------------------UAGGUCACAACGUAUUUAUU----------------------- l=20 a=0 c*
-----UAAAUACCGCGUGACCU--------------------------------------------------------------------------------------------------------------- l=17 a=500 ma
---------------------------------------------------------------------------------------------GUCACAACGUAUUUAUU----------------------- l=17 a=0 ma*

--------------------------------------------------------------------------------------------GGUCACAACGUAUUUAUU----------------------- l=18 a=1 
-----------------------------------------------------------------------------------------CUAGGUCACA---------------------------------- l=10 a=1 
-----------------------------------------------------------------------------------------CUAGGUCACAACG------------------------------- l=13 a=4 
-----------------------------------------------------------------------------------------CUAGGUCACAACGUA----------------------------- l=15 a=1 
-----------------------------------------------------------------------------------------CUAGGUCACAACGUAU---------------------------- l=16 a=2 
-----------------------------------------------------------------------------------------CUAGGUCACAACGUAUUUAU------------------------ l=20 a=4 
-----------------------------------------------------------------------------------------CUAGGUCACAACGUAUUUAUU----------------------- l=21 a=3 
-----------------------------------------------------------------------------------------CUAGGUCACAACGUAUUUAUa----------------------- l=21 a=1 
---------------------------------------------------------------------------------------CGCUAGGUCACAACG------------------------------- l=15 a=1 
--------------------------------------------------------------------------------------CCGCUAGGUCAC----------------------------------- l=12 a=2 
--------------------------------------------------------------------------------------CCGCUAGGUCACAACGUAUUUAU------------------------ l=23 a=2 
-----------------------------------------------------------------------------------UUUCCGCUAGGUCACAACGUAU---------------------------- l=22 a=1 
----------------------------------------------------------------------------------AUUUCCGCUAGGUCA------------------------------------ l=15 a=1 
----------------------------------------------------------------------------------AUUUCCGCUAGGUCAC----------------------------------- l=16 a=2 
----------------------------------------------------------------------------------AUUUCCGCUAGGUCACAACGUAU---------------------------- l=23 a=1 
----------------------------------------------------------------------------------AUUUCCGCUAGGUCACAACGUAUUUAU------------------------ l=27 a=1 
----------------------------------------------------------------------------------AUUUCCGCUAGGUCACAACGUAUUUAUU----------------------- l=28 a=1 
---------------------------------------------------------------------------------GAUUUCCGCUAGGUCAC----------------------------------- l=17 a=1 
---------------------------------------------------------------------------------GAUUUCCGCUAGGUCACA---------------------------------- l=18 a=1 
---------------------------------------------------------------------------------GAUUUCCGCUAGGUCACAACGUAU---------------------------- l=24 a=3 
---------------------------------------------------------------------------------GAUUUCCGCUAGGUCACAACGUAUU--------------------------- l=25 a=1 
---------------------------------------------------------------------------------GAUUUCCGCUAGGUCACAACGUAUUUAU------------------------ l=28 a=1 
---------------------------------------------------------------------------------GAUUUCCGCUAGGUCACAACGUAUUUAUU----------------------- l=29 a=1 
---------------------------------------------------------------------------GUUACUGAUUUCCGCUAG---------------------------------------- l=18 a=1 
------------------------------------------------------------------------UCAGUUACUGAUUUCCGC------------------------------------------- l=18 a=1 
------------------------------------------------------------------------UCAGUUACUGAUUUCCGCUAGGUCACAACGUAUUUAUU----------------------- l=38 a=1 
------------------------------------------------------------------------UCAGUUACUGAUUUCCGCUAGGaCACAACGUAUUUAUU----------------------- l=38 a=1 
----------------------------------------------------------------------GUUCAGUUACUGAUUUCCGCUAGGUCACAACGUAUUUAUU----------------------- l=40 a=1 
---------------------------------------------------------------------GGUUCAGUUACUG--------------------------------------------------- l=13 a=2 
---------------------------------------------------------------------GGUUCAGUUACUGAUUUCCGCUAGGUCACAACGUAUUU-------------------------- l=38 a=1 
---------------------------------------------------------------------GGUUCAGUUACUGAUUUCCGCUAGGUCACAACGUAUUUAUU----------------------- l=41 a=1 
----------------------------------------------------------UGCAGGUCCUGGG-------------------------------------------------------------- l=13 a=1 
---------------------------------------------------------CUGCAGGUCCUG---------------------------------------------------------------- l=12 a=1 
--------------------------------------------------------ACUGCAGGUCCU----------------------------------------------------------------- l=12 a=1 
--------------------------------------------------------ACUGCAGGUCCUGGG-------------------------------------------------------------- l=15 a=1 
-------------------------------------------------------UACUGCAGGUCC------------------------------------------------------------------ l=12 a=1 
-------------------------------------------------------UACUGCAGGUCCU----------------------------------------------------------------- l=13 a=2 
-------------------------------------------------------UACUGCAGGUCCUG---------------------------------------------------------------- l=14 a=3 
------------------------------------------------------AUACUGCAGGUCC------------------------------------------------------------------ l=13 a=1 
------------------------------------------------------AUACUGCAGGUCCU----------------------------------------------------------------- l=14 a=1 
-----------------------------------------------------AAUACUGCAGGU-------------------------------------------------------------------- l=12 a=2 
-----------------------------------------------------AAUACUGCAGGUCC------------------------------------------------------------------ l=14 a=2 
-----------------------------------------------------AAUACUGCAGGUCCU----------------------------------------------------------------- l=15 a=3 
-----------------------------------------------------AAUACUGCAGGUCCUG---------------------------------------------------------------- l=16 a=1 
-----------------------------------------------------AAUACUGCAGGUCCUGGG-------------------------------------------------------------- l=18 a=1 
----------------------------------------------------GAAUACUGCAGGUCCU----------------------------------------------------------------- l=16 a=1 
---------------------------------------------------GGAAUACUGCAGGUCCU----------------------------------------------------------------- l=17 a=1 
--------------------------------------------------CGGAAUACUGCAG---------------------------------------------------------------------- l=13 a=1 
--------------------------------------------------CGGAAUACUGCAGGUC------------------------------------------------------------------- l=16 a=2 
--------------------------------------------------CGGAAUACUGCAGGUCCU----------------------------------------------------------------- l=18 a=7 
--------------------------------------------------CGGAAUACUGCAGGUCCUG---------------------------------------------------------------- l=19 a=6 
-------------------------------------------------UCGGAAUACUGCAG---------------------------------------------------------------------- l=14 a=1 
-------------------------------------------------UCGGAAUACUGCAGG--------------------------------------------------------------------- l=15 a=1 
-------------------------------------------------UCGGAAUACUGCAGGUCCU----------------------------------------------------------------- l=19 a=1 
-------------------------------------------------UCGGAAUACUGCAGGUCCUG---------------------------------------------------------------- l=20 a=7 
-------------------------------------------------UCGGAAUACUGCAGGUCCUGG--------------------------------------------------------------- l=21 a=1 
------------------------------------------------AUCGGAAUACUGCAGG--------------------------------------------------------------------- l=16 a=2 
------------------------------------------------AUCGGAAUACUGCAGGUCC------------------------------------------------------------------ l=19 a=4 
------------------------------------------------AUCGGAAUACUGCAGGUCCU----------------------------------------------------------------- l=20 a=9 
------------------------------------------------AUCGGAAUACUGCAGGUCCUG---------------------------------------------------------------- l=21 a=10 
------------------------------------------------AUCGGAAUACUGCAGGUCCUGGG-------------------------------------------------------------- l=23 a=1 
-----------------------------------------------AAUCGGAAUACUGCAG---------------------------------------------------------------------- l=16 a=3 
-----------------------------------------------AAUCGGAAUACUGCAGG--------------------------------------------------------------------- l=17 a=1 
-----------------------------------------------AAUCGGAAUACUGCAGGUCC------------------------------------------------------------------ l=20 a=3 
-----------------------------------------------AAUCGGAAUACUGCAGGUCCU----------------------------------------------------------------- l=21 a=13 
-----------------------------------------------AAUCGGAAUACUGCAGGUCCUG---------------------------------------------------------------- l=22 a=8 
-----------------------------------------------AAUCGGAAUACUGCAGGUCCcG---------------------------------------------------------------- l=22 a=1 
-----------------------------------------------AAUCGGAAUACUGCAGGUCCUGG--------------------------------------------------------------- l=23 a=1 
----------------------------------------------UAAUCGGAAUACUGCAGG--------------------------------------------------------------------- l=18 a=2 
----------------------------------------------UAAUCGGAAUACUGCAGGU-------------------------------------------------------------------- l=19 a=1 
----------------------------------------------UAAUCGGAAUACUGCAGGUCC------------------------------------------------------------------ l=21 a=1 
----------------------------------------------UAAUCGGAAUACUGCAGGUCCU----------------------------------------------------------------- l=22 a=9 
----------------------------------------------UAAUCGGAAUACUGCAGGUCCUG---------------------------------------------------------------- l=23 a=7 
----------------------------------------------UAAUCGGAAUACUGCAGGUCCUGGGUUCA---------------------------------------------------------- l=29 a=1 
---------------------------------------------GUAAUCGGAAUACUGCAGGUCCU----------------------------------------------------------------- l=23 a=3 
--------------------------------------------AGUAAUCGGAAUA---------------------------------------------------------------------------- l=13 a=1 
--------------------------------------------AGUAAUCGGAAUACUGCAGGU-------------------------------------------------------------------- l=21 a=1 
--------------------------------------------AGUAAUCGGAAUACUGCAGGUCCU----------------------------------------------------------------- l=24 a=1 
--------------------------------------------AGUAAUCGGAAUACUGCAGGUCCUG---------------------------------------------------------------- l=25 a=1 
-------------------------------------------AAGUAAUCGGAAUACU-------------------------------------------------------------------------- l=16 a=1 
-------------------------------------------AAGUAAUCGGAAUACUGC------------------------------------------------------------------------ l=18 a=1 
-------------------------------------------AAGUAAUCGGAAUACUGCAGGUCCU----------------------------------------------------------------- l=25 a=3 
------------------------------------------UAAGUAAUCGGAAUA---------------------------------------------------------------------------- l=15 a=1 
------------------------------------------UAAGUAAUCGGAAUAC--------------------------------------------------------------------------- l=16 a=1 
------------------------------------------UAAGUAAUCGGAAUACUGCAGGUCC------------------------------------------------------------------ l=25 a=1 
------------------------------------------UAAGUAAUCGGAAUACUGCAGGUCCU----------------------------------------------------------------- l=26 a=1 
------------------------------------------UAAGUAAUCGGAAUACUGCAGGUCCUG---------------------------------------------------------------- l=27 a=2 
----------------------------------------CGUAAGUAAUCGGAAUACUGCAGGUCCUGGGUUCAG--------------------------------------------------------- l=36 a=1 
---------------------------------------ACGUAAGUAAUCGGAAUACU-------------------------------------------------------------------------- l=20 a=1 
---------------------------------------ACGUAAGUAAUCGGAAUACUGCAG---------------------------------------------------------------------- l=24 a=1 
---------------------------------------ACGUAAGUAAUCGGAAUACUGCAGGUCC------------------------------------------------------------------ l=28 a=1 
---------------------------------------ACGUAAGUAAUCGGAAUACUGCAGGUCCU----------------------------------------------------------------- l=29 a=2 
---------------------------------------ACGUAAGUAAUCGGAAUACUGCAGGUCCUGGGU------------------------------------------------------------- l=33 a=1 
---------------------------------------ACGUAAGUAAUCGGAAUACUGCAGGUCCUGGGUUCAGUU------------------------------------------------------- l=39 a=1 
--------------------------------------AACGUAAGUAAUCGGAA------------------------------------------------------------------------------ l=17 a=1 
--------------------------------------AACGUAAGUAAUCGGAAUA---------------------------------------------------------------------------- l=19 a=1 
--------------------------------------AACGUAAGUAAUCGGAAUACUGCAGGUCC------------------------------------------------------------------ l=29 a=2 
--------------------------------------AACGUAAGUAAUCGGAAUACUGCAGGUCCU----------------------------------------------------------------- l=30 a=6 
--------------------------------------AACGUAAGUAAUCGGAAUACUGCAGGUCCUGGGUUCAGUUA------------------------------------------------------ l=41 a=1 
-------------------------------------UAACGUAAGUAAUCGGu------------------------------------------------------------------------------- l=17 a=2 
-------------------------------------UAACGUAAGUAAUCGGAAU----------------------------------------------------------------------------- l=19 a=2 
-------------------------------------UAACGUAAGUAAUCGGAAUA---------------------------------------------------------------------------- l=20 a=1 
-------------------------------------UAACGUAAGUAAUCGGAAUACU-------------------------------------------------------------------------- l=22 a=1 
-------------------------------------UAACGUAAGUAAUCGGAAUACUGCAGGUCC------------------------------------------------------------------ l=30 a=1 
------------------------------------GUAACGUAAGUAAUCGGAAUA---------------------------------------------------------------------------- l=21 a=1 
------------------------------------GUAACGUAAGUAAUCGGAAUACUGCAGGUCC------------------------------------------------------------------ l=31 a=1 
------------------------------------GUAACGUAAGUAAUCGGAAUACUGCAGGUCCU----------------------------------------------------------------- l=32 a=7 
------------------------------------GUAACGUAAGUAAUCGGAAUACUGCAGGUCCUG---------------------------------------------------------------- l=33 a=1 
-----------------------------------UGUAACGUAAGUAAUCG--------------------------------------------------------------------------------- l=17 a=1 
-----------------------------------UGUAACGUAAGUAAUCGGA------------------------------------------------------------------------------- l=19 a=1 
-----------------------------------UGUAACGUAAGUAAUCGGAA------------------------------------------------------------------------------ l=20 a=2 
-----------------------------------UGUAACGUAAGUAAUCGGAAU----------------------------------------------------------------------------- l=21 a=2 
-----------------------------------UGUAACGUAAGUAAUCGGAAUA---------------------------------------------------------------------------- l=22 a=1 
-----------------------------------UGUAACGUAAGUAAUCGGAAUACUGCAGG--------------------------------------------------------------------- l=29 a=1 
-----------------------------------UGUAACGUAAGUAAUCGGAAUACUGCAGGUCC------------------------------------------------------------------ l=32 a=1 
-----------------------------------UGUAACGUAAGUAAUCGGAAUACUGCAGGUCCU----------------------------------------------------------------- l=33 a=4 
-----------------------------------UGUAACGUAAGUAAUCGGAAUACUGCAGGUCCUG---------------------------------------------------------------- l=34 a=1 
----------------------------------UUGUAACGUAAGUAAUCGGA------------------------------------------------------------------------------- l=20 a=2 
----------------------------------UUGUAACGUAAGUAAUCGGAAUA---------------------------------------------------------------------------- l=23 a=2 
----------------------------------UUGUAACGUAAGUAAUCGGAAUACUGCAGGUCC------------------------------------------------------------------ l=33 a=1 
----------------------------------UUGUAACGUAAGUAAUCGGAAUACUGCAGGUCCU----------------------------------------------------------------- l=34 a=3 
---------------------------AAAUCCUUUGUAACG------------------------------------------------------------------------------------------- l=15 a=2 
---------------------------AAAUCCUUUGcAACG------------------------------------------------------------------------------------------- l=15 a=1 
---------------------------AAAUCCUUUGUAACGUAAGUA------------------------------------------------------------------------------------- l=21 a=1 
-----------------GACCUAGAUGAAAUCC---------------------------------------------------------------------------------------------------- l=16 a=1 
---------------GUGACCUAGAUGAAAUCC---------------------------------------------------------------------------------------------------- l=18 a=1 
--------------CGUGACCUAGA------------------------------------------------------------------------------------------------------------ l=11 a=1 
--------------CGUGACCUAGAUG---------------------------------------------------------------------------------------------------------- l=13 a=1 
--------------CGUGACCUAGAUGAAA------------------------------------------------------------------------------------------------------- l=16 a=1 
--------------CGUGACCUAGAUGAAAUCC---------------------------------------------------------------------------------------------------- l=19 a=5 
-------------GCGUGACCUAGAUG---------------------------------------------------------------------------------------------------------- l=14 a=1 
-----------CCGCGUGACCUAG------------------------------------------------------------------------------------------------------------- l=13 a=1 
----------ACCGCGUGACCUAGA------------------------------------------------------------------------------------------------------------ l=15 a=1 
---------UACCGCGUGACCU--------------------------------------------------------------------------------------------------------------- l=13 a=3 
---------UACCGCGUGACCUAG------------------------------------------------------------------------------------------------------------- l=15 a=1 
---------UACCGCGUGACCUAGA------------------------------------------------------------------------------------------------------------ l=16 a=1 
---------UACCGCGUGACCUAGAU----------------------------------------------------------------------------------------------------------- l=17 a=1 
---------UACCGCGUGACCUAGAUGAAA------------------------------------------------------------------------------------------------------- l=21 a=1 
---------UACCGCGUGACCUAGAUGAAAUC----------------------------------------------------------------------------------------------------- l=23 a=1 
--------AUACCGCGUGACC---------------------------------------------------------------------------------------------------------------- l=13 a=1 
--------AUACCGCGUGACCU--------------------------------------------------------------------------------------------------------------- l=14 a=1 
--------AUACCGCGUGACCUA-------------------------------------------------------------------------------------------------------------- l=15 a=1 
--------AUACCGCGUGACCUAGA------------------------------------------------------------------------------------------------------------ l=17 a=6 
--------AUACCGCGUGACCUAGAUGAAAUC----------------------------------------------------------------------------------------------------- l=24 a=3 
--------AUACCGCGUGACCUAGAUGAAAUCC---------------------------------------------------------------------------------------------------- l=25 a=1 
--------AUACCGCGUGACCUAGAUGAAAUCCU--------------------------------------------------------------------------------------------------- l=26 a=1 
-------AAUACCGCGUGACCU--------------------------------------------------------------------------------------------------------------- l=15 a=4 
-------AAUACCGCGUGACCUAGA------------------------------------------------------------------------------------------------------------ l=18 a=1 
-------AAUACCGCGUGACCUAGAUGAAAUCCU--------------------------------------------------------------------------------------------------- l=27 a=2 
------AAAUACCGCGUGACC---------------------------------------------------------------------------------------------------------------- l=15 a=2 
------AAAUACCGCGUGACCU--------------------------------------------------------------------------------------------------------------- l=16 a=6 
------AcAUACCGCGUGACCU--------------------------------------------------------------------------------------------------------------- l=16 a=1 
------AAAUACCGCGUGACCUAGAUGAAAUC----------------------------------------------------------------------------------------------------- l=26 a=1 
------AAAUACCGCGUGACCUAGAUGAAAUCC---------------------------------------------------------------------------------------------------- l=27 a=1 
------AAAUACCGCGUGACCUAGAUGAAAUCCU--------------------------------------------------------------------------------------------------- l=28 a=1 
-----UAAAUACCGCGUG------------------------------------------------------------------------------------------------------------------- l=13 a=3 
-----UAAAUACCGCGUGAC----------------------------------------------------------------------------------------------------------------- l=15 a=1 
-----UAAAUACCGCGUGACC---------------------------------------------------------------------------------------------------------------- l=16 a=56 
-----UAAAUACCGCGUGACu---------------------------------------------------------------------------------------------------------------- l=16 a=1 
-----UAAAUACCGCGUGACCU--------------------------------------------------------------------------------------------------------------- l=17 a=500 (ma)
-----UAAAUACCuCGUGACCU--------------------------------------------------------------------------------------------------------------- l=17 a=1 
-----UAAAUACCGCGcGACCU--------------------------------------------------------------------------------------------------------------- l=17 a=1 
-----UAAAUACCGCGUGACCg--------------------------------------------------------------------------------------------------------------- l=17 a=1 
-----UAAAUACCGCGUGACCa--------------------------------------------------------------------------------------------------------------- l=17 a=2 
-----UAAAUACCGCGgGACCU--------------------------------------------------------------------------------------------------------------- l=17 a=1 
-----UAAAUACCGCGUGACCc--------------------------------------------------------------------------------------------------------------- l=17 a=1 
-----UAAAUuCCGCGUGACCU--------------------------------------------------------------------------------------------------------------- l=17 a=1 
-----UAAAUACCGCGUGACCUA-------------------------------------------------------------------------------------------------------------- l=18 a=45 
-----UAAAUACCGCGUGACCUAG------------------------------------------------------------------------------------------------------------- l=19 a=20 
-----UAAAUACCGCGUGACCUAGA------------------------------------------------------------------------------------------------------------ l=20 a=144 (c)
-----UAAAUACCGCGUGACCUAGAU----------------------------------------------------------------------------------------------------------- l=21 a=31 
-----UAAAUACCGCGUGACCUAGAUG---------------------------------------------------------------------------------------------------------- l=22 a=4 
-----UAAAUACCGCGUGACCUAGAUGAA-------------------------------------------------------------------------------------------------------- l=24 a=1 
-----UAAAUACCGCGUGACCUAGAUGAAA------------------------------------------------------------------------------------------------------- l=25 a=3 
-----UAAAUACCGCGUGACCUAGAUGAAAU------------------------------------------------------------------------------------------------------ l=26 a=9 
-----UAAAUACCGCGUGACCUAGAUGAAAUC----------------------------------------------------------------------------------------------------- l=27 a=64 
-----UAAAUACCGCGUGACCUAGAUGAAAUCC---------------------------------------------------------------------------------------------------- l=28 a=44 
-----UAAAUACCGCGUGACCUAGAUGAAAUCCU--------------------------------------------------------------------------------------------------- l=29 a=37 
-----UAAAUACCGCGUGACCUAGAUGAAAUCCUUUGUAACG------------------------------------------------------------------------------------------- l=37 a=3 
----UUAAAUACCGCGUGACCU--------------------------------------------------------------------------------------------------------------- l=18 a=1 
----UaAAAUACCGCGUGACCUAGAUGAAAUCCU--------------------------------------------------------------------------------------------------- l=30 a=1 
---AUUAAAUACCGCGUGACC---------------------------------------------------------------------------------------------------------------- l=18 a=1 
---AUUAAAUACCGCGUGACCU--------------------------------------------------------------------------------------------------------------- l=19 a=1 
---AUUAAAUACCGCGUGACCUAGAUGAAAUCC---------------------------------------------------------------------------------------------------- l=30 a=3 
--GAUUAAAUACCGCGUGACC---------------------------------------------------------------------------------------------------------------- l=19 a=1 
--GAUUAAAUACCGCGUGACCUAG------------------------------------------------------------------------------------------------------------- l=22 a=1 
ACGAUUAAAUACCGCGUGACCU--------------------------------------------------------------------------------------------------------------- l=22 a=2 

mb-01011
ax-1011001
ku-11
ss-101011111100
fn-111
```
