## Supplementary material for "Comprehensive re-analysis of hairpin RNAs in fungi reveals ancestral links": File S1: PID1175.Locus_339.ERR2841785.txt

```
species:   Rhirr
pid:       PID1175
parent:    Locus_339
paralog:   
locus:     scaffold_28:346121-346253
matures:   ['UAAAUACCGCGUGACCUAGA', 'UAGGUCACAACGUAUUUAUU']
srr:       ERR2841785
genome:    /Users/jax/+Genomes/Fungal_genomes/Rhirr.Rhiir2_1_AssemblyScaffolds.fa
alignment: /media/data/njohnson/+SeqLibraries/FunHP_libraries/Silvestri2019-js.ERR2841785.cram
call:      samtools view /media/data/njohnson/+SeqLibraries/FunHP_libraries/Silvestri2019-js.ERR2841785.cram scaffold_28:346121-346253

0 out of bounds
676 alignments
637 proper strand
620 stranded perfect matches

   *******************                                                                     *******************                       
ACGAUUAAAUACCGCGUGACCUAGAUGAAAUCCUUUGUAACGUAAGUAAUCGGAAUACUGCAGGUCCUGGGUUCAGUUACUGAUUUCCGCUAGGUCACAACGUAUUUAUUUUCCUCAAUGCACAACUACUAAU
.....(((((((...(((((((((..((((((....(((((........((((...(((...))).)))).....))))).))))))..)))))))))...))))))).........................
-----UAAAUACCGCGUGACCUAGA------------------------------------------------------------------------------------------------------------ l=20 a=112 c
------------------------------------------------------------------------------------------UAGGUCACAACGUAUUUAUU----------------------- l=20 a=0 c*
-----UAAAUACCGCGUGACCU--------------------------------------------------------------------------------------------------------------- l=17 a=132 ma
---------------------------------------------------------------------------------------------GUCACAACGUAUUUAUU----------------------- l=17 a=0 ma*

--------------------------------------------------------------------------------------------GGUCACAACGUAUUUAUU----------------------- l=18 a=1 
-----------------------------------------------------------------------------------------CUAGGUCACAACG------------------------------- l=13 a=1 
---------------------------------------------------------------------------------------CGCgAGGUCACA---------------------------------- l=12 a=1 
--------------------------------------------------------------------------------------CCGCUAGGUCACAACGUAUUUA------------------------- l=22 a=1 
-------------------------------------------------------------------------------------UCCGCUAGGUCACAACGUAUUUAUUU---------------------- l=26 a=1 
----------------------------------------------------------------------------------AUUUCCGCUAGGUCACA---------------------------------- l=17 a=1 
----------------------------------------------------------------------------------AUUUCCGCUAGGUCACAACGUAU---------------------------- l=23 a=1 
---------------------------------------------------------------------------------GAUUUCCGCUAGGUCA------------------------------------ l=16 a=1 
---------------------------------------------------------------------------------GAUUUCCGCUAGGUCACA---------------------------------- l=18 a=4 
---------------------------------------------------------------------------------GAUUUCCGCUAGGUCACAA--------------------------------- l=19 a=1 
---------------------------------------------------------------------------------GAUUUCCGCUAGGUCACAACGUAU---------------------------- l=24 a=1 
---------------------------------------------------------------------------------GAUUUCCGCUAGGUCACAACGUAUU--------------------------- l=25 a=1 
--------------------------------------------------------------------------------UGAUUUCCGCUAGGUCACgACGUAUUUAUU----------------------- l=30 a=1 
----------------------------------------------------------------------GUUCAGUUACUGAUUUCCGCU------------------------------------------ l=21 a=1 
-------------------------------------------------------------AGGUCCUGGGU------------------------------------------------------------- l=11 a=1 
------------------------------------------------------------CAGGUCCUGGGUUCAG--------------------------------------------------------- l=16 a=1 
-----------------------------------------------------------GCAGGUCCUG---------------------------------------------------------------- l=10 a=1 
----------------------------------------------------------UGCgGGUCCUGG--------------------------------------------------------------- l=12 a=2 
------------------------------------------------------AUACUGCAGGUCC------------------------------------------------------------------ l=13 a=1 
----------------------------------------------------GAAUACUGCAGGUCCU----------------------------------------------------------------- l=16 a=1 
--------------------------------------------------CGGAAUACUGCAGGUCCU----------------------------------------------------------------- l=18 a=1 
--------------------------------------------------CGGAAUACUGCAGGUCCUG---------------------------------------------------------------- l=19 a=2 
-------------------------------------------------UCGGAAUACUGCAGGU-------------------------------------------------------------------- l=16 a=1 
-------------------------------------------------UCGGAAUACUGCAGGUCC------------------------------------------------------------------ l=18 a=2 
-------------------------------------------------UCGGAAUACUGCAGGUCCg----------------------------------------------------------------- l=19 a=1 
-------------------------------------------------UCGGAAUACUGCAGGUCCUG---------------------------------------------------------------- l=20 a=3 
------------------------------------------------AUCGGAAUACUGCAGGU-------------------------------------------------------------------- l=17 a=1 
------------------------------------------------AUCGGAAUACUGCAGGUCC------------------------------------------------------------------ l=19 a=1 
------------------------------------------------AUCGGAAUACUGCAGGUCCU----------------------------------------------------------------- l=20 a=3 
------------------------------------------------AUCGGAAUACUGCAGGUCCUG---------------------------------------------------------------- l=21 a=1 
-----------------------------------------------AAUCGGAAUACUGCAGGUCC------------------------------------------------------------------ l=20 a=1 
-----------------------------------------------AAUCGGAAUACUGCAGGUCCU----------------------------------------------------------------- l=21 a=2 
-----------------------------------------------AAUCGGAAUACUGCAGGUCCUG---------------------------------------------------------------- l=22 a=3 
-----------------------------------------------AAUCGGAAUACUGCAGGUCCUGGG-------------------------------------------------------------- l=24 a=1 
--------------------------------------------AGUAAUCGGAAU----------------------------------------------------------------------------- l=12 a=1 
-------------------------------------------AAGUAAUCGGAAUACUGCAGGUCCUGGG-------------------------------------------------------------- l=28 a=1 
----------------------------------------CGUAAGUAAUCGGAAUACUGCAGGUCCUGGGUUCAG--------------------------------------------------------- l=36 a=1 
---------------------------------------ACGUAAGUAAUCGGAAUACUGCAGGUCCUGGGUUCAGU-------------------------------------------------------- l=38 a=2 
--------------------------------------AACGUAAGUAAUCGGAA------------------------------------------------------------------------------ l=17 a=1 
--------------------------------------AACGUAAGUAAUCGGAAUACUGCAGGUCCU----------------------------------------------------------------- l=30 a=1 
-------------------------------------UAACGUAAGUAAUCGGAAUACUGCAGGUCCU----------------------------------------------------------------- l=31 a=3 
------------------------------------GUAACGUAAGUAAUCGGAAUACUGCAGGUCCU----------------------------------------------------------------- l=32 a=1 
------------------------------------GUAACGUAAGUAAUCGGAAUACUGCAGGUCCUGGGUUCA---------------------------------------------------------- l=39 a=1 
------------------------------------GUAACGUAAGUAAUCGGAAUACUGCAGGUCCUGGGUUCAGUUACU---------------------------------------------------- l=45 a=1 
----------------------------------UUGUAACGUAAGUAAUCGGAAUA---------------------------------------------------------------------------- l=23 a=1 
--------------------------------CUUUGUAACGUAAGUAAUCGGAAUACUGuAGGUCCUGG--------------------------------------------------------------- l=38 a=1 
--------------CGUGACCUAGA------------------------------------------------------------------------------------------------------------ l=11 a=1 
--------------CGUGACCUAGAUG---------------------------------------------------------------------------------------------------------- l=13 a=1 
--------------CGUGACCUAGAUGAAAUC----------------------------------------------------------------------------------------------------- l=18 a=1 
--------------CGUGACCUAGAUGAAAUCC---------------------------------------------------------------------------------------------------- l=19 a=11 
--------------CGUGACCUAGAUGAAAUCa---------------------------------------------------------------------------------------------------- l=19 a=1 
--------------CGUGACCUAGAUGAAAUCCU--------------------------------------------------------------------------------------------------- l=20 a=2 
-------------GCGUGACCUAGAUGAAAUCC---------------------------------------------------------------------------------------------------- l=20 a=1 
-------------GCGUGACCUAGAUGAAAUCCU--------------------------------------------------------------------------------------------------- l=21 a=3 
------------CGCGUGACCUAGAUGA--------------------------------------------------------------------------------------------------------- l=16 a=1 
-----------CCGCGUGACCU--------------------------------------------------------------------------------------------------------------- l=11 a=1 
-----------CCGCGUGgCCUA-------------------------------------------------------------------------------------------------------------- l=12 a=1 
-----------CCGCGUGACCUAGA------------------------------------------------------------------------------------------------------------ l=14 a=2 
----------ACCGCGUGACCUAGAUGAAAUC----------------------------------------------------------------------------------------------------- l=22 a=1 
----------ACCGCGUGACCUAGAUGAAAUCC---------------------------------------------------------------------------------------------------- l=23 a=2 
---------UACCGCGUGACCUAGA------------------------------------------------------------------------------------------------------------ l=16 a=2 
---------UACCGCGUGACCUAGAUGAAAUCC---------------------------------------------------------------------------------------------------- l=24 a=3 
---------UACCGCGUGACCUAGAUGAAAUCCU--------------------------------------------------------------------------------------------------- l=25 a=1 
--------AUACCGCGUGACC---------------------------------------------------------------------------------------------------------------- l=13 a=2 
--------AUACCGCGUGACCU--------------------------------------------------------------------------------------------------------------- l=14 a=1 
--------AUACCGCGUGACCUAGA------------------------------------------------------------------------------------------------------------ l=17 a=2 
--------AUACCGCGUGACCUAGAUGA--------------------------------------------------------------------------------------------------------- l=20 a=1 
--------AUACCGCGUGACCUAGAUGAAAUC----------------------------------------------------------------------------------------------------- l=24 a=1 
--------AUACCGCGUGACCUAGAUGAAAUCC---------------------------------------------------------------------------------------------------- l=25 a=3 
--------AUACCGCGUGACCUAGAUGAAAUCCU--------------------------------------------------------------------------------------------------- l=26 a=2 
-------AAUACCGCGUGACCUAGA------------------------------------------------------------------------------------------------------------ l=18 a=2 
-------AAUACCGCGUGACCUAGAUG---------------------------------------------------------------------------------------------------------- l=20 a=1 
-------AAUACCGCGUGACCUAGAUGAAAUCC---------------------------------------------------------------------------------------------------- l=26 a=3 
-------AAUACCGCGUGACCUAGAUGAAAUCCU--------------------------------------------------------------------------------------------------- l=27 a=5 
------AAAUACCGCGUGACCUAGA------------------------------------------------------------------------------------------------------------ l=19 a=2 
------AAAUACCGCGUGACCUAGAUGAAAUCC---------------------------------------------------------------------------------------------------- l=27 a=2 
-----UAAAUACCGCGUGAC----------------------------------------------------------------------------------------------------------------- l=15 a=2 
-----UAAAUACCGCGUGACC---------------------------------------------------------------------------------------------------------------- l=16 a=30 
-----UAAAUACCGCGUGACCU--------------------------------------------------------------------------------------------------------------- l=17 a=132 (ma)
-----UAAAUACCGCGUGACCa--------------------------------------------------------------------------------------------------------------- l=17 a=1 
-----UAAAUACCuCGUGACCU--------------------------------------------------------------------------------------------------------------- l=17 a=2 
-----UAAAUACCGCGUGACCg--------------------------------------------------------------------------------------------------------------- l=17 a=1 
-----UAAAUACCGgGUGACCU--------------------------------------------------------------------------------------------------------------- l=17 a=1 
-----UAAAUACCGCGUGACCUA-------------------------------------------------------------------------------------------------------------- l=18 a=36 
-----UAAAUACCGCGUGACCaA-------------------------------------------------------------------------------------------------------------- l=18 a=1 
-----UAAAUACCGCGUGACCUAG------------------------------------------------------------------------------------------------------------- l=19 a=28 
-----UAAAUACCGCGUGACCUAGA------------------------------------------------------------------------------------------------------------ l=20 a=112 (c)
-----UcAAUACCGCGUGACCUAGA------------------------------------------------------------------------------------------------------------ l=20 a=1 
-----UAAAUACCGCGUGACCUAGAU----------------------------------------------------------------------------------------------------------- l=21 a=13 
-----UAAAUACCGCGUGACCUAGAUG---------------------------------------------------------------------------------------------------------- l=22 a=11 
-----UAAAUACCGCGUGACCUAGAUGA--------------------------------------------------------------------------------------------------------- l=23 a=6 
-----UAAAUACCGCGUGACCUAGAUGAA-------------------------------------------------------------------------------------------------------- l=24 a=1 
-----UAAAUACCGCGUGACCUAGAUGAAA------------------------------------------------------------------------------------------------------- l=25 a=3 
-----UAAAUACCGCGUGACCUAGAUGAAAU------------------------------------------------------------------------------------------------------ l=26 a=6 
-----UAAAUACCGCGUGACCUAGAUGAAAUC----------------------------------------------------------------------------------------------------- l=27 a=42 
-----UAAAUACCGCGUGACCUAGAUGAAAUCC---------------------------------------------------------------------------------------------------- l=28 a=58 
-----UAAAUACCGCGUGACCUAGAUGAAAUCCU--------------------------------------------------------------------------------------------------- l=29 a=20 
-----UAAAUACCGCGUGACCUAGAUGAAAUCCUUUGUAACG------------------------------------------------------------------------------------------- l=37 a=1 
-----UAAAUACCGCGUGACCUAGAUGAAAUCCUUUGUAACGUAA---------------------------------------------------------------------------------------- l=40 a=1 
----UaAAAUACCGCGUGACCUAG------------------------------------------------------------------------------------------------------------- l=20 a=1 
----UUAAAUACCGCGUGACCUAGAUGA--------------------------------------------------------------------------------------------------------- l=24 a=2 
---AUUAAAUACCGCGUGACCaAG------------------------------------------------------------------------------------------------------------- l=21 a=1 

mb-01011
ax-1011001
ku-01
ss-101011111100
fn-111
```
