## Supplementary material for "Comprehensive re-analysis of hairpin RNAs in fungi reveals ancestral links": File S1: PID1175.Locus_339.ERR2841786.txt

```
species:   Rhirr
pid:       PID1175
parent:    Locus_339
paralog:   
locus:     scaffold_28:346121-346253
matures:   ['UAAAUACCGCGUGACCUAGA', 'UAGGUCACAACGUAUUUAUU']
srr:       ERR2841786
genome:    /Users/jax/+Genomes/Fungal_genomes/Rhirr.Rhiir2_1_AssemblyScaffolds.fa
alignment: /media/data/njohnson/+SeqLibraries/FunHP_libraries/Silvestri2019-js.ERR2841786.cram
call:      samtools view /media/data/njohnson/+SeqLibraries/FunHP_libraries/Silvestri2019-js.ERR2841786.cram scaffold_28:346121-346253

0 out of bounds
433 alignments
410 proper strand
400 stranded perfect matches

   *****************************                                                 *****************************                       
ACGAUUAAAUACCGCGUGACCUAGAUGAAAUCCUUUGUAACGUAAGUAAUCGGAAUACUGCAGGUCCUGGGUUCAGUUACUGAUUUCCGCUAGGUCACAACGUAUUUAUUUUCCUCAAUGCACAACUACUAAU
.....(((((((...(((((((((..((((((....(((((........((((...(((...))).)))).....))))).))))))..)))))))))...))))))).........................
-----UAAAUACCGCGUGACCUAGA------------------------------------------------------------------------------------------------------------ l=20 a=58 c
------------------------------------------------------------------------------------------UAGGUCACAACGUAUUUAUU----------------------- l=20 a=0 c*
-----UAAAUACCGCGUGACCUAGAUGAAAUC----------------------------------------------------------------------------------------------------- l=27 a=72 ma
-----------------------------------------------------------------------------------UUUCCGCUAGGUCACAACGUAUUUAUU----------------------- l=27 a=0 ma*

-----------------------------------------------------------------------------------------CUAGGUCACAACGUAUUUAUU----------------------- l=21 a=2 
--------------------------------------------------------------------------------------CCGCUAGGUCACAACGUAUUUAUUU---------------------- l=25 a=1 
------------------------------------------------------------------------------------UUCCGCUAGGUCACAACGUAUUUAUU----------------------- l=26 a=1 
----------------------------------------------------------UGCAGGUCCUGuG-------------------------------------------------------------- l=13 a=1 
--------------------------------------------------CGGAAUACUGCAGGUCCU----------------------------------------------------------------- l=18 a=1 
-------------------------------------------------UCGGAAUACUGCAGGUCCUG---------------------------------------------------------------- l=20 a=1 
-------------------------------------------------UCGGAAUACUGCAGGUCCUGGG-------------------------------------------------------------- l=22 a=1 
------------------------------------------------AUCGGAAUACUGCAGGUCCU----------------------------------------------------------------- l=20 a=1 
------------------------------------------------AUCGGAAUACUGCAGGUCCUG---------------------------------------------------------------- l=21 a=1 
------------------------------------------------AUCGGAAUACUGCAGGUCCUGGGUUCAGUUACUGAU------------------------------------------------- l=36 a=1 
-----------------------------------------------AAUCGGAAUACUGCAGGUCCU----------------------------------------------------------------- l=21 a=1 
-----------------------------------------------AAUCGGAAUACUGCAGGUCCUG---------------------------------------------------------------- l=22 a=2 
----------------------------------------------UAAUCGGAAUACUGCAGGUCCU----------------------------------------------------------------- l=22 a=1 
----------------------------------------------UAAUCGGAAUACUGCAGGUCCUG---------------------------------------------------------------- l=23 a=3 
----------------------------------------------UAAUCGGAAUACUGCAGGgCCUG---------------------------------------------------------------- l=23 a=1 
--------------------------------------------AGUAAUCGGAAUACUGCAGGUCCU----------------------------------------------------------------- l=24 a=1 
--------------------------------------------AGUAAUCGGAAUACUGCAGGUCCUG---------------------------------------------------------------- l=25 a=2 
-----------------------------------------GUAAGUAAUCGGAAU----------------------------------------------------------------------------- l=15 a=1 
----------------------------------------CGUAAGUAAUCGGAAUACUGCAGG--------------------------------------------------------------------- l=24 a=1 
----------------------------------------CGUAAGUAAUCGGAAUACUGCAGGUCCUGGGUUCAG--------------------------------------------------------- l=36 a=1 
--------------------------------------AACGUAAGUAAUCGGAAUACUGCAGGUCCg----------------------------------------------------------------- l=30 a=1 
--------------------------------------AACGUAAGUAAUCGGAAUACUGCAGGUCCUGGGUUCAGU-------------------------------------------------------- l=39 a=1 
--------------------------------------AACGUAAGUAAUCGGAAUACUGCAGGUCCUGGGUUCAGUUACU---------------------------------------------------- l=43 a=1 
-------------------------------------UAACGUAAGUAAUCGGAAUACUGCAGGUCC------------------------------------------------------------------ l=30 a=1 
-------------------------------------UAACGUAAGUAAUCGGAAUACUGCAGGUCCU----------------------------------------------------------------- l=31 a=3 
------------------------------------GUAACGUAAGUAAUCGGAAUA---------------------------------------------------------------------------- l=21 a=2 
-----------------------------------UGUAACGUAAGUAAUCGGAAUACUGCAGGUCCU----------------------------------------------------------------- l=33 a=2 
----------------------------------UUGUAACGUAAGUAAUCGGAAUACUGCAGGUCCUG---------------------------------------------------------------- l=35 a=1 
--------------CGUGACCUAG------------------------------------------------------------------------------------------------------------- l=10 a=1 
--------------CGUGACCUAGAUGAAAUCC---------------------------------------------------------------------------------------------------- l=19 a=1 
----------ACCGCGUGACCUAGAUGAAAUCCU--------------------------------------------------------------------------------------------------- l=24 a=1 
---------UACCGCGUGACCUAGAUGAAAUCC---------------------------------------------------------------------------------------------------- l=24 a=4 
--------AUACCGCGUGACCU--------------------------------------------------------------------------------------------------------------- l=14 a=1 
--------AUACCGCGUGACCUAGAUGAAAUCC---------------------------------------------------------------------------------------------------- l=25 a=1 
-------AAUACCGCGUGACCUAGA------------------------------------------------------------------------------------------------------------ l=18 a=1 
-------AAUACCGCGUGACCUAGAUGAAAUCC---------------------------------------------------------------------------------------------------- l=26 a=1 
-------AAUACCGCGUGACCUAGAUGAAAUCCU--------------------------------------------------------------------------------------------------- l=27 a=1 
------AAAUACCGCGUGACCUA-------------------------------------------------------------------------------------------------------------- l=17 a=1 
------AAAUACCGCGUGACCUAG------------------------------------------------------------------------------------------------------------- l=18 a=1 
------uAAUACCGCGUGACCUAGAUGAAA------------------------------------------------------------------------------------------------------- l=24 a=1 
------AAAUACCGCGUGACCUAGAUGAAAUCC---------------------------------------------------------------------------------------------------- l=27 a=2 
------AAAUACCGCGUGACCUAGAUGAAAUCCU--------------------------------------------------------------------------------------------------- l=28 a=1 
-----UAAAUACCGCGUGACC---------------------------------------------------------------------------------------------------------------- l=16 a=14 
-----UAAAUACCGCGUGACCU--------------------------------------------------------------------------------------------------------------- l=17 a=67 
-----UAAAUACCGCGUGACCg--------------------------------------------------------------------------------------------------------------- l=17 a=2 
-----UAAAUACCGCGUGACCUA-------------------------------------------------------------------------------------------------------------- l=18 a=16 
-----UAAAUACCGCGUGACCUAG------------------------------------------------------------------------------------------------------------- l=19 a=16 
-----UAAAUACCGCGUGACCUAu------------------------------------------------------------------------------------------------------------- l=19 a=1 
-----UAAAUACCGCGUGACCUAGA------------------------------------------------------------------------------------------------------------ l=20 a=58 (c)
-----UAAAUACCGCGUGACCaAGA------------------------------------------------------------------------------------------------------------ l=20 a=1 
-----UAAAUACCGCGUGACCUAGAU----------------------------------------------------------------------------------------------------------- l=21 a=12 
-----UAAAUACCGCGUGACCUAGAUG---------------------------------------------------------------------------------------------------------- l=22 a=12 
-----UAAAUACCGCGUGACCUAGAUGA--------------------------------------------------------------------------------------------------------- l=23 a=6 
-----UAAAUACCGCGUGACCUAGAUGAA-------------------------------------------------------------------------------------------------------- l=24 a=2 
-----UAAAUACCGCGUGACCUAcAUGAA-------------------------------------------------------------------------------------------------------- l=24 a=1 
-----UAAAUACCGCGUGACCUAGAUGAAA------------------------------------------------------------------------------------------------------- l=25 a=5 
-----UAAAUACCGCGUGACCUAGAUGAAAU------------------------------------------------------------------------------------------------------ l=26 a=6 
-----UAAAUACCGCGUGACCUAGAUGAAAa------------------------------------------------------------------------------------------------------ l=26 a=1 
-----UAAAUACCGCGUGACCUAGAUGAAAUC----------------------------------------------------------------------------------------------------- l=27 a=72 (ma)
-----UAAAUACCGCGUGACCUAGAUGAAAUCC---------------------------------------------------------------------------------------------------- l=28 a=49 
-----UAAAUACCGCGUGACCUAGAUGAAAUCCU--------------------------------------------------------------------------------------------------- l=29 a=11 
-----UAAAUACCGCGUGACCUAGAUGAAAUCCUUUGUAACG------------------------------------------------------------------------------------------- l=37 a=1 
--GAUUAAAUACCGCGUGACCUAGAU----------------------------------------------------------------------------------------------------------- l=24 a=2 

mb-01111
ax-1011001
ku-01
ss-101011101100
fn-111
```
