## Supplementary material for "Comprehensive re-analysis of hairpin RNAs in fungi reveals ancestral links": File S1: PID1175.Locus_339.ERR2841787.txt

```
species:   Rhirr
pid:       PID1175
parent:    Locus_339
paralog:   
locus:     scaffold_28:346121-346253
matures:   ['UAAAUACCGCGUGACCUAGA', 'UAGGUCACAACGUAUUUAUU']
srr:       ERR2841787
genome:    /Users/jax/+Genomes/Fungal_genomes/Rhirr.Rhiir2_1_AssemblyScaffolds.fa
alignment: /media/data/njohnson/+SeqLibraries/FunHP_libraries/Silvestri2019-js.ERR2841787.cram
call:      samtools view /media/data/njohnson/+SeqLibraries/FunHP_libraries/Silvestri2019-js.ERR2841787.cram scaffold_28:346121-346253

0 out of bounds
251 alignments
235 proper strand
218 stranded perfect matches

   *******************                                                                     *******************                       
ACGAUUAAAUACCGCGUGACCUAGAUGAAAUCCUUUGUAACGUAAGUAAUCGGAAUACUGCAGGUCCUGGGUUCAGUUACUGAUUUCCGCUAGGUCACAACGUAUUUAUUUUCCUCAAUGCACAACUACUAAU
.....(((((((...(((((((((..((((((....(((((........((((...(((...))).)))).....))))).))))))..)))))))))...))))))).........................
-----UAAAUACCGCGUGACCUAGA------------------------------------------------------------------------------------------------------------ l=20 a=26 c
------------------------------------------------------------------------------------------UAGGUCACAACGUAUUUAUU----------------------- l=20 a=1 c*
-----UAAAUACCGCGUGACCU--------------------------------------------------------------------------------------------------------------- l=17 a=80 ma
---------------------------------------------------------------------------------------------GUCACAACGUAUUUAUU----------------------- l=17 a=0 ma*

------------------------------------------------------------------------------------------UAGGUCACAACGUAUUUAUU----------------------- l=20 a=1 (c*)
-----------------------------------------------------------------------------------------CUAGGUCACA---------------------------------- l=10 a=3 
-----------------------------------------------------------------------------------------CUcGGUCACAACG------------------------------- l=13 a=1 
-----------------------------------------------------------------------------------------CUAGGUCACAACGUA----------------------------- l=15 a=1 
-----------------------------------------------------------------------------------------CUAGGUCACAACGUAUUUA------------------------- l=19 a=1 
-----------------------------------------------------------------------------------------CUAGGUCACAACGUAUUUAU------------------------ l=20 a=1 
-----------------------------------------------------------------------------------------CUAGGUCACAACGUAUUUAUUU---------------------- l=22 a=1 
---------------------------------------------------------------------------------------CGCUAGGUCuCA---------------------------------- l=12 a=1 
--------------------------------------------------------------------------------------CCGCUAGGUCAC----------------------------------- l=12 a=1 
-------------------------------------------------------------------------------------UCCGCUAGGgCAC----------------------------------- l=13 a=1 
---------------------------------------------------------------------------------GAUUUCCGCUAGGUCAC----------------------------------- l=17 a=1 
---------------------------------------------------------------------------------GAUUUCCGCUAGGUCACA---------------------------------- l=18 a=5 
-----------------------------------------------------------------CCUGGGUUCA---------------------------------------------------------- l=10 a=1 
-----------------------------------------------------------------CCUGGGUUCAG--------------------------------------------------------- l=11 a=1 
------------------------------------------------------------CAGGUCCgGGGUUC----------------------------------------------------------- l=14 a=1 
----------------------------------------------------------UGCAGGUCCUG---------------------------------------------------------------- l=11 a=1 
----------------------------------------------------------UGCgGGUCCUGGG-------------------------------------------------------------- l=13 a=1 
---------------------------------------------------------CUGCgGGUCCUGG--------------------------------------------------------------- l=13 a=1 
--------------------------------------------------------ACUGCAuGUCCUG---------------------------------------------------------------- l=13 a=1 
-----------------------------------------------------AAUACUGCAGG--------------------------------------------------------------------- l=11 a=1 
--------------------------------------------------CGGAAUACUGCAGGUCCU----------------------------------------------------------------- l=18 a=3 
--------------------------------------------------CGGAAUACUGCAGGUCCUG---------------------------------------------------------------- l=19 a=1 
-------------------------------------------------UCGGAAUACUGCAGGUCCUGGG-------------------------------------------------------------- l=22 a=1 
------------------------------------------------AUCGGAAUACUGCA----------------------------------------------------------------------- l=14 a=1 
-----------------------------------------------AAUCGGAAUACUGCuG---------------------------------------------------------------------- l=16 a=1 
-----------------------------------------------AAUCGGAAUACUGCAGGUCCU----------------------------------------------------------------- l=21 a=1 
----------------------------------------------UAAUCGGAAUACUGCAGGUCCgG---------------------------------------------------------------- l=23 a=1 
------------------------------------------UAAGUAAUCGGAAUACUGCAGGUCCU----------------------------------------------------------------- l=26 a=1 
----------------------------------------CGUAAGUAAUCGGA------------------------------------------------------------------------------- l=14 a=1 
----------------------------------------CGUAAGUAAUCGGAAUACUGCAGGUCCUGGGUUCAG--------------------------------------------------------- l=36 a=1 
---------------------------------------ACGUAAGUAAUCGGAAUACUGCAGGUCCUGGGUUCAGU-------------------------------------------------------- l=38 a=1 
--------------------------------------AACGUAAGUAAUCGGAA------------------------------------------------------------------------------ l=17 a=1 
-------------------------------------UAACGUAAGUAAUCGGAAUACUGCAGGUCCU----------------------------------------------------------------- l=31 a=1 
------------------------------------GUAACGUAAGUAAUCGGA------------------------------------------------------------------------------- l=18 a=1 
------------------------------------GUAACGUAAGUAAUCGGAAUA---------------------------------------------------------------------------- l=21 a=1 
----------------------------------UUGUAACGUAAGUAAUCGGAAUACUGCAGGUCCU----------------------------------------------------------------- l=34 a=1 
--------------CGUGACCUAG------------------------------------------------------------------------------------------------------------- l=10 a=1 
--------------CGUGACCUAGA------------------------------------------------------------------------------------------------------------ l=11 a=1 
--------------CGUGACCUAGAUGAAAUCC---------------------------------------------------------------------------------------------------- l=19 a=2 
--------------CGUGACCUAGAUGAAAUCCU--------------------------------------------------------------------------------------------------- l=20 a=2 
------------CGCGUGACCcAG------------------------------------------------------------------------------------------------------------- l=12 a=1 
-----------CCGCGUGACCUAGAUGAAAUCCU--------------------------------------------------------------------------------------------------- l=23 a=1 
----------ACCGCGUGAC----------------------------------------------------------------------------------------------------------------- l=10 a=1 
---------UACCGCGUGACCUAGAUGAAAUCC---------------------------------------------------------------------------------------------------- l=24 a=1 
--------AUACCGCGUGACCU--------------------------------------------------------------------------------------------------------------- l=14 a=2 
-------AAUACCGCGUGACCUAGA------------------------------------------------------------------------------------------------------------ l=18 a=1 
-------AAUACCGCGUGACCUAGAUGAAAUCC---------------------------------------------------------------------------------------------------- l=26 a=1 
------AAAUACCGCGUGACCUAGAUGAAAUC----------------------------------------------------------------------------------------------------- l=26 a=1 
-----UAAAUACCGCGUG------------------------------------------------------------------------------------------------------------------- l=13 a=4 
-----UAAAUACCGCGUGAC----------------------------------------------------------------------------------------------------------------- l=15 a=1 
-----UAAAUACCGCGUGACC---------------------------------------------------------------------------------------------------------------- l=16 a=12 
-----UAAAUACCGCGUGACCU--------------------------------------------------------------------------------------------------------------- l=17 a=80 (ma)
-----UAAAUACCGCGUGACCg--------------------------------------------------------------------------------------------------------------- l=17 a=2 
-----UAAAUACCGCGUGAaCU--------------------------------------------------------------------------------------------------------------- l=17 a=1 
-----UAAAUACCGCGUGACaU--------------------------------------------------------------------------------------------------------------- l=17 a=1 
-----UAAAUACCGCGUGuCCU--------------------------------------------------------------------------------------------------------------- l=17 a=1 
-----UAAAUACCGCGUGACCUA-------------------------------------------------------------------------------------------------------------- l=18 a=6 
-----UAAAUACCGCGUGACCUAG------------------------------------------------------------------------------------------------------------- l=19 a=7 
-----UAAAUACCGCGUGACCUAGA------------------------------------------------------------------------------------------------------------ l=20 a=26 (c)
-----UAAAUACCGCGUGACCUAaA------------------------------------------------------------------------------------------------------------ l=20 a=1 
-----UAAAUACCGCGUGACCUAGAU----------------------------------------------------------------------------------------------------------- l=21 a=5 
-----UAAAUACCGCGUGACCUAGAUG---------------------------------------------------------------------------------------------------------- l=22 a=2 
-----UAAAUACCGCGUGACCUAGAUGA--------------------------------------------------------------------------------------------------------- l=23 a=3 
-----UAAAUACCGCGUGACCUAGAUGAA-------------------------------------------------------------------------------------------------------- l=24 a=2 
-----UAAAUACCGCGUGACCUAGAUGAAAUC----------------------------------------------------------------------------------------------------- l=27 a=10 
-----UAAAUACCGCGUGACCUAGAUGAAAUCC---------------------------------------------------------------------------------------------------- l=28 a=8 
-----UAAAUACCGCGUGACCUAGAUGAAAUCCU--------------------------------------------------------------------------------------------------- l=29 a=2 
-----UAAAUACCGCGUGACCUAGAUGAAAUCCUUUGcAACG------------------------------------------------------------------------------------------- l=37 a=1 
--GAUUAAAUACCGCGUGACCUAGA------------------------------------------------------------------------------------------------------------ l=23 a=1 

mb-01011
ax-1011001
ku-01
ss-101011111100
fn-111
```
