## Supplementary material for "Comprehensive re-analysis of hairpin RNAs in fungi reveals ancestral links": File S1: PID1175.Locus_339.ERR2841790.txt

```
species:   Rhirr
pid:       PID1175
parent:    Locus_339
paralog:   
locus:     scaffold_28:346121-346253
matures:   ['UAAAUACCGCGUGACCUAGA', 'UAGGUCACAACGUAUUUAUU']
srr:       ERR2841790
genome:    /Users/jax/+Genomes/Fungal_genomes/Rhirr.Rhiir2_1_AssemblyScaffolds.fa
alignment: /media/data/njohnson/+SeqLibraries/FunHP_libraries/Silvestri2019-js.ERR2841790.cram
call:      samtools view /media/data/njohnson/+SeqLibraries/FunHP_libraries/Silvestri2019-js.ERR2841790.cram scaffold_28:346121-346253

0 out of bounds
0 alignments
0 proper strand
0 stranded perfect matches

   *****************************                                                 *****************************                       
ACGAUUAAAUACCGCGUGACCUAGAUGAAAUCCUUUGUAACGUAAGUAAUCGGAAUACUGCAGGUCCUGGGUUCAGUUACUGAUUUCCGCUAGGUCACAACGUAUUUAUUUUCCUCAAUGCACAACUACUAAU
.....(((((((...(((((((((..((((((....(((((........((((...(((...))).)))).....))))).))))))..)))))))))...))))))).........................
-----UAAAUACCGCGUGACCUAGA------------------------------------------------------------------------------------------------------------ l=20 a=0 c
------------------------------------------------------------------------------------------UAGGUCACAACGUAUUUAUU----------------------- l=20 a=0 c*
-----UAAAUACCGCGUGACCUAGA------------------------------------------------------------------------------------------------------------ l=20 a=0 ma
------------------------------------------------------------------------------------------UAGGUCACAACGUAUUUAUU----------------------- l=20 a=0 ma*


No alignments to locus

mb-01011
ax-1011011
ku-01
ss-000110001100
fn-001
```
