## Supplementary material for "Comprehensive re-analysis of hairpin RNAs in fungi reveals ancestral links": File S1: PID1176.Locus_340.ERR2841782.txt

```
species:   Rhirr
pid:       PID1176
parent:    Locus_340
paralog:   
locus:     scaffold_28:347535-347650
matures:   ['UUAAAUAGAUGUUGAACUUGGUG', 'UCAAGUUCAGCUACUAUUUAAAG']
srr:       ERR2841782
genome:    /Users/jax/+Genomes/Fungal_genomes/Rhirr.Rhiir2_1_AssemblyScaffolds.fa
alignment: /media/data/njohnson/+SeqLibraries/FunHP_libraries/Silvestri2019-js.ERR2841782.cram
call:      samtools view /media/data/njohnson/+SeqLibraries/FunHP_libraries/Silvestri2019-js.ERR2841782.cram scaffold_28:347535-347650

0 out of bounds
14186 alignments
14151 proper strand
13901 stranded perfect matches

 *************************                                                             *************************    
GAAUUAAAUAGAUGUUGAACUUGGUGGUCCGGUACGUGAUAGCGUAAGUAAUCAGAGACUGCAGGUUCUUGGUUCAGUUACACAAUACAUCAAGUUCAGCUACUAUUUAAAGUUUU
...((((((((..((((((((((((((((((...)).))).(.((((.(((((((.((((...)))).)))))).).)))).)....)))))))))))))..))))))))......
---UUAAAUAGAUGUUGAACUUGGUG------------------------------------------------------------------------------------------ l=23 a=5151 c
-----------------------------------------------------------------------------------------UCAAGUUCAGCUACUAUUUAAAG---- l=23 a=1 c*
---UUAAAUAGAUGUUGAACUUGGUG------------------------------------------------------------------------------------------ l=23 a=5151 ma
-----------------------------------------------------------------------------------------UCAAGUUCAGCUACUAUUUAAAG---- l=23 a=1 ma*

-------------------------------------------------------------------------------------------------AGCUACUAUUUAAAG---- l=15 a=1 
------------------------------------------------------------------------------------------------CAGCUACUAUUUAAA----- l=15 a=1 
------------------------------------------------------------------------------------------------CAGCUACUAUUUAAAG---- l=16 a=7 
------------------------------------------------------------------------------------------------CAGCUACUAUUUAAAGUU-- l=18 a=1 
-----------------------------------------------------------------------------------------------UCAGCUACUAUUUAAA----- l=16 a=1 
-----------------------------------------------------------------------------------------------UCAGCUACUAUUUAAAG---- l=17 a=10 
----------------------------------------------------------------------------------------------UUCAGCUACUAU---------- l=12 a=1 
----------------------------------------------------------------------------------------------UUCAGCUACUAUUUAAAG---- l=18 a=14 
---------------------------------------------------------------------------------------------GUUCAGCUACUAUUUAAAG---- l=19 a=7 
---------------------------------------------------------------------------------------------GUUCAGCUACUAUUUAAAGU--- l=20 a=2 
---------------------------------------------------------------------------------------------GUUCAGCUACUAUUUAAAGUU-- l=21 a=4 
--------------------------------------------------------------------------------------------AGUUCAGCUACU------------ l=12 a=1 
--------------------------------------------------------------------------------------------AGUUCAGCUACUAU---------- l=14 a=1 
--------------------------------------------------------------------------------------------AGUUCAGCUACUAUUUAAAG---- l=20 a=10 
--------------------------------------------------------------------------------------------AGUUCAGCUACUAUUUAAAGUU-- l=22 a=3 
--------------------------------------------------------------------------------------------AGUUCAGCUACUAUUUAAAGUUU- l=23 a=1 
-------------------------------------------------------------------------------------------AAGUUCAGCUACUAUUUAAAGUU-- l=23 a=1 
-------------------------------------------------------------------------------------------AAGUUCAGCUACUAUUUAAAGUUUU l=25 a=1 
------------------------------------------------------------------------------------------CAAGUUCAGCUACUAU---------- l=16 a=1 
------------------------------------------------------------------------------------------CAAGUUCAGCUACUAUUUAAA----- l=21 a=1 
------------------------------------------------------------------------------------------CAAGUUCAGCUACUAUUUAAAG---- l=22 a=3 
-----------------------------------------------------------------------------------------UCAAGUUCAGCUACUAUUUAAAG---- l=23 a=1 (c*,ma*)
---------------------------------------------------------------------------------------CAUCAAGUUCAGC---------------- l=13 a=1 
---------------------------------------------------------------------------------------CAUCAAGUUCAGCU--------------- l=14 a=1 
---------------------------------------------------------------------------------------CAUCAAGUUCAGCUACUA----------- l=18 a=1 
---------------------------------------------------------------------------------------CAUCAAGUUCAGCUACUAU---------- l=19 a=2 
---------------------------------------------------------------------------------------CAUCAAGUUCAGCUACUAUU--------- l=20 a=1 
---------------------------------------------------------------------------------------CAUCAAGUUCAGCUACUAUUUAA------ l=23 a=1 
---------------------------------------------------------------------------------------CAUCAAGUUCAGCUACUAUUUAAA----- l=24 a=1 
---------------------------------------------------------------------------------------CAUCAAGUUCAGCUACUAUUUAAAG---- l=25 a=8 
---------------------------------------------------------------------------------------CAUCAAGUUCAGCUACUAUUUAAAGUU-- l=27 a=1 
--------------------------------------------------------------------------------------ACAUCAAGUUCAGCU--------------- l=15 a=1 
--------------------------------------------------------------------------------------ACAUCAAGUUCAGCUA-------------- l=16 a=1 
--------------------------------------------------------------------------------------ACAUCAAGUUCAGCUACUAU---------- l=20 a=1 
--------------------------------------------------------------------------------------ACAUCAAGUUCAGCUACUAUUUAAAG---- l=26 a=1 
--------------------------------------------------------------------------------------ACAUCAAGUUCAGCUACUAUUUAAAGUU-- l=28 a=1 
-------------------------------------------------------------------------------------UACAUCAAGUUCAG----------------- l=14 a=1 
-------------------------------------------------------------------------------------UACAUCAAGUUCAGCU--------------- l=16 a=1 
-------------------------------------------------------------------------------------UACAUCAAGUUCAGCUACU------------ l=19 a=2 
------------------------------------------------------------------------------------AUACAUCAAGUUCAGC---------------- l=16 a=2 
------------------------------------------------------------------------------------AUACAUCAAGUUCAGCUACUAU---------- l=22 a=1 
------------------------------------------------------------------------------------AUACAUCAAGUUCAGCUACUAUU--------- l=23 a=1 
--------------------------------------------------------------------------------CACAAUACAUCAAGUUCAGC---------------- l=20 a=1 
--------------------------------------------------------------------------CAGUUACACAAUACAUCAAGUUCAGCUACUAUUUAAAGU--- l=39 a=1 
---------------------------------------------------------------------UGGUUCAGUUACACAAUACAUCAAGUUCAGCUACUAUUUAAAG---- l=43 a=1 
---------------------------------------------------------------GGUUCUUGGUUCA---------------------------------------- l=13 a=2 
---------------------------------------------------------------GGUUCUUGGUUCAG--------------------------------------- l=14 a=2 
--------------------------------------------------------------AGGUUCUUGGUU------------------------------------------ l=12 a=3 
--------------------------------------------------------------AGGUUCUUGGUUCA---------------------------------------- l=14 a=6 
--------------------------------------------------------------AGGUUCUUGGUUCAG--------------------------------------- l=15 a=2 
-------------------------------------------------------------CAGGUUCUUGGUU------------------------------------------ l=13 a=1 
-------------------------------------------------------------CAGGUUCUUGGUUCA---------------------------------------- l=15 a=3 
-------------------------------------------------------------CAGGUUCUUGGUUCAG--------------------------------------- l=16 a=2 
-------------------------------------------------------------CAGGUUCUUGGUUCAGU-------------------------------------- l=17 a=1 
-------------------------------------------------------------CAGGUUCUUGGUUCAGUU------------------------------------- l=18 a=2 
-------------------------------------------------------------CAGGUUCUUGGUUCAGUUACA---------------------------------- l=21 a=1 
------------------------------------------------------------GCAGGUUCUUGGUUCAGU-------------------------------------- l=18 a=1 
-----------------------------------------------------------UGCAGGUUCUUGGUUCAG--------------------------------------- l=18 a=1 
---------------------------------------------------------ACUGCAGGUUC------------------------------------------------ l=11 a=1 
---------------------------------------------------------ACUGCAGGUUCU----------------------------------------------- l=12 a=3 
---------------------------------------------------------ACUGCAGGUUCUUGGUUCAG--------------------------------------- l=20 a=1 
--------------------------------------------------------GACUGCAGGUUCU----------------------------------------------- l=13 a=1 
--------------------------------------------------------GACUGCAGGUUCUUG--------------------------------------------- l=15 a=1 
-------------------------------------------------------AGACUGCAGG--------------------------------------------------- l=10 a=21 
-------------------------------------------------------AGACUGCAGGU-------------------------------------------------- l=11 a=3 
-------------------------------------------------------AGACUGCAGGUU------------------------------------------------- l=12 a=3 
-------------------------------------------------------AGACUGCAGGUUC------------------------------------------------ l=13 a=2 
-------------------------------------------------------AGACUGCAGGUUCU----------------------------------------------- l=14 a=54 
-------------------------------------------------------AGACUGCAGGUUCg----------------------------------------------- l=14 a=1 
-------------------------------------------------------AGACUGCAGGUUCUU---------------------------------------------- l=15 a=11 
-------------------------------------------------------AGACUGCAGGUUCUUG--------------------------------------------- l=16 a=1 
-------------------------------------------------------AGACUGCAGGUUCUUGGU------------------------------------------- l=18 a=1 
-------------------------------------------------------AGACUGCAGGUUCUUGGUUCA---------------------------------------- l=21 a=24 
-------------------------------------------------------AGACUGCAGGUUCUUGGUUCAG--------------------------------------- l=22 a=3 
------------------------------------------------------GAGACUGCAGG--------------------------------------------------- l=11 a=9 
------------------------------------------------------GAGACUGCAGGU-------------------------------------------------- l=12 a=1 
------------------------------------------------------GAGACUGCAGGUUCU----------------------------------------------- l=15 a=11 
------------------------------------------------------GAGACUGCAGGUUCUU---------------------------------------------- l=16 a=3 
------------------------------------------------------GAGACUGCAGGUUCUUG--------------------------------------------- l=17 a=1 
------------------------------------------------------GAGACUGCAGGUUCUUGGUUCA---------------------------------------- l=22 a=1 
------------------------------------------------------GAGACUGCAGGUUCUUGGUUCAG--------------------------------------- l=23 a=1 
-----------------------------------------------------AGAGACUGCAG---------------------------------------------------- l=11 a=1 
-----------------------------------------------------AGAGACUGCAGG--------------------------------------------------- l=12 a=5 
-----------------------------------------------------AGAGACUGCcGGU-------------------------------------------------- l=13 a=3 
-----------------------------------------------------AGAGACUGCAGGU-------------------------------------------------- l=13 a=1 
-----------------------------------------------------AGAGAuUGCAGGUUC------------------------------------------------ l=15 a=1 
-----------------------------------------------------AGAGACUGCAGGUUCU----------------------------------------------- l=16 a=1 
-----------------------------------------------------AGAGACUGCAGGUUCUUGGUUCA---------------------------------------- l=23 a=2 
----------------------------------------------------CAGAGACUGCAGG--------------------------------------------------- l=13 a=9 
----------------------------------------------------CAGAGACUGCAGGU-------------------------------------------------- l=14 a=1 
----------------------------------------------------CAGAGACUGCAGGUUCU----------------------------------------------- l=17 a=10 
----------------------------------------------------CAGAGACUGCAGGUUCUU---------------------------------------------- l=18 a=8 
----------------------------------------------------CAGAGACUGCAGGUUCUUGG-------------------------------------------- l=20 a=1 
---------------------------------------------------UCAGAGACUGCA----------------------------------------------------- l=12 a=1 
---------------------------------------------------UCAGAGACUGCAGG--------------------------------------------------- l=14 a=7 
---------------------------------------------------UCAGAGACUaCAGG--------------------------------------------------- l=14 a=1 
---------------------------------------------------UCAGAGACUGCAGGU-------------------------------------------------- l=15 a=1 
---------------------------------------------------UCAGAGACUGCAGGUU------------------------------------------------- l=16 a=1 
---------------------------------------------------UCAGAGACUGCAGGUUCU----------------------------------------------- l=18 a=4 
---------------------------------------------------UCAGAGACUGCAGGUUCUU---------------------------------------------- l=19 a=1 
---------------------------------------------------UCAGAGACUGCAGGUUCUUGGUU------------------------------------------ l=23 a=1 
--------------------------------------------------AUCAGAGACUGCAGG--------------------------------------------------- l=15 a=1 
--------------------------------------------------AUCAGAGACUGCAGGUUCU----------------------------------------------- l=19 a=3 
--------------------------------------------------AUCAGAGACUGCAGGUUCUU---------------------------------------------- l=20 a=1 
--------------------------------------------------AUCAGAGACUGCAGGUUCUUG--------------------------------------------- l=21 a=1 
--------------------------------------------------AUCAGAGACUGCAGGUUCUUGGUU------------------------------------------ l=24 a=1 
-------------------------------------------------AAUCAGAGACUG------------------------------------------------------- l=12 a=3 
-------------------------------------------------AAUCAGAGACUGCA----------------------------------------------------- l=14 a=1 
-------------------------------------------------AAUCAGAGACUGCAGG--------------------------------------------------- l=16 a=8 
-------------------------------------------------AAUCAGAGACUGCAGGUUCUU---------------------------------------------- l=21 a=1 
-------------------------------------------------AAUCAGAGACUGCAGGUUCUUGGU------------------------------------------- l=24 a=1 
-------------------------------------------------AAUCAGAGACUGCAGGUUCUUGGUU------------------------------------------ l=25 a=2 
-------------------------------------------------AAUCAGAGACUGCAGGUUCUUGGUUCA---------------------------------------- l=27 a=1 
------------------------------------------------UAAUCAGAGACU-------------------------------------------------------- l=12 a=2 
------------------------------------------------UAAUCAGAGACUG------------------------------------------------------- l=13 a=1 
------------------------------------------------UAAUCAGAGACUGCAGG--------------------------------------------------- l=17 a=7 
------------------------------------------------UAAUCAGAGACUGCAGGUUCU----------------------------------------------- l=21 a=3 
------------------------------------------------UAAUCAGAGACUGCAGGUUCUUGGUU------------------------------------------ l=26 a=1 
------------------------------------------------UAAUCAGAGACUGCAGGUUCUUGGUUCA---------------------------------------- l=28 a=1 
-----------------------------------------------GUAAUCAGAGACUG------------------------------------------------------- l=14 a=1 
-----------------------------------------------GUAAUCAGAGACUGCAGGUUCUU---------------------------------------------- l=23 a=1 
----------------------------------------------AGUAAUCAGAGACU-------------------------------------------------------- l=14 a=2 
----------------------------------------------AGUAAUCAGAGACUG------------------------------------------------------- l=15 a=2 
----------------------------------------------AGUAAUCAGAGACUGCAG---------------------------------------------------- l=18 a=2 
----------------------------------------------AGUAAUCAGAGACUGCAGG--------------------------------------------------- l=19 a=6 
----------------------------------------------AGUAAUCAGAGACUGCAGGUUCUUGGUU------------------------------------------ l=28 a=1 
---------------------------------------------AAGUAAUCAGAGACU-------------------------------------------------------- l=15 a=3 
---------------------------------------------AAGUAAUCAGAGACUGCAGG--------------------------------------------------- l=20 a=6 
---------------------------------------------AAGUAAUCAGAGACUGCAGGUUCUU---------------------------------------------- l=25 a=1 
--------------------------------------------UAAGUAAUCAGAGACU-------------------------------------------------------- l=16 a=4 
--------------------------------------------UAAGUAAUCAGAGACUG------------------------------------------------------- l=17 a=1 
--------------------------------------------UAAGUAAUCAGAGACUGCAGG--------------------------------------------------- l=21 a=2 
-------------------------------------------GUAAGUAAUCAGAGACU-------------------------------------------------------- l=17 a=1 
------------------------------------------CGUAAGUAAUCAGAGACU-------------------------------------------------------- l=18 a=22 
------------------------------------------CGUAAGUAAUCAGAGACUG------------------------------------------------------- l=19 a=3 
------------------------------------------CGUAAGUAAUCAGAGACUGC------------------------------------------------------ l=20 a=1 
------------------------------------------CGcAAGUAAUCAGAGACUGCAGG--------------------------------------------------- l=23 a=1 
------------------------------------------CGUAAGUAAUCAGAGACUGCAGG--------------------------------------------------- l=23 a=2 
------------------------------------------CGUAAGUAAUCAGAGACUGCAGGU-------------------------------------------------- l=24 a=1 
------------------------------------------CGUAAGUAAUCAGAGACUGCAGGUUC------------------------------------------------ l=26 a=1 
------------------------------------------CGUAAGUAAUCAGAGACUGCAGGUUCU----------------------------------------------- l=27 a=3 
------------------------------------------CGUAAGUAAUCAGAGACUGCAGGUUCUUGGUUCAG--------------------------------------- l=35 a=5 
------------------------------------------CGUAAGUAAUCAGAGACUGCAGGUUCUUGGUUCAGU-------------------------------------- l=36 a=1 
-----------------------------------------GCGUAAGUAAUCAGAGACU-------------------------------------------------------- l=19 a=6 
-----------------------------------------GCGUAAGUAAUCAGAGACUGCAGG--------------------------------------------------- l=24 a=1 
----------------------------------------AGCGUAAGUAAUCAGAGACU-------------------------------------------------------- l=20 a=2 
----------------------------------------AGCGUAAGUAAUCAGAGACUG------------------------------------------------------- l=21 a=3 
----------------------------------------AGCGUAAGUAAUCAGAGACUGCAGG--------------------------------------------------- l=25 a=1 
---------------------------------------UAGCGUAAGUAAUCAGAGACU-------------------------------------------------------- l=21 a=6 
--------------------------------------AUAGCGUAAGUAAUCAGAGACU-------------------------------------------------------- l=22 a=12 
--------------------------------------AUAGCGUAAGUAAUCAGAGACUG------------------------------------------------------- l=23 a=3 
--------------------------------------AUAGCGUAAGUAAUCAGAGACUGCAGG--------------------------------------------------- l=27 a=2 
-------------------------------------GAUAGCGUAAGUAAUCAGAGACU-------------------------------------------------------- l=23 a=1 
-------------------------------------GAUAGCGUAAGUAAUCAGAGACUG------------------------------------------------------- l=24 a=2 
------------------------------------UGAUAGCGUAAGUAAUCAGAGACU-------------------------------------------------------- l=24 a=1 
----------------------------------CGUGAUAGCGUAAGUAAUCAGAGACUGCAGG--------------------------------------------------- l=31 a=1 
--------------------------------UACGUGAUAGCG------------------------------------------------------------------------ l=12 a=2 
--------------------------------UACGUGAUAGCGUAAGUAAUCAGAGACUG------------------------------------------------------- l=29 a=1 
--------------------------------UACGUGAUAGCGUAAGUAAUCAGAGACUGCAG---------------------------------------------------- l=32 a=1 
-------------------------------GUACGUGAUAGC------------------------------------------------------------------------- l=12 a=1 
-------------------------------GUACGUGAUAGCGUAAGUAAUCAGAGACU-------------------------------------------------------- l=29 a=4 
-------------------------------GUACGUGAUAGCGUAAGUAAUCAGAGACUG------------------------------------------------------- l=30 a=3 
-------------------------------GUACGUGAUAGCGUAAGUAAUCAGAGACUGCAGG--------------------------------------------------- l=34 a=1 
-------------------------------GUACGUGAUAGCGUAAGUAAUCAGAGACUGCAGGU-------------------------------------------------- l=35 a=1 
----------------------------CCGGUACGUGAUAGCGUAAG-------------------------------------------------------------------- l=20 a=1 
----------------------------CCGGUACGUGAUAGCGUAAGUAAUCAGAGACUG------------------------------------------------------- l=33 a=1 
---------------------------UCCGGUACGUG------------------------------------------------------------------------------ l=11 a=1 
--------------------------GUCCGGUACGU------------------------------------------------------------------------------- l=11 a=1 
--------------------------GUCCGGUACGUGAUAGCGUA---------------------------------------------------------------------- l=20 a=1 
------------------------UGGUCCGGUACG-------------------------------------------------------------------------------- l=12 a=1 
-----------------------GUGGUCCGGUACG-------------------------------------------------------------------------------- l=13 a=1 
-----------------------GUGGUCCGGUACGU------------------------------------------------------------------------------- l=14 a=1 
--------------------UUGGUGGUCCGGUACG-------------------------------------------------------------------------------- l=16 a=1 
------------------ACUUGGUGGUC--------------------------------------------------------------------------------------- l=11 a=1 
-----------------AACUUGGUGGUCCGGUACG-------------------------------------------------------------------------------- l=19 a=1 
-----------------AACUUGGUGGUCCGGUACGUG------------------------------------------------------------------------------ l=21 a=1 
----------------GAACUUGGUGGUCCG------------------------------------------------------------------------------------- l=15 a=1 
---------------UGAACUUGGUGG----------------------------------------------------------------------------------------- l=12 a=1 
---------------UGAACUUGGUGGUCCGG------------------------------------------------------------------------------------ l=17 a=1 
--------------UUGAACUUGGUG------------------------------------------------------------------------------------------ l=12 a=60 
--------------UUGAACUUGGUGG----------------------------------------------------------------------------------------- l=13 a=1 
--------------UUGAACUUGGUGGUCCG------------------------------------------------------------------------------------- l=17 a=2 
--------------UUGAACUUGGUGGUCCGGUA---------------------------------------------------------------------------------- l=20 a=1 
-------------GUUGAACUUGGUG------------------------------------------------------------------------------------------ l=13 a=7 
-------------GUUGAACUUGGUGG----------------------------------------------------------------------------------------- l=14 a=7 
-------------GUUGAACUUGGUGGUCCGG------------------------------------------------------------------------------------ l=19 a=1 
------------UGUUGAACUUGGUG------------------------------------------------------------------------------------------ l=14 a=17 
------------UGUUGAACUUGGUGG----------------------------------------------------------------------------------------- l=15 a=5 
------------UGUUGAACUUGGUGGU---------------------------------------------------------------------------------------- l=16 a=1 
------------UGUUGAACUUGGUGGUCCG------------------------------------------------------------------------------------- l=19 a=1 
------------UGUUGAACUUGGUGGUCCGGUA---------------------------------------------------------------------------------- l=22 a=1 
-----------AUGUUGAACUUGG-------------------------------------------------------------------------------------------- l=13 a=2 
-----------AUGUUGAACUUGGUG------------------------------------------------------------------------------------------ l=15 a=46 
-----------AUGUUGAACUUGGUGG----------------------------------------------------------------------------------------- l=16 a=29 
-----------AUGUUuAACUUGGUGG----------------------------------------------------------------------------------------- l=16 a=1 
-----------AUGUUGAACUUGGUGGU---------------------------------------------------------------------------------------- l=17 a=1 
-----------AUGUUGAACUUGGUGGUCC-------------------------------------------------------------------------------------- l=19 a=1 
-----------AUGUUGAACUUGGUGGUCCG------------------------------------------------------------------------------------- l=20 a=2 
----------GAUGUUGAACUUGGUG------------------------------------------------------------------------------------------ l=16 a=11 
----------GAUGUUGAACUUGGUGG----------------------------------------------------------------------------------------- l=17 a=9 
---------AGAUGUUGAACU----------------------------------------------------------------------------------------------- l=12 a=3 
---------AGAUGUUGAACUUGGUG------------------------------------------------------------------------------------------ l=17 a=25 
---------AGAUGUUGAACUUGGUGG----------------------------------------------------------------------------------------- l=18 a=8 
---------AGAUGUUGAACUUGGUGGU---------------------------------------------------------------------------------------- l=19 a=1 
---------AGAUGUUGAACUUGGUGGUC--------------------------------------------------------------------------------------- l=20 a=1 
---------AGAUGUUGAACUUGGUGGUCCG------------------------------------------------------------------------------------- l=22 a=1 
--------UAGAUGUUGAACU----------------------------------------------------------------------------------------------- l=13 a=4 
--------UAGAUGUUGAACUUGGUG------------------------------------------------------------------------------------------ l=18 a=11 
--------UAGAUGUUGAACUUGGUGG----------------------------------------------------------------------------------------- l=19 a=3 
--------UAGAUGUUGAACUUGGUGGU---------------------------------------------------------------------------------------- l=20 a=1 
--------UAGAUGUUGAACUUGGUGGUCCGG------------------------------------------------------------------------------------ l=24 a=1 
-------AUAGAUGUUGAACU----------------------------------------------------------------------------------------------- l=14 a=6 
-------AUAGAUGUUGAACUU---------------------------------------------------------------------------------------------- l=15 a=2 
-------AUAGAUGUUGAACUUG--------------------------------------------------------------------------------------------- l=16 a=1 
-------AUAGAUGUUGAACUUGGUG------------------------------------------------------------------------------------------ l=19 a=27 
-------AUAGAUGUUGAACUUGGUGG----------------------------------------------------------------------------------------- l=20 a=9 
-------AUAGAUGUUGAACUUGGUGGUCC-------------------------------------------------------------------------------------- l=23 a=1 
-------AUAGAUGUUGAACUUGGUGGUCCG------------------------------------------------------------------------------------- l=24 a=2 
-------AUAGAUGUUGAACUUGGUGGUCCGGU----------------------------------------------------------------------------------- l=26 a=1 
------AAUAGAUGUUGAACU----------------------------------------------------------------------------------------------- l=15 a=13 
------AAUAGAUGUUGAACUUG--------------------------------------------------------------------------------------------- l=17 a=1 
------AAUAGAUGUUGAACUUGG-------------------------------------------------------------------------------------------- l=18 a=1 
------AAUAGAUGUUGAACUUGGUG------------------------------------------------------------------------------------------ l=20 a=81 
------AAUAGAUGUUGAACUUGGgG------------------------------------------------------------------------------------------ l=20 a=1 
------AgUAGAUGUUGAACUUGGUG------------------------------------------------------------------------------------------ l=20 a=1 
------AAUAGAUGUUGAAuUUGGUG------------------------------------------------------------------------------------------ l=20 a=1 
------AAUAGAUGUUGAACUUGGUGG----------------------------------------------------------------------------------------- l=21 a=26 
------AAaAGAUGUUGAACUUGGUGG----------------------------------------------------------------------------------------- l=21 a=1 
------AAUAGAUGUUGAACUUGGUGGUCu-------------------------------------------------------------------------------------- l=24 a=1 
------AAUAGAUGUUGAACUUGGUGGUCCG------------------------------------------------------------------------------------- l=25 a=2 
-----AAAUAGAUGUUGAACU----------------------------------------------------------------------------------------------- l=16 a=66 
-----AAAUAGAUGUUGAACUU---------------------------------------------------------------------------------------------- l=17 a=3 
-----AAAUAGAUGUUGAACUUG--------------------------------------------------------------------------------------------- l=18 a=3 
-----AAAUAGAUGUUGAACUUGG-------------------------------------------------------------------------------------------- l=19 a=3 
-----AAAUAGAUGUUGAACUUGGUG------------------------------------------------------------------------------------------ l=21 a=193 
-----AAuUAGAUGUUGAACUUGGUG------------------------------------------------------------------------------------------ l=21 a=1 
-----AAAUAGAUGUUGAACUUGGUGG----------------------------------------------------------------------------------------- l=22 a=40 
-----AAAUAGAUGUUGAACUUGGUGGUCC-------------------------------------------------------------------------------------- l=25 a=1 
-----AAAUAGAUGUUGAACUUGGUGGUCCG------------------------------------------------------------------------------------- l=26 a=1 
----UAAAUAGAUGUUGAACU----------------------------------------------------------------------------------------------- l=17 a=33 
----UuAAUAGAUGUUGAACU----------------------------------------------------------------------------------------------- l=17 a=1 
----UAAAUAGAUGUUGAACUU---------------------------------------------------------------------------------------------- l=18 a=3 
----UuAAUAGAUGUUGAACUU---------------------------------------------------------------------------------------------- l=18 a=1 
----UAAAUAGAUGUUGAACUUG--------------------------------------------------------------------------------------------- l=19 a=4 
----UgAAUAGAUGUUGAACUUGG-------------------------------------------------------------------------------------------- l=20 a=1 
----UAAAUAGAUGUUGAACUUGG-------------------------------------------------------------------------------------------- l=20 a=1 
----UAAAUAGAUGUUGAACUUGGU------------------------------------------------------------------------------------------- l=21 a=1 
----UAAAUAGAUGUUGAACUUGGUG------------------------------------------------------------------------------------------ l=22 a=100 
----UAAAUAGAUGUUGAACUUcGUG------------------------------------------------------------------------------------------ l=22 a=1 
----UgAAUAGAUGUUGAACUUGGUG------------------------------------------------------------------------------------------ l=22 a=1 
----UuAAUAGAUGUUGAACUUGGUG------------------------------------------------------------------------------------------ l=22 a=1 
----UAAAUAGAUGUUGAACUUGGUGG----------------------------------------------------------------------------------------- l=23 a=31 
----UAAAUAGAUGUUGAACUUGGUGu----------------------------------------------------------------------------------------- l=23 a=1 
----UAAAUAGAUGUUGAACUUGGUGGUCC-------------------------------------------------------------------------------------- l=26 a=4 
----UAAAUAGAUGUUGAACUUGGUGGUCCG------------------------------------------------------------------------------------- l=27 a=6 
---UUAAAUAGAUGUUG--------------------------------------------------------------------------------------------------- l=14 a=1 
---UUAAAUAGAUGUUGAAC------------------------------------------------------------------------------------------------ l=17 a=16 
---UUAAAUAGAUaUUGAAC------------------------------------------------------------------------------------------------ l=17 a=1 
---UUAAAUAGAUGUUGAACU----------------------------------------------------------------------------------------------- l=18 a=3721 
---cUAAAUAGAUGUUGAACU----------------------------------------------------------------------------------------------- l=18 a=1 
---UUAAAUAGuUGUUGAACU----------------------------------------------------------------------------------------------- l=18 a=2 
---UUAAAUAGAUGUUaAACU----------------------------------------------------------------------------------------------- l=18 a=2 
---UUAAuUAGAUGUUGAACU----------------------------------------------------------------------------------------------- l=18 a=1 
---UUAAAUuGAUGUUGAACU----------------------------------------------------------------------------------------------- l=18 a=1 
---UUAAAUAGAUGUcGAACU----------------------------------------------------------------------------------------------- l=18 a=1 
---UUAAAUAGAUGUUGuACU----------------------------------------------------------------------------------------------- l=18 a=2 
---UcAAAUAGAUGUUGAACU----------------------------------------------------------------------------------------------- l=18 a=5 
---UaAAAUAGAUGUUGAACU----------------------------------------------------------------------------------------------- l=18 a=11 
---UUAAAUAGAcGUUGAACU----------------------------------------------------------------------------------------------- l=18 a=1 
---UUAAAUAGAUGUUGgACU----------------------------------------------------------------------------------------------- l=18 a=1 
---UUgAAUAGAUGUUGAACU----------------------------------------------------------------------------------------------- l=18 a=2 
---UUAAAUAGAUGUUGAACa----------------------------------------------------------------------------------------------- l=18 a=1 
---UUAAAUAGgUGUUGAACU----------------------------------------------------------------------------------------------- l=18 a=1 
---UUAAAUAGAUGUaGAACU----------------------------------------------------------------------------------------------- l=18 a=1 
---UUAAAUAGAUGUUGAACg----------------------------------------------------------------------------------------------- l=18 a=1 
---UUAAAaAGAUGUUGAACU----------------------------------------------------------------------------------------------- l=18 a=1 
---gUAAAUAGAUGUUGAACU----------------------------------------------------------------------------------------------- l=18 a=1 
---UUAAAcAGAUGUUGAACU----------------------------------------------------------------------------------------------- l=18 a=1 
---UUAAAUAGAUGUUGAcCU----------------------------------------------------------------------------------------------- l=18 a=1 
---UUAcAUAGAUGUUGAACU----------------------------------------------------------------------------------------------- l=18 a=1 
---UUAAgUAGAUGUUGAACU----------------------------------------------------------------------------------------------- l=18 a=1 
---UUAAAUAGAUGUUGAACUU---------------------------------------------------------------------------------------------- l=19 a=96 
---UUAAAUAGAUGUUGAACUa---------------------------------------------------------------------------------------------- l=19 a=1 
---UUAAAUAGAUGUUGAACUUG--------------------------------------------------------------------------------------------- l=20 a=147 
---UaAAAUAGAUGUUGAACUUG--------------------------------------------------------------------------------------------- l=20 a=2 
---UUAAAUAGAUGUUGAACUgG--------------------------------------------------------------------------------------------- l=20 a=1 
---UUAAAUAGAUGUUGAACUUGG-------------------------------------------------------------------------------------------- l=21 a=108 
---UUAAAUAGAUGUUGAACUUGc-------------------------------------------------------------------------------------------- l=21 a=1 
---UUAAAUAGAUGUUGAACUUGGU------------------------------------------------------------------------------------------- l=22 a=15 
---UUAAAUAGAUGUUGAACUUGGUG------------------------------------------------------------------------------------------ l=23 a=5151 (c,ma)
---UUAAAUuGAUGUUGAACUUGGUG------------------------------------------------------------------------------------------ l=23 a=1 
---UUAAAUAGAUGUUGcACUUGGUG------------------------------------------------------------------------------------------ l=23 a=2 
---UUAAAUAGAUGUUGAACUUGGcG------------------------------------------------------------------------------------------ l=23 a=4 
---UUAAAUAGcUGUUGAACUUGGUG------------------------------------------------------------------------------------------ l=23 a=3 
---UUAAAUAGAUGUUGAACUUGGUc------------------------------------------------------------------------------------------ l=23 a=1 
---UUAAAUAGAUGUUGuACUUGGUG------------------------------------------------------------------------------------------ l=23 a=1 
---UUAAAUAGAcGUUGAACUUGGUG------------------------------------------------------------------------------------------ l=23 a=2 
---cUAAAUAGAUGUUGAACUUGGUG------------------------------------------------------------------------------------------ l=23 a=1 
---UUAAAUAGAUGUUGAACUUGuUG------------------------------------------------------------------------------------------ l=23 a=1 
---UUAAAUAGAUGcUGAACUUGGUG------------------------------------------------------------------------------------------ l=23 a=2 
---UUAAAgAGAUGUUGAACUUGGUG------------------------------------------------------------------------------------------ l=23 a=1 
---UUAAAUAGAUGUUGAACUcGGUG------------------------------------------------------------------------------------------ l=23 a=8 
---UUAAAUAGAUGUUGAACUUGGaG------------------------------------------------------------------------------------------ l=23 a=4 
---UUAAAUAuAUGUUGAACUUGGUG------------------------------------------------------------------------------------------ l=23 a=1 
---UaAAAUAGAUGUUGAACUUGGUG------------------------------------------------------------------------------------------ l=23 a=9 
---UcAAAUAGAUGUUGAACUUGGUG------------------------------------------------------------------------------------------ l=23 a=9 
---UgAAAUAGAUGUUGAACUUGGUG------------------------------------------------------------------------------------------ l=23 a=4 
---UUAAAUAGAUGUUGAACUUGGUu------------------------------------------------------------------------------------------ l=23 a=1 
---UUAAAaAGAUGUUGAACUUGGUG------------------------------------------------------------------------------------------ l=23 a=1 
---UUAAAUAGAUGUUaAACUUGGUG------------------------------------------------------------------------------------------ l=23 a=2 
---UUAAAUAGAUaUUGAACUUGGUG------------------------------------------------------------------------------------------ l=23 a=2 
---UUAAAUAGAUGUUGAACUgGGUG------------------------------------------------------------------------------------------ l=23 a=19 
---UUAAAUAGAUGUUGAACUaGGUG------------------------------------------------------------------------------------------ l=23 a=8 
---UUAAAUAGAUGaUGAACUUGGUG------------------------------------------------------------------------------------------ l=23 a=1 
---UUAAAUcGAUGUUGAACUUGGUG------------------------------------------------------------------------------------------ l=23 a=1 
---UUAAgUAGAUGUUGAACUUGGUG------------------------------------------------------------------------------------------ l=23 a=1 
---UUAAAUAGAUGUUGAACUUGGUa------------------------------------------------------------------------------------------ l=23 a=1 
---UUAAAUgGAUGUUGAACUUGGUG------------------------------------------------------------------------------------------ l=23 a=1 
---UUAAAUAGAUGUUGAAaUUGGUG------------------------------------------------------------------------------------------ l=23 a=1 
---UUgAAUAGAUGUUGAACUUGGUG------------------------------------------------------------------------------------------ l=23 a=1 
---UUAAAUAGAaGUUGAACUUGGUG------------------------------------------------------------------------------------------ l=23 a=1 
---UUAAAUAGAUGUUGAcCUUGGUG------------------------------------------------------------------------------------------ l=23 a=1 
---gUAAAUAGAUGUUGAACUUGGUG------------------------------------------------------------------------------------------ l=23 a=1 
---UUAAAUAGAUGUUGAACUUGcUG------------------------------------------------------------------------------------------ l=23 a=1 
---UUAAAUAGAUGUUGAACUUGGgG------------------------------------------------------------------------------------------ l=23 a=1 
---UUAAuUAGAUGUUGAACUUGGUG------------------------------------------------------------------------------------------ l=23 a=1 
---UUAAAUAGuUGUUGAACUUGGUG------------------------------------------------------------------------------------------ l=23 a=3 
---UUAAAUAGAUGUUGAACUUGGUGG----------------------------------------------------------------------------------------- l=24 a=1996 
---UUAAAcAGAUGUUGAACUUGGUGG----------------------------------------------------------------------------------------- l=24 a=1 
---UUAAAUAGAUGUUGgACUUGGUGG----------------------------------------------------------------------------------------- l=24 a=2 
---aUAAAUAGAUGUUGAACUUGGUGG----------------------------------------------------------------------------------------- l=24 a=2 
---UUAAAUgGAUGUUGAACUUGGUGG----------------------------------------------------------------------------------------- l=24 a=1 
---UUAAAUAGAUuUUGAACUUGGUGG----------------------------------------------------------------------------------------- l=24 a=1 
---UUAAAUAGAUGUUGAACUUGGUGu----------------------------------------------------------------------------------------- l=24 a=2 
---UUAAAUAGAUGUUGAACUUGuUGG----------------------------------------------------------------------------------------- l=24 a=2 
---UaAAAUAGAUGUUGAACUUGGUGG----------------------------------------------------------------------------------------- l=24 a=5 
---UUAAgUAGAUGUUGAACUUGGUGG----------------------------------------------------------------------------------------- l=24 a=2 
---UUAAAUAGAUGUUGAACUaGGUGG----------------------------------------------------------------------------------------- l=24 a=3 
---UUAAAUAGAUGUUGAACUgGGUGG----------------------------------------------------------------------------------------- l=24 a=2 
---UUAAAUAGAUGUUGAACUcGGUGG----------------------------------------------------------------------------------------- l=24 a=2 
---UUAAAUAGAUGUUGAACUUuGUGG----------------------------------------------------------------------------------------- l=24 a=1 
---UUAAAUAGAcGUUGAACUUGGUGG----------------------------------------------------------------------------------------- l=24 a=2 
---UcAAAUAGAUGUUGAACUUGGUGG----------------------------------------------------------------------------------------- l=24 a=1 
---UUgAAUAGAUGUUGAACUUGGUGG----------------------------------------------------------------------------------------- l=24 a=1 
---UUAAAUAGAUGUUGAACUUGGUGc----------------------------------------------------------------------------------------- l=24 a=1 
---UUAAAUAGAUGUUGAACUUGGcGG----------------------------------------------------------------------------------------- l=24 a=1 
---UUAAAUuGAUGUUGAACUUGGUGG----------------------------------------------------------------------------------------- l=24 a=1 
---UUAAAUAGcUGUUGAACUUGGUGG----------------------------------------------------------------------------------------- l=24 a=1 
---UUAAAUAGAUGUUGAACUUGGUGGU---------------------------------------------------------------------------------------- l=25 a=116 
---UUAAAUAGAUGUUGAACUcGGUGGU---------------------------------------------------------------------------------------- l=25 a=1 
---UUAAAUAGAUGUUGAACUaGGUGGU---------------------------------------------------------------------------------------- l=25 a=1 
---UcAAAUAGAUGUUGAACUUGGUGGU---------------------------------------------------------------------------------------- l=25 a=1 
---UUAAAUAGAUGUgGAACUUGGUGGU---------------------------------------------------------------------------------------- l=25 a=1 
---UUAAAUAGAUGUUGAACUUGGUGGUC--------------------------------------------------------------------------------------- l=26 a=33 
---UUAAAUAGAUGUUGAACUUGGUGGUCC-------------------------------------------------------------------------------------- l=27 a=175 
---UUAAAUAGAcGUUGAACUUGGUGGUCC-------------------------------------------------------------------------------------- l=27 a=1 
---UUAAAUAGAUuUUGAACUUGGUGGUCC-------------------------------------------------------------------------------------- l=27 a=1 
---UUAAAUAGAUGUUGAACUcGGUGGUCC-------------------------------------------------------------------------------------- l=27 a=1 
---UUAAAUAGAUGUUGAACUgGGUGGUCC-------------------------------------------------------------------------------------- l=27 a=2 
---UUAAAUAGAUGUUGAACUaGGUGGUCC-------------------------------------------------------------------------------------- l=27 a=1 
---UgAAAUAGAUGUUGAACUUGGUGGUCC-------------------------------------------------------------------------------------- l=27 a=1 
---UUAAAUAGAUGUUGAACUUGGUGGUCCG------------------------------------------------------------------------------------- l=28 a=510 
---UUAAAUAGAUGUUGAACUUGGUGGUCCa------------------------------------------------------------------------------------- l=28 a=2 
---UUAAAcAGAUGUUGAACUUGGUGGUCCG------------------------------------------------------------------------------------- l=28 a=1 
---UUAAAUAGAUGUUGAACUUGuUGGUCCG------------------------------------------------------------------------------------- l=28 a=1 
---UUAAAUAGAUGUUGAACUUGGcGGUCCG------------------------------------------------------------------------------------- l=28 a=1 
---UaAAAUAGAUGUUGAACUUGGUGGUCCG------------------------------------------------------------------------------------- l=28 a=4 
---UUAAAUAGAUGUUGAACUcGGUGGUCCG------------------------------------------------------------------------------------- l=28 a=2 
---UUAAAUAGAUGUUGAACUgGGUGGUCCG------------------------------------------------------------------------------------- l=28 a=2 
---UUAAAUAGAUGUUGAACUaGGUGGUCCG------------------------------------------------------------------------------------- l=28 a=1 
---UUAAAUAGAUGUUGAACUUGGaGGUCCG------------------------------------------------------------------------------------- l=28 a=1 
---UUAAAUAGAUGUUGuACUUGGUGGUCCG------------------------------------------------------------------------------------- l=28 a=1 
---UgAAAUAGAUGUUGAACUUGGUGGUCCG------------------------------------------------------------------------------------- l=28 a=1 
---UUAAAUAGAUGUgGAACUUGGUGGUCCG------------------------------------------------------------------------------------- l=28 a=1 
---UUAAAUAGAUGUUGAACUUGGUGGUCaG------------------------------------------------------------------------------------- l=28 a=1 
---UUcAAUAGAUGUUGAACUUGGUGGUCCG------------------------------------------------------------------------------------- l=28 a=1 
---UUAAAUAGAUGUUGAACUUGGUuGUCCG------------------------------------------------------------------------------------- l=28 a=1 
---UUAAAUAGAUGUUGAACUUGGUGGUCCGG------------------------------------------------------------------------------------ l=29 a=258 
---UUAAAUAGAUGUUGAACUUGGUGGUCCGu------------------------------------------------------------------------------------ l=29 a=2 
---UUAAAUAGAUGaUGAACUUGGUGGUCCGG------------------------------------------------------------------------------------ l=29 a=1 
---UUAAAUAGAUGUUGAACUcGGUGGUCCGG------------------------------------------------------------------------------------ l=29 a=2 
---UUAAAUAGAUGUUGAACUUGGUGGUCCGa------------------------------------------------------------------------------------ l=29 a=2 
---UUAAAUAGAUGUUGAACUUGGUGGUCCaG------------------------------------------------------------------------------------ l=29 a=1 
---UUAAAUAGAUGUUGAACUUGGUaGUCCGG------------------------------------------------------------------------------------ l=29 a=1 
---UUAAAUAGAUGUUGAACUUGGUGGUCCGGU----------------------------------------------------------------------------------- l=30 a=7 
---UUAAAUAGAUGUUGAACUUGGUGGUCCGGUA---------------------------------------------------------------------------------- l=31 a=20 
---UUAAAUAGAUGUUGAACUUGGaGGUCCGGUA---------------------------------------------------------------------------------- l=31 a=1 
---UUAAAUAGAUGUUGAACUUGGUGGUCCGGUACG-------------------------------------------------------------------------------- l=33 a=8 
---UUAAAUAGAUGUUGAACUUGGUGGUCCGGUACGU------------------------------------------------------------------------------- l=34 a=1 
---UUAAAUAGAUGUUGAACUUGGUGGUCCGGUACGUG------------------------------------------------------------------------------ l=35 a=2 
---UUAAAUAGAUGUUGAACUUGGUGGUCCGGUACGUGA----------------------------------------------------------------------------- l=36 a=2 
---UUAAAUAGAUGUUGAACUUGGUGGUCCGGUACGUGAU---------------------------------------------------------------------------- l=37 a=1 
---UUAAAUAGAUGUUGAACUUGGUGGUCCGGUACGUGAUAGCG------------------------------------------------------------------------ l=41 a=4 
---UUAAAUAGAUGUUGAACUUGGUGGUCCGGUACGUGAUAGCGUA---------------------------------------------------------------------- l=43 a=1 
---UUAAAUAGAUGUUGAACUUGGUGGUCCGGUACGUGAUAGCGUAAG-------------------------------------------------------------------- l=45 a=1 
--AUUAAAUAGAUGUUGAACU----------------------------------------------------------------------------------------------- l=19 a=4 
--AUUAAAUAGAUGUUGAACUU---------------------------------------------------------------------------------------------- l=20 a=1 
--gUUAAAUAGAUGUUGAACUUGGUG------------------------------------------------------------------------------------------ l=24 a=1 
--cUUAAAUAGAUGUUGAACUUGGUG------------------------------------------------------------------------------------------ l=24 a=1 
--AUUAAAUAGAUGUUGAACUUGGUGG----------------------------------------------------------------------------------------- l=25 a=5 
--cUUAAAUAGAUGUUGAACUUGGUGG----------------------------------------------------------------------------------------- l=25 a=1 
--AUUAAAUAGAUGUUGAACUUGGUGGU---------------------------------------------------------------------------------------- l=26 a=1 
--cUUAAAUAGAUGUUGAACUUGGUGGUCCG------------------------------------------------------------------------------------- l=29 a=1 
--AUUAAAUAGAUGUUGAACUUGGUGGUCCG------------------------------------------------------------------------------------- l=29 a=1 
--AUUAAAUAGAUGUUGAACUUGGUGGUCCGG------------------------------------------------------------------------------------ l=30 a=1 
-AAUUAAAUAGAUGUUGAACU----------------------------------------------------------------------------------------------- l=20 a=2 
-AAUUAAAUAGAUGUUGAACUUGG-------------------------------------------------------------------------------------------- l=23 a=1 
-AAUUAAAUAGAUGUUGAACUUGGUG------------------------------------------------------------------------------------------ l=25 a=25 
-AAUUAAAUAGAUGUUGAACUUGGUGG----------------------------------------------------------------------------------------- l=26 a=6 
-AAUUAAAUAGAUGUUGAACUUGGUGGU---------------------------------------------------------------------------------------- l=27 a=2 
-AAUUAAAUAGAUGUUGAACUUGGUGGUCCG------------------------------------------------------------------------------------- l=30 a=1 
-AAUUAAAUAGAUGUUGAACUUGGUGGUCCGG------------------------------------------------------------------------------------ l=31 a=1 
GAAUUAAAUAGAUGUUGAACU----------------------------------------------------------------------------------------------- l=21 a=1 
GAAUUAAAUAGAUGUUGAACUUGGUG------------------------------------------------------------------------------------------ l=26 a=2 
GAAUUAAAUAGAUGUUGAACUUGGUGG----------------------------------------------------------------------------------------- l=27 a=1 

mb-01011
ax-1111011
ku-11
ss-101111111111
fn-111
```
