## Supplementary material for "Comprehensive re-analysis of hairpin RNAs in fungi reveals ancestral links": File S1: PID1176.Locus_340.ERR2841783.txt

```
species:   Rhirr
pid:       PID1176
parent:    Locus_340
paralog:   
locus:     scaffold_28:347535-347650
matures:   ['UUAAAUAGAUGUUGAACUUGGUG', 'UCAAGUUCAGCUACUAUUUAAAG']
srr:       ERR2841783
genome:    /Users/jax/+Genomes/Fungal_genomes/Rhirr.Rhiir2_1_AssemblyScaffolds.fa
alignment: /media/data/njohnson/+SeqLibraries/FunHP_libraries/Silvestri2019-js.ERR2841783.cram
call:      samtools view /media/data/njohnson/+SeqLibraries/FunHP_libraries/Silvestri2019-js.ERR2841783.cram scaffold_28:347535-347650

0 out of bounds
14984 alignments
14954 proper strand
14646 stranded perfect matches

 *************************                                                             *************************    
GAAUUAAAUAGAUGUUGAACUUGGUGGUCCGGUACGUGAUAGCGUAAGUAAUCAGAGACUGCAGGUUCUUGGUUCAGUUACACAAUACAUCAAGUUCAGCUACUAUUUAAAGUUUU
...((((((((..((((((((((((((((((...)).))).(.((((.(((((((.((((...)))).)))))).).)))).)....)))))))))))))..))))))))......
---UUAAAUAGAUGUUGAACUUGGUG------------------------------------------------------------------------------------------ l=23 a=5609 c
-----------------------------------------------------------------------------------------UCAAGUUCAGCUACUAUUUAAAG---- l=23 a=1 c*
---UUAAAUAGAUGUUGAACUUGGUG------------------------------------------------------------------------------------------ l=23 a=5609 ma
-----------------------------------------------------------------------------------------UCAAGUUCAGCUACUAUUUAAAG---- l=23 a=1 ma*

-------------------------------------------------------------------------------------------------AGCUACUAUUUAAAG---- l=15 a=1 
------------------------------------------------------------------------------------------------CAGCUACUAUUUAAA----- l=15 a=1 
------------------------------------------------------------------------------------------------CAGCUACUAUUUAAAG---- l=16 a=6 
------------------------------------------------------------------------------------------------CAGCUACUAUUUuAAG---- l=16 a=1 
------------------------------------------------------------------------------------------------CAGCUACUAUUUAAAGU--- l=17 a=1 
-----------------------------------------------------------------------------------------------UCAGCUACUAUUUAAA----- l=16 a=1 
-----------------------------------------------------------------------------------------------UCAGCUACUAUUUAAAG---- l=17 a=11 
-----------------------------------------------------------------------------------------------UCAGCUACUAUUUAAAGUU-- l=19 a=1 
----------------------------------------------------------------------------------------------UUCAGCUACUAUUUAAA----- l=17 a=1 
----------------------------------------------------------------------------------------------UUCAGCUACUAUUUAAAG---- l=18 a=10 
---------------------------------------------------------------------------------------------GUUCAGCUACUAUUUAAAG---- l=19 a=5 
---------------------------------------------------------------------------------------------GUUCAGCUACUAUUUAAAGUU-- l=21 a=1 
--------------------------------------------------------------------------------------------AGUUCAGCUACUAUUUAAAG---- l=20 a=12 
--------------------------------------------------------------------------------------------AGUUCAGCUACUAUUUAAAGU--- l=21 a=1 
--------------------------------------------------------------------------------------------AGUUCAGCUACUAUUUAAAGUU-- l=22 a=3 
-------------------------------------------------------------------------------------------AAGUUCAGCUACUAUUUAAA----- l=20 a=1 
-------------------------------------------------------------------------------------------AAGUUCAGCUACUAUUUAAAGUU-- l=23 a=1 
------------------------------------------------------------------------------------------CAAGUUCAGCUACUAUUUAAAG---- l=22 a=3 
------------------------------------------------------------------------------------------CAAGUUCAGCUACUAUUUAAAGU--- l=23 a=1 
-----------------------------------------------------------------------------------------UCAAGUUCAGCUACUAUUUAAAG---- l=23 a=1 (c*,ma*)
----------------------------------------------------------------------------------------AUCAAGUUCAGCUACUAUUUAAAG---- l=24 a=1 
---------------------------------------------------------------------------------------CAUCAAGUUCAGC---------------- l=13 a=1 
---------------------------------------------------------------------------------------CAUCAAGUUCAGCU--------------- l=14 a=1 
---------------------------------------------------------------------------------------CAUCAAGUUCAGCUA-------------- l=15 a=1 
---------------------------------------------------------------------------------------CAUCAAGUUCAGCUACU------------ l=17 a=1 
---------------------------------------------------------------------------------------CAUCAAGUUCAGCUACUAU---------- l=19 a=2 
---------------------------------------------------------------------------------------CAUCAAGUUCAGCUACUAUUUAA------ l=23 a=1 
---------------------------------------------------------------------------------------CAUCAAGUUCAGCUACUAUUUAAA----- l=24 a=1 
---------------------------------------------------------------------------------------CAUCAAGUUCAGCUACUAUUUAAAG---- l=25 a=6 
---------------------------------------------------------------------------------------CAUCAAGUUCAGCUACUAUUUAAAGU--- l=26 a=1 
---------------------------------------------------------------------------------------CAUCAAGUUCAGCUACUAUUUAAAGUU-- l=27 a=1 
---------------------------------------------------------------------------------------CAUCAAGUUCAGCUACUAUUUAAAGUUUa l=29 a=1 
--------------------------------------------------------------------------------------ACAUCAAGUUCAGCU--------------- l=15 a=1 
--------------------------------------------------------------------------------------ACAUCAAGUUCAGCUACU------------ l=18 a=5 
--------------------------------------------------------------------------------------AaAUCAAGUUCAGCUACUAU---------- l=20 a=1 
--------------------------------------------------------------------------------------ACAUCAAGUUCAGCUACUAU---------- l=20 a=1 
--------------------------------------------------------------------------------------ACAUCAAGUUCAGCUACUAUUUAAAG---- l=26 a=4 
--------------------------------------------------------------------------------------ACAUCAAGUUCAGCUACUAUUUAAAGUU-- l=28 a=3 
-------------------------------------------------------------------------------------UACAUCAAGUUCAGCUA-------------- l=17 a=1 
-------------------------------------------------------------------------------------UACAUCAAGUUCAGCUACU------------ l=19 a=1 
-------------------------------------------------------------------------------------UACAUCAAGUUCAGCUACUAUUUAAAG---- l=27 a=4 
-------------------------------------------------------------------------------------UACAUCAAGUUCAGCUACUAUUUAAAGU--- l=28 a=1 
-------------------------------------------------------------------------------------UACAUCAAGUUCAGCUACUAUUUAAAGUU-- l=29 a=1 
------------------------------------------------------------------------------------AUACAUCAAGUUCAGC---------------- l=16 a=5 
------------------------------------------------------------------------------------AUACAUCAAGUUCAGCU--------------- l=17 a=1 
------------------------------------------------------------------------------------AUACAUCAAGUUCAGCUACUAUUUAAAG---- l=28 a=1 
------------------------------------------------------------------------------------AUACAUCAAGUUCAGCUACUAUUUAAAGUU-- l=30 a=1 
-----------------------------------------------------------------------------------AAUACAUCAAGUUCAGCUAC------------- l=20 a=1 
----------------------------------------------------------------------------------CAAUACAUCAAGUUCAGC---------------- l=18 a=1 
----------------------------------------------------------------------------------CAAUACAUCAAGUUCAGCUACU------------ l=22 a=2 
-------------------------------------------------------------------------------ACACAAUACAUCAAGUUCAGC---------------- l=21 a=1 
--------------------------------------------------------------------------CAGUUACACAAUACAUCAAGUUCAG----------------- l=25 a=1 
-------------------------------------------------------------------CUUGGUUCAGUUACACA-------------------------------- l=17 a=2 
--------------------------------------------------------------AGGUUCUUGGUU------------------------------------------ l=12 a=3 
--------------------------------------------------------------AGGUUCUUGGUUCA---------------------------------------- l=14 a=5 
-------------------------------------------------------------CAGGUUCUUGGU------------------------------------------- l=12 a=1 
-------------------------------------------------------------CAGGUUCUUGGUUCA---------------------------------------- l=15 a=7 
-------------------------------------------------------------CAGGUUCUUGGUUCAG--------------------------------------- l=16 a=11 
-------------------------------------------------------------CAGGUUCUUGGUUCAGUUA------------------------------------ l=19 a=1 
-------------------------------------------------------------CAGGUUCUUGGUUCAGUUACA---------------------------------- l=21 a=4 
-------------------------------------------------------------CAGGUUCUUGGUUCAGUUACACA-------------------------------- l=23 a=1 
------------------------------------------------------------GCAGGUUCUUGGUUCA---------------------------------------- l=16 a=1 
---------------------------------------------------------ACUGCAGGUUCU----------------------------------------------- l=12 a=3 
---------------------------------------------------------ACUGCAGGUUCUUGGUUCAG--------------------------------------- l=20 a=1 
--------------------------------------------------------GACUGCcGGUUCU----------------------------------------------- l=13 a=1 
-------------------------------------------------------AGACUGCAGG--------------------------------------------------- l=10 a=11 
-------------------------------------------------------AGACUGCAGGU-------------------------------------------------- l=11 a=2 
-------------------------------------------------------AGACUGCAGGUUC------------------------------------------------ l=13 a=3 
-------------------------------------------------------AGACUGCAGGUUCU----------------------------------------------- l=14 a=21 
-------------------------------------------------------AGACUGCAGGcUCU----------------------------------------------- l=14 a=1 
-------------------------------------------------------AGACUGCAGGUUCUU---------------------------------------------- l=15 a=2 
-------------------------------------------------------AGACUGCAGGUUCUUG--------------------------------------------- l=16 a=1 
-------------------------------------------------------AGACUGCAGGUUCUUGGUUCA---------------------------------------- l=21 a=8 
-------------------------------------------------------AGACUGCAGGUUCUUGGUUCAG--------------------------------------- l=22 a=1 
------------------------------------------------------GAGACUGCAGG--------------------------------------------------- l=11 a=3 
------------------------------------------------------GAGACUGCAGGUUC------------------------------------------------ l=14 a=1 
------------------------------------------------------GAGACUGCAGGUUCU----------------------------------------------- l=15 a=4 
------------------------------------------------------GAGACUGCAGGUUCUUG--------------------------------------------- l=17 a=1 
------------------------------------------------------GAGACUGCAGGUUCUUGGUUCA---------------------------------------- l=22 a=3 
-----------------------------------------------------AGAGACUGCAGG--------------------------------------------------- l=12 a=2 
-----------------------------------------------------AGAGACUGCcGGU-------------------------------------------------- l=13 a=1 
-----------------------------------------------------AGAGACUGCAGGU-------------------------------------------------- l=13 a=1 
-----------------------------------------------------AGAGACUGCAGGUUCU----------------------------------------------- l=16 a=5 
-----------------------------------------------------AGAGACUGCAGGUUCUUG--------------------------------------------- l=18 a=1 
-----------------------------------------------------AGAGACUGCAGGUUCUUGGUUCA---------------------------------------- l=23 a=1 
-----------------------------------------------------AGAGACUGCAGGUUCUUGGUUCAGUU------------------------------------- l=26 a=1 
----------------------------------------------------CAGAGACUGCAG---------------------------------------------------- l=12 a=2 
----------------------------------------------------CAGAGACUGCAGG--------------------------------------------------- l=13 a=5 
----------------------------------------------------CAGAGACUGCAGGU-------------------------------------------------- l=14 a=5 
----------------------------------------------------CAGAGACUGCAGGUU------------------------------------------------- l=15 a=1 
----------------------------------------------------CAGAGACUGCAGGUUCU----------------------------------------------- l=17 a=21 
----------------------------------------------------CAGAuACUGCAGGUUCU----------------------------------------------- l=17 a=1 
----------------------------------------------------CAGAGACUGCAGGUUCUU---------------------------------------------- l=18 a=2 
----------------------------------------------------CAGAGACUGCAGGUUCUg---------------------------------------------- l=18 a=1 
----------------------------------------------------CAGAGACUGCAGGUUCUUa--------------------------------------------- l=19 a=1 
----------------------------------------------------CAGAGACUGCAGGUUCUUG--------------------------------------------- l=19 a=1 
----------------------------------------------------CAGAGACUGCAGGUUCUUGGUUCA---------------------------------------- l=24 a=1 
---------------------------------------------------UCAGAGACUGCAG---------------------------------------------------- l=13 a=1 
---------------------------------------------------UCAGAGACUGCAGG--------------------------------------------------- l=14 a=6 
---------------------------------------------------UCAGAGACUGCAGGU-------------------------------------------------- l=15 a=1 
---------------------------------------------------UCAGAGACUGCAGGUU------------------------------------------------- l=16 a=1 
---------------------------------------------------UCAGAGACUGCAGGUUCU----------------------------------------------- l=18 a=11 
---------------------------------------------------UCAGAGACUGCAGGUUCUU---------------------------------------------- l=19 a=3 
---------------------------------------------------UCAGAGACUGCAGGUUCUUG--------------------------------------------- l=20 a=1 
---------------------------------------------------UCAGAGACUGCAGGUUCUUGG-------------------------------------------- l=21 a=1 
--------------------------------------------------AUCAGAGACUGCAG---------------------------------------------------- l=14 a=1 
--------------------------------------------------AUCAGAGACUGCAGG--------------------------------------------------- l=15 a=2 
--------------------------------------------------AUCAGAGACUGCAGGU-------------------------------------------------- l=16 a=1 
--------------------------------------------------AUCAGAGACUGCAGGUUCU----------------------------------------------- l=19 a=3 
--------------------------------------------------AUCAGAGACUGCAGGUUCUU---------------------------------------------- l=20 a=1 
--------------------------------------------------AUCAGAGACUGCAGGUUCUUG--------------------------------------------- l=21 a=1 
--------------------------------------------------AUCAGAGACUGCAGGUUCUUGG-------------------------------------------- l=22 a=1 
--------------------------------------------------AUCAGAGACUGCAGGUUCUUGGUUCA---------------------------------------- l=26 a=1 
-------------------------------------------------AAUCAGAGACUGCAG---------------------------------------------------- l=15 a=1 
-------------------------------------------------AAUCAGAGACUGCAGG--------------------------------------------------- l=16 a=4 
-------------------------------------------------AAUCAGAGACUGCAGGUUCU----------------------------------------------- l=20 a=4 
-------------------------------------------------AAUCAGAGACUGCAGGUUCUU---------------------------------------------- l=21 a=4 
-------------------------------------------------AAUCAGAGACUGCAGGUUCUUGGUU------------------------------------------ l=25 a=2 
-------------------------------------------------AAUCAGAGACUGCAGGUUCUUGGUUC----------------------------------------- l=26 a=1 
-------------------------------------------------AAUCAGAGACUGCAGGUUCUUGGUUCA---------------------------------------- l=27 a=1 
------------------------------------------------UAAUCAGAGACUGCAGG--------------------------------------------------- l=17 a=2 
------------------------------------------------UAAUCAGAGACUGCAGGU-------------------------------------------------- l=18 a=1 
------------------------------------------------UAAUCAGAGACUGCAGGUUC------------------------------------------------ l=20 a=1 
------------------------------------------------UAAUCAGAGACUGCAGGUUCU----------------------------------------------- l=21 a=4 
------------------------------------------------UAAUCAGAGACUGCAGGUUCUU---------------------------------------------- l=22 a=1 
------------------------------------------------UAAUCAGAGACUGCAGGUUCUUGGUU------------------------------------------ l=26 a=1 
------------------------------------------------UAAUCAGAGACUGCAGGUUCUUGGUUC----------------------------------------- l=27 a=1 
------------------------------------------------UAAUCAGAGACUGCAGGUUCUUGGUUCA---------------------------------------- l=28 a=1 
----------------------------------------------AGUAAUCAGAGACU-------------------------------------------------------- l=14 a=5 
----------------------------------------------AGUAAUCAGAGACUG------------------------------------------------------- l=15 a=2 
----------------------------------------------AGUAAUCAGAGACUGCAGG--------------------------------------------------- l=19 a=2 
----------------------------------------------AGUAAUCAGAGACUGCAGGUU------------------------------------------------- l=21 a=1 
----------------------------------------------AGUAAUCAGAGACUGCAGGUUCUUGGUU------------------------------------------ l=28 a=1 
----------------------------------------------AGUAAUCAGAGACUGCAGGUUCUUGGUUCA---------------------------------------- l=30 a=3 
---------------------------------------------AAGUAAUCAGAGACU-------------------------------------------------------- l=15 a=8 
---------------------------------------------AAGUAAUCAGAGACUG------------------------------------------------------- l=16 a=2 
---------------------------------------------AAGUAAUCAGAGACUGC------------------------------------------------------ l=17 a=1 
---------------------------------------------AAGUAAUCAGAGACUGCAGG--------------------------------------------------- l=20 a=4 
---------------------------------------------AAGUAAUCAGAGACUGCAGGUUCUU---------------------------------------------- l=25 a=1 
---------------------------------------------AAGUAAUCAGAGACUGCAGGUUCUUGGUU------------------------------------------ l=29 a=1 
--------------------------------------------UAAGUAAUCAGAGACU-------------------------------------------------------- l=16 a=17 
--------------------------------------------UgAGUAAUCAGAGACU-------------------------------------------------------- l=16 a=1 
--------------------------------------------UAAGUAAUCAGAGACUG------------------------------------------------------- l=17 a=1 
--------------------------------------------UAAGUAAUCAGAGACUGCAG---------------------------------------------------- l=20 a=2 
--------------------------------------------UAAGUAAUCAGAGACUGCAGG--------------------------------------------------- l=21 a=5 
--------------------------------------------UAAGUAAUCAaAGACUGCAGGU-------------------------------------------------- l=22 a=1 
--------------------------------------------UAAGUAAUCAGAGACUGCAGGU-------------------------------------------------- l=22 a=1 
--------------------------------------------UAAGUAAUCAGAGACUGCAGGUU------------------------------------------------- l=23 a=1 
--------------------------------------------UAAGUAAUCAGAGACUGCAGGUUCUUGGUUCA---------------------------------------- l=32 a=1 
-------------------------------------------GUAAGUAAUCAGAGACU-------------------------------------------------------- l=17 a=1 
------------------------------------------CGUAAGUAAUCAGAGAC--------------------------------------------------------- l=17 a=2 
------------------------------------------CGUAAGUAAUCAGAGACU-------------------------------------------------------- l=18 a=61 
------------------------------------------CGUAAGUAAUCAGAGACUG------------------------------------------------------- l=19 a=6 
------------------------------------------CGUAAGUAAUCAGAGACUGCAG---------------------------------------------------- l=22 a=1 
------------------------------------------CGUAAGUAAUCAGAGACUGCAGG--------------------------------------------------- l=23 a=7 
------------------------------------------CGUAAGUAAUCAGAaACUGCAGG--------------------------------------------------- l=23 a=1 
------------------------------------------CGUAAGUAAUCAGAGACUGCAGGU-------------------------------------------------- l=24 a=1 
------------------------------------------CGUAAGUAAUCAGAGACUGCAGGUU------------------------------------------------- l=25 a=1 
------------------------------------------CGUAAGUAAUCAGAGACUGCAGGUUCU----------------------------------------------- l=27 a=4 
------------------------------------------CGUAAGUAAUCAGAGACUGCAGGUUCUUGGUUCAG--------------------------------------- l=35 a=8 
------------------------------------------CGUAAGUAAUCAGAGACUGCAGGUUCUUGGUUCAGU-------------------------------------- l=36 a=2 
------------------------------------------CGUAAGUAAUCAGAGACUGCAGGUUCUUGGUUCAGUUA------------------------------------ l=38 a=1 
-----------------------------------------GCGUAAGUAAUCAGAGACU-------------------------------------------------------- l=19 a=9 
-----------------------------------------GCGUAAGUAAUCAGAGACUG------------------------------------------------------- l=20 a=3 
-----------------------------------------GCGUAAGUAAUCAGAGACUGCAGG--------------------------------------------------- l=24 a=2 
-----------------------------------------GCGUAAGUAAUCAGAGACUGCAGGU-------------------------------------------------- l=25 a=1 
-----------------------------------------GCGUAAGUAAUCAGAGACUGCAGGUUCUUGGUUCAGU-------------------------------------- l=37 a=3 
----------------------------------------AGCGUAAGUAAUCAGAGACU-------------------------------------------------------- l=20 a=12 
----------------------------------------AaCGUAAGUAAUCAGAGACUG------------------------------------------------------- l=21 a=1 
----------------------------------------AGCGUAAGUAAUCAGAGACUG------------------------------------------------------- l=21 a=1 
----------------------------------------AGCGUAAGUAAUCAGAGACUGCAGG--------------------------------------------------- l=25 a=1 
----------------------------------------AGCGUAAGUAAUCAGAGACUGCAGGUUCUUGGUUCAGU-------------------------------------- l=38 a=1 
----------------------------------------AGCGUAAGUAAUCAGAGACUGCAGGUUCUUGGUUCAGUU------------------------------------- l=39 a=1 
---------------------------------------UAGCGUAAGUAAUCAGAGACU-------------------------------------------------------- l=21 a=4 
---------------------------------------UAGCGUAAGUAAUCAGAGACUG------------------------------------------------------- l=22 a=2 
---------------------------------------UAGCGUAAGUAAUCAGAGACUGCAG---------------------------------------------------- l=25 a=1 
---------------------------------------UAGCGUAAGUAAUCAGAGACUGCAGGUUCU----------------------------------------------- l=30 a=2 
---------------------------------------UAGCGUAAGUAAUCAGAGACUGCAGGcUCUUGGUUCAGUUA------------------------------------ l=41 a=1 
---------------------------------------UAGCGUAAGUAAUCAGAGACUGCAGGUUCUUGGUUCAGUUA------------------------------------ l=41 a=2 
--------------------------------------AUAGCGUAAGUAAUCAG------------------------------------------------------------- l=17 a=1 
--------------------------------------AUAGCGUAAGUAAUCAGAG----------------------------------------------------------- l=19 a=1 
--------------------------------------AUAGCGUAAGUAAUCAGAGACU-------------------------------------------------------- l=22 a=34 
--------------------------------------AUAGCGUAAGUAAUCAGAcACU-------------------------------------------------------- l=22 a=1 
--------------------------------------AUAGCGUAAGUAAUCAGAaACU-------------------------------------------------------- l=22 a=1 
--------------------------------------AUAGCGUAAGUAAUCAGAGACUG------------------------------------------------------- l=23 a=3 
--------------------------------------AUAGCGUAAGUAAUCAGAGACUGCAGG--------------------------------------------------- l=27 a=1 
--------------------------------------AUAGCGUAAGUAAUCAGAGACUGCAGGUU------------------------------------------------- l=29 a=1 
--------------------------------------AUAGCGUAAGUAAUCAGAGACUGCAGGUUC------------------------------------------------ l=30 a=1 
--------------------------------------AUAGCGUAAGUAAUCAGAGACUGCAGGUUCUUGGUUCAGUU------------------------------------- l=41 a=1 
------------------------------------UGAUAGCGUAAGUAAUCAGAGACUG------------------------------------------------------- l=25 a=1 
------------------------------------UGAUAGCGUAAGUAAUCAGAGACUGCAG---------------------------------------------------- l=28 a=1 
----------------------------------CGUGAUAGCGUAA--------------------------------------------------------------------- l=13 a=1 
----------------------------------CGUGAUAGCGUAAGUA------------------------------------------------------------------ l=16 a=1 
----------------------------------CGUGAUAGCGUAAGUAAUCAGAGACU-------------------------------------------------------- l=26 a=1 
---------------------------------ACGUGAUAGCGUAAGUAAUCAGAGACUG------------------------------------------------------- l=28 a=1 
--------------------------------UACGUGAUAGCG------------------------------------------------------------------------ l=12 a=1 
--------------------------------UACGUGAUAGCGUAAGUAAUCAGAGAC--------------------------------------------------------- l=27 a=1 
--------------------------------UACGUGAUAGCGUAAGUAAUCAGAGACUG------------------------------------------------------- l=29 a=12 
--------------------------------UACGUGAUAGCGUAAGUAAUCAGAGACUGCAG---------------------------------------------------- l=32 a=1 
--------------------------------UACGUGAUAGCGUAAGUAAUCAGAGACUGCAGGU-------------------------------------------------- l=34 a=1 
-------------------------------GUACGUGAUAGCG------------------------------------------------------------------------ l=13 a=1 
-------------------------------GUACGUGAUAGCGUAAGUAAUCAGAGACU-------------------------------------------------------- l=29 a=19 
-------------------------------GUACGUGAUAGCGUAAGUAAUCAGAGACUG------------------------------------------------------- l=30 a=5 
---------------------------UCCGGUACGU------------------------------------------------------------------------------- l=10 a=1 
-------------------------GGUCCGGUAgGUG------------------------------------------------------------------------------ l=13 a=1 
-------------------------GGUCCGGUACGUGAUAGC------------------------------------------------------------------------- l=18 a=1 
------------------------UGGUCCGGUACG-------------------------------------------------------------------------------- l=12 a=1 
----------------------GGUGGUCCGGUACG-------------------------------------------------------------------------------- l=14 a=2 
---------------------UGGUGGUCCG------------------------------------------------------------------------------------- l=10 a=1 
---------------------UGGUGGUCCGGUACG-------------------------------------------------------------------------------- l=15 a=1 
------------------ACUUGGUGGUCCG------------------------------------------------------------------------------------- l=13 a=1 
-----------------AACUUGGUGGUC--------------------------------------------------------------------------------------- l=12 a=1 
-----------------AACUUGGUGGUCCG------------------------------------------------------------------------------------- l=14 a=1 
-----------------AACUUGGUGGUCCGG------------------------------------------------------------------------------------ l=15 a=1 
----------------GAACUUGGUGGUCC-------------------------------------------------------------------------------------- l=14 a=1 
----------------GAACUUGGUGGUCCG------------------------------------------------------------------------------------- l=15 a=1 
----------------GAACUUGGUuGUCCG------------------------------------------------------------------------------------- l=15 a=1 
----------------GAACUUGGUGGUCCGGUAC--------------------------------------------------------------------------------- l=19 a=1 
---------------UGAACUUGGUGG----------------------------------------------------------------------------------------- l=12 a=2 
---------------UGAACUUGGUGGUCCG------------------------------------------------------------------------------------- l=16 a=2 
---------------UGAACUUGGUGGUCCGG------------------------------------------------------------------------------------ l=17 a=1 
--------------UUGAACUUGGUG------------------------------------------------------------------------------------------ l=12 a=15 
--------------UUGAACUUGGUGG----------------------------------------------------------------------------------------- l=13 a=3 
--------------UUGcACUUGGUGGU---------------------------------------------------------------------------------------- l=14 a=1 
--------------UUGAACUUGGUGGUCCG------------------------------------------------------------------------------------- l=17 a=3 
--------------UUGAACUUGGUGGUCCGG------------------------------------------------------------------------------------ l=18 a=1 
-------------GUUGAACUUGGUG------------------------------------------------------------------------------------------ l=13 a=5 
-------------GUUGAACUUGGUGG----------------------------------------------------------------------------------------- l=14 a=2 
-------------GUUGAACUUGGUGGUCCG------------------------------------------------------------------------------------- l=18 a=1 
------------UGUUGAACUUGGUG------------------------------------------------------------------------------------------ l=14 a=11 
------------UGUUGAACUUGGUGG----------------------------------------------------------------------------------------- l=15 a=6 
------------UGUUGAACUUGGUGGUCCG------------------------------------------------------------------------------------- l=19 a=1 
------------UGUUGAACUUGGUGGUCCGG------------------------------------------------------------------------------------ l=20 a=1 
-----------AUGUUGAACUUGGUG------------------------------------------------------------------------------------------ l=15 a=29 
-----------AUGUUGAACUUGGUGG----------------------------------------------------------------------------------------- l=16 a=23 
-----------AUGUUGAACUUGGUGGUCC-------------------------------------------------------------------------------------- l=19 a=4 
-----------AUGUUGAACUUGGUGGUCCG------------------------------------------------------------------------------------- l=20 a=6 
-----------AUGUUGAACUUGGUGGUCCGG------------------------------------------------------------------------------------ l=21 a=2 
-----------AUGUUGAACUUGGUGGUCCGGUA---------------------------------------------------------------------------------- l=23 a=1 
-----------AUGUUGAACUUGGUGGUCCGGUACGUGAUAGCGU----------------------------------------------------------------------- l=34 a=1 
-----------AUGUUGAACUUGGUGGUCCGGUACGUGAUAGCGUAAuUAAUC--------------------------------------------------------------- l=42 a=1 
----------GAUGUUGAACUUG--------------------------------------------------------------------------------------------- l=13 a=1 
----------GAUGUUGAACUUGG-------------------------------------------------------------------------------------------- l=14 a=1 
----------GAUGUUGAACUUGGUG------------------------------------------------------------------------------------------ l=16 a=6 
----------GAUGUUGAACUUGGUGG----------------------------------------------------------------------------------------- l=17 a=6 
----------GAUGUUGAACUUGGUGGUCCG------------------------------------------------------------------------------------- l=21 a=2 
---------AGAUGUUGAACU----------------------------------------------------------------------------------------------- l=12 a=2 
---------AGAUGUUGAACUUG--------------------------------------------------------------------------------------------- l=14 a=1 
---------AGAUGUUGAACUUGGUG------------------------------------------------------------------------------------------ l=17 a=21 
---------AGAUGUUGAACUUGGUGG----------------------------------------------------------------------------------------- l=18 a=6 
---------AGAUGUUGAACUUGGUGGU---------------------------------------------------------------------------------------- l=19 a=3 
---------AGAUGUUGAACUUGGUGGUCCG------------------------------------------------------------------------------------- l=22 a=2 
--------UAGAUGUUGAACUUGGUG------------------------------------------------------------------------------------------ l=18 a=5 
--------UAGAUGUUGAACUUGGUGG----------------------------------------------------------------------------------------- l=19 a=7 
--------UAGAUGUUGAACUUGGUGGUCC-------------------------------------------------------------------------------------- l=22 a=1 
--------UAGAUGUUGAACUUGGUGGUCCG------------------------------------------------------------------------------------- l=23 a=4 
-------AUAGAUGUUGAACU----------------------------------------------------------------------------------------------- l=14 a=2 
-------AUAGAUGUUGAACUUGGUG------------------------------------------------------------------------------------------ l=19 a=55 
-------AUAGAUGUUGAACUUGGUc------------------------------------------------------------------------------------------ l=19 a=1 
-------AgAGAUGUUGAACUUGGUG------------------------------------------------------------------------------------------ l=19 a=1 
-------AUAGAUGUUGAACUUGGUGG----------------------------------------------------------------------------------------- l=20 a=7 
-------AUAGAUGUUGAACUUGGUGGUCC-------------------------------------------------------------------------------------- l=23 a=1 
-------AUAGAUGUUGAACUUGGUGGUCCG------------------------------------------------------------------------------------- l=24 a=2 
-------AUAGAUGUUGAACUUGGUGGUCCGG------------------------------------------------------------------------------------ l=25 a=1 
-------AUAGAUGUUGAACUUGGUGGUCCaGUA---------------------------------------------------------------------------------- l=27 a=1 
------AAUAGAUGUUGAACU----------------------------------------------------------------------------------------------- l=15 a=4 
------AAUAGAUGUUGAACUUG--------------------------------------------------------------------------------------------- l=17 a=1 
------AAUAGAUGUUGAACUUGG-------------------------------------------------------------------------------------------- l=18 a=1 
------AAUAGAUGUUGAACUUGGU------------------------------------------------------------------------------------------- l=19 a=1 
------AAUAGAUGUUGAACUUGGUG------------------------------------------------------------------------------------------ l=20 a=60 
------AuUAGAUGUUGAACUUGGUG------------------------------------------------------------------------------------------ l=20 a=1 
------AAUAGAUGUUGAACUUGGcG------------------------------------------------------------------------------------------ l=20 a=1 
------AAUAGAUGUUGAACUUGGUGG----------------------------------------------------------------------------------------- l=21 a=18 
------AAUAGAUGUUGAACUUGGUGGU---------------------------------------------------------------------------------------- l=22 a=1 
------AAUAGAUGUUGAACUUGGUGGUCC-------------------------------------------------------------------------------------- l=24 a=2 
------AAUAGAUGUUGAACUUGGUGGUCCG------------------------------------------------------------------------------------- l=25 a=4 
------AAUAGAUGUUGAACUUGGUuGUCCGG------------------------------------------------------------------------------------ l=26 a=1 
-----AAAUAGAUGUUGAAC------------------------------------------------------------------------------------------------ l=15 a=1 
-----AAAUAGAUGUUGAACU----------------------------------------------------------------------------------------------- l=16 a=22 
-----AAAUAGAUGUUGAACg----------------------------------------------------------------------------------------------- l=16 a=1 
-----AAAUAGAcGUUGAACU----------------------------------------------------------------------------------------------- l=16 a=1 
-----AAAUAGAUGUUGAACUU---------------------------------------------------------------------------------------------- l=17 a=4 
-----AAAUAGAUGUUGAACUUG--------------------------------------------------------------------------------------------- l=18 a=4 
-----AAAUAGAUGUUGAACUUGG-------------------------------------------------------------------------------------------- l=19 a=1 
-----AAAUAGAUGUUGAACUUGGUG------------------------------------------------------------------------------------------ l=21 a=156 
-----AAAUAGAUGUUGAACUUGGUGG----------------------------------------------------------------------------------------- l=22 a=34 
-----AAAUAGAUGUUGAACUUGGUGGU---------------------------------------------------------------------------------------- l=23 a=1 
-----AAAUAGAUGUUGAACUUGGUGGUCC-------------------------------------------------------------------------------------- l=25 a=3 
-----AAAUAGAUGUUGAACUUGGUGGUCCG------------------------------------------------------------------------------------- l=26 a=7 
----UAAAUAGAUGUUGAAC------------------------------------------------------------------------------------------------ l=16 a=1 
----UAAAUAGAUGUUGAACU----------------------------------------------------------------------------------------------- l=17 a=26 
----UAAAUAGAUGUUGAACUU---------------------------------------------------------------------------------------------- l=18 a=2 
----UAAAUAGAUGUUGAACUUG--------------------------------------------------------------------------------------------- l=19 a=1 
----UAAAUAGAUGUUGAACUUGG-------------------------------------------------------------------------------------------- l=20 a=2 
----UAAAUAGAUGUUGAACUUGGUG------------------------------------------------------------------------------------------ l=22 a=100 
----UAAAUAGAUGUUGAACUUuGUG------------------------------------------------------------------------------------------ l=22 a=1 
----UAAAUAGAUGUUGAACUUGGUGG----------------------------------------------------------------------------------------- l=23 a=30 
----UAAAUAGAUGUUGAACUUGGUGGUC--------------------------------------------------------------------------------------- l=25 a=2 
----UAAAUAGAUGUUGAACUUGGUGGUCC-------------------------------------------------------------------------------------- l=26 a=5 
----UAAAUAGAUGUUGAACUUGGUGGUCCG------------------------------------------------------------------------------------- l=27 a=5 
----aAAAUAGAUGUUGAACUUGGUGGUCCG------------------------------------------------------------------------------------- l=27 a=1 
----UAAAUAGAUGUUGAACUUGGUGGUCCGG------------------------------------------------------------------------------------ l=28 a=2 
----UAAAUAGAUuUUGAACUUGGUGGUCCGG------------------------------------------------------------------------------------ l=28 a=1 
---UUAAAUAGAUGUUG--------------------------------------------------------------------------------------------------- l=14 a=1 
---UUAAAUAGAUGUUGAAC------------------------------------------------------------------------------------------------ l=17 a=15 
---UUAAAUAGAUGUUGAACU----------------------------------------------------------------------------------------------- l=18 a=2501 
---UUAAAUAGAUGUUGAACc----------------------------------------------------------------------------------------------- l=18 a=3 
---UUAAAUAGAUGUcGAACU----------------------------------------------------------------------------------------------- l=18 a=2 
---aUAAAUAGAUGUUGAACU----------------------------------------------------------------------------------------------- l=18 a=1 
---UUAAAUAGAUGUUGgACU----------------------------------------------------------------------------------------------- l=18 a=1 
---UaAAAUAGAUGUUGAACU----------------------------------------------------------------------------------------------- l=18 a=12 
---UUAAAUuGAUGUUGAACU----------------------------------------------------------------------------------------------- l=18 a=1 
---UUAAAUAGAUaUUGAACU----------------------------------------------------------------------------------------------- l=18 a=1 
---UcAAAUAGAUGUUGAACU----------------------------------------------------------------------------------------------- l=18 a=2 
---UUAAAUAGAUGUUuAACU----------------------------------------------------------------------------------------------- l=18 a=1 
---UUAAgUAGAUGUUGAACU----------------------------------------------------------------------------------------------- l=18 a=1 
---UUAAAUAGAUGUUGAACa----------------------------------------------------------------------------------------------- l=18 a=1 
---UUAAAUAGAUGUUcAACU----------------------------------------------------------------------------------------------- l=18 a=1 
---UUAgAUAGAUGUUGAACU----------------------------------------------------------------------------------------------- l=18 a=1 
---UUAAAUAGAUGUUGAACUU---------------------------------------------------------------------------------------------- l=19 a=58 
---aUAAAUAGAUGUUGAACUU---------------------------------------------------------------------------------------------- l=19 a=1 
---UUAAAUAGAUGUUGAACUUG--------------------------------------------------------------------------------------------- l=20 a=124 
---UUAAAUAGAUGUUGAACUgG--------------------------------------------------------------------------------------------- l=20 a=1 
---UUAAAUAGAUaUUGAACUUG--------------------------------------------------------------------------------------------- l=20 a=1 
---UUAAAUAGAUGUUGAACUUGG-------------------------------------------------------------------------------------------- l=21 a=137 
---UaAAAUAGAUGUUGAACUUGG-------------------------------------------------------------------------------------------- l=21 a=1 
---UUAAAUAGAUGUUGAACUgGG-------------------------------------------------------------------------------------------- l=21 a=1 
---UUAAAUAGAUGUUGAACUUGGU------------------------------------------------------------------------------------------- l=22 a=10 
---UUAAAUAGAUGUUGAACUUGGUG------------------------------------------------------------------------------------------ l=23 a=5609 (c,ma)
---aUAAAUAGAUGUUGAACUUGGUG------------------------------------------------------------------------------------------ l=23 a=1 
---UUAAAUAGAUGUUGAACUUGGgG------------------------------------------------------------------------------------------ l=23 a=3 
---UUAAAUAGAUGUUGAACUUGGcG------------------------------------------------------------------------------------------ l=23 a=6 
---UUuAAUAGAUGUUGAACUUGGUG------------------------------------------------------------------------------------------ l=23 a=1 
---UUgAAUAGAUGUUGAACUUGGUG------------------------------------------------------------------------------------------ l=23 a=1 
---UUAAAUAGAUuUUGAACUUGGUG------------------------------------------------------------------------------------------ l=23 a=1 
---UUAAAUAGAUGUUGAACUUGGUa------------------------------------------------------------------------------------------ l=23 a=4 
---UUAAAUAGAUGUUGAACUUGGaG------------------------------------------------------------------------------------------ l=23 a=7 
---UUAAAUAGAaGUUGAACUUGGUG------------------------------------------------------------------------------------------ l=23 a=2 
---UUAAAUAGAUGUUGAAaUUGGUG------------------------------------------------------------------------------------------ l=23 a=2 
---UcAAAUAGAUGUUGAACUUGGUG------------------------------------------------------------------------------------------ l=23 a=9 
---UUAAAUAGAUGUUGAACUUaGUG------------------------------------------------------------------------------------------ l=23 a=1 
---UUAAAUAGAUGUUGuACUUGGUG------------------------------------------------------------------------------------------ l=23 a=1 
---UaAAAUAGAUGUUGAACUUGGUG------------------------------------------------------------------------------------------ l=23 a=15 
---UUAAAUuGAUGUUGAACUUGGUG------------------------------------------------------------------------------------------ l=23 a=4 
---UUAAAUAGAUGUUGAACUcGGUG------------------------------------------------------------------------------------------ l=23 a=7 
---UUAAAUAGAUGgUGAACUUGGUG------------------------------------------------------------------------------------------ l=23 a=1 
---UgAAAUAGAUGUUGAACUUGGUG------------------------------------------------------------------------------------------ l=23 a=6 
---UUAAAUAGAUGUUGAACUUGaUG------------------------------------------------------------------------------------------ l=23 a=2 
---UUAAAUAGAUGUaGAACUUGGUG------------------------------------------------------------------------------------------ l=23 a=1 
---UUAAAUAGAUGUUGAACUgGGUG------------------------------------------------------------------------------------------ l=23 a=10 
---UUAAAUAGAUGUUGAACUaGGUG------------------------------------------------------------------------------------------ l=23 a=12 
---UUAAAUAGAUGUUGAACUUGGUu------------------------------------------------------------------------------------------ l=23 a=1 
---UUAAAUAGAUaUUGAACUUGGUG------------------------------------------------------------------------------------------ l=23 a=2 
---UUAAAUAGAUGUUGcACUUGGUG------------------------------------------------------------------------------------------ l=23 a=1 
---UUAAAUAGAUGUUGgACUUGGUG------------------------------------------------------------------------------------------ l=23 a=1 
---UUAAAUAGAUcUUGAACUUGGUG------------------------------------------------------------------------------------------ l=23 a=1 
---UUAAuUAGAUGUUGAACUUGGUG------------------------------------------------------------------------------------------ l=23 a=2 
---UUAAAUAGgUGUUGAACUUGGUG------------------------------------------------------------------------------------------ l=23 a=1 
---UUAAAUAaAUGUUGAACUUGGUG------------------------------------------------------------------------------------------ l=23 a=2 
---cUAAAUAGAUGUUGAACUUGGUG------------------------------------------------------------------------------------------ l=23 a=2 
---UUAAAUAGcUGUUGAACUUGGUG------------------------------------------------------------------------------------------ l=23 a=2 
---UUAAAUAuAUGUUGAACUUGGUG------------------------------------------------------------------------------------------ l=23 a=1 
---UUAAAUAGAUGcUGAACUUGGUG------------------------------------------------------------------------------------------ l=23 a=1 
---UUAAAUgGAUGUUGAACUUGGUG------------------------------------------------------------------------------------------ l=23 a=1 
---UUAAAUAGAUGUcGAACUUGGUG------------------------------------------------------------------------------------------ l=23 a=1 
---UUAAAUAGAUGUUGAACUUGGUGG----------------------------------------------------------------------------------------- l=24 a=2275 
---UUAAAUAGAUGUUGAACUUGGUGc----------------------------------------------------------------------------------------- l=24 a=1 
---UUAAAUAGAUGUUGAACUUGGUaG----------------------------------------------------------------------------------------- l=24 a=1 
---UUAAAUAGAUGUUGAACUUGGUGu----------------------------------------------------------------------------------------- l=24 a=1 
---UUAAAUAGAUGcUGAACUUGGUGG----------------------------------------------------------------------------------------- l=24 a=1 
---UUAAAUAGAUGUUGAACUcGGUGG----------------------------------------------------------------------------------------- l=24 a=6 
---UUAAAUAGAUGUUGAACUUGuUGG----------------------------------------------------------------------------------------- l=24 a=1 
---UUAAAUAGAUGUUGcACUUGGUGG----------------------------------------------------------------------------------------- l=24 a=2 
---cUAAAUAGAUGUUGAACUUGGUGG----------------------------------------------------------------------------------------- l=24 a=1 
---UaAAAUAGAUGUUGAACUUGGUGG----------------------------------------------------------------------------------------- l=24 a=4 
---UUAAAUAuAUGUUGAACUUGGUGG----------------------------------------------------------------------------------------- l=24 a=1 
---UUAAAUAGAUGUUGAACUgGGUGG----------------------------------------------------------------------------------------- l=24 a=4 
---UUAAAUAGgUGUUGAACUUGGUGG----------------------------------------------------------------------------------------- l=24 a=3 
---UUAAAUAGAUGUUGgACUUGGUGG----------------------------------------------------------------------------------------- l=24 a=1 
---UUAAAUAGAUGUUGAuCUUGGUGG----------------------------------------------------------------------------------------- l=24 a=1 
---UcAAAUAGAUGUUGAACUUGGUGG----------------------------------------------------------------------------------------- l=24 a=1 
---UUAAAUAGAUGUUaAACUUGGUGG----------------------------------------------------------------------------------------- l=24 a=2 
---UUAAAUgGAUGUUGAACUUGGUGG----------------------------------------------------------------------------------------- l=24 a=1 
---UUAAAUAGAUGUUGAACUUGGUGa----------------------------------------------------------------------------------------- l=24 a=1 
---UUAAAUAGAUGUcGAACUUGGUGG----------------------------------------------------------------------------------------- l=24 a=1 
---UUAAAUAGAUGUUGAAuUUGGUGG----------------------------------------------------------------------------------------- l=24 a=1 
---aUAAAUAGAUGUUGAACUUGGUGG----------------------------------------------------------------------------------------- l=24 a=1 
---UUAAAUAGAUGUUGAgCUUGGUGG----------------------------------------------------------------------------------------- l=24 a=1 
---UUAAAUcGAUGUUGAACUUGGUGG----------------------------------------------------------------------------------------- l=24 a=1 
---UUAAAUAGAUGUUGAACUUGGUGGU---------------------------------------------------------------------------------------- l=25 a=137 
---UUAAAUAGuUGUUGAACUUGGUGGU---------------------------------------------------------------------------------------- l=25 a=1 
---UUAAAUAGAUGUcGAACUUGGUGGU---------------------------------------------------------------------------------------- l=25 a=2 
---UUAAAUAGAUGUUGAACUUGGUGGc---------------------------------------------------------------------------------------- l=25 a=1 
---UUAAAUAGAUGUUGAACUUGGUGGUC--------------------------------------------------------------------------------------- l=26 a=78 
---cUAAAUAGAUGUUGAACUUGGUGGUC--------------------------------------------------------------------------------------- l=26 a=1 
---UUAAAUAGAUGUUGAACUUGaUGGUC--------------------------------------------------------------------------------------- l=26 a=1 
---UUAAAUAGAUGUUGAACUgGGUGGUC--------------------------------------------------------------------------------------- l=26 a=1 
---UUAAAUAGcUGUUGAACUUGGUGGUC--------------------------------------------------------------------------------------- l=26 a=1 
---UgAAAUAGAUGUUGAACUUGGUGGUC--------------------------------------------------------------------------------------- l=26 a=1 
---UUAAAUAGAUGUUGAACUUGGUGGUa--------------------------------------------------------------------------------------- l=26 a=1 
---UUAAAUAGAUGUUGAACUUGGUGGUCC-------------------------------------------------------------------------------------- l=27 a=471 
---UUAAAUAGAUGUUGAACUUuGUGGUCC-------------------------------------------------------------------------------------- l=27 a=1 
---UUAAAUAGAUGUUGAACUUGGUGGUCa-------------------------------------------------------------------------------------- l=27 a=1 
---UUcAAUAGAUGUUGAACUUGGUGGUCC-------------------------------------------------------------------------------------- l=27 a=1 
---UaAAAUAGAUGUUGAACUUGGUGGUCC-------------------------------------------------------------------------------------- l=27 a=3 
---UUAAAUAGAUGUUGAACUUGGUGGUCg-------------------------------------------------------------------------------------- l=27 a=1 
---UUAAAUAGAUGUaGAACUUGGUGGUCC-------------------------------------------------------------------------------------- l=27 a=1 
---UUAAAUAGAUGUUGAACUgGGUGGUCC-------------------------------------------------------------------------------------- l=27 a=1 
---UUAAAUAGAUGUUGAACUcGGUGGUCC-------------------------------------------------------------------------------------- l=27 a=3 
---UUAAAUAGAUGUUGAACUaGGUGGUCC-------------------------------------------------------------------------------------- l=27 a=1 
---UUAAAUAGAUGUUGAACUUGGUcGUCC-------------------------------------------------------------------------------------- l=27 a=1 
---UcAAAUAGAUGUUGAACUUGGUGGUCC-------------------------------------------------------------------------------------- l=27 a=1 
---UUAAAUAGAUGUUGgACUUGGUGGUCC-------------------------------------------------------------------------------------- l=27 a=1 
---cUAAAUAGAUGUUGAACUUGGUGGUCC-------------------------------------------------------------------------------------- l=27 a=1 
---UUAAAUAGAUGUUGAACUUGuUGGUCC-------------------------------------------------------------------------------------- l=27 a=1 
---UUAAAUAGAUGUUGAACUUGGUGGUCCG------------------------------------------------------------------------------------- l=28 a=1336 
---UUAAAUAGAUGUUGAACUUuGUGGUCCG------------------------------------------------------------------------------------- l=28 a=1 
---UUAAAUAGAUGUUGAACUUGGUGGUCCa------------------------------------------------------------------------------------- l=28 a=9 
---cUAAAUAGAUGUUGAACUUGGUGGUCCG------------------------------------------------------------------------------------- l=28 a=1 
---UaAAAUAGAUGUUGAACUUGGUGGUCCG------------------------------------------------------------------------------------- l=28 a=6 
---UgAAAUAGAUGUUGAACUUGGUGGUCCG------------------------------------------------------------------------------------- l=28 a=1 
---UUAAAUAGAUGUUGAACUUGGUuGUCCG------------------------------------------------------------------------------------- l=28 a=1 
---UUAAAUAGAUGUUGAgCUUGGUGGUCCG------------------------------------------------------------------------------------- l=28 a=2 
---UUAAAUAGAUGUUGAACUaGGUGGUCCG------------------------------------------------------------------------------------- l=28 a=1 
---UUAAAUAGAUGUUGAACUgGGUGGUCCG------------------------------------------------------------------------------------- l=28 a=1 
---UUAAAUAGAUGUUGAACUcGGUGGUCCG------------------------------------------------------------------------------------- l=28 a=1 
---UUAAAUAGAUGUUGcACUUGGUGGUCCG------------------------------------------------------------------------------------- l=28 a=1 
---UUAAAUAGAcGUUGAACUUGGUGGUCCG------------------------------------------------------------------------------------- l=28 a=2 
---UUAAAUAGAUGUUGAACUUGGUGGUCuG------------------------------------------------------------------------------------- l=28 a=2 
---UUAAcUAGAUGUUGAACUUGGUGGUCCG------------------------------------------------------------------------------------- l=28 a=1 
---UcAAAUAGAUGUUGAACUUGGUGGUCCG------------------------------------------------------------------------------------- l=28 a=1 
---UUAAAUAGAaGUUGAACUUGGUGGUCCG------------------------------------------------------------------------------------- l=28 a=1 
---UUAAAUAGcUGUUGAACUUGGUGGUCCG------------------------------------------------------------------------------------- l=28 a=1 
---UUAAAUAGAUGUUGAACUUGGUaGUCCG------------------------------------------------------------------------------------- l=28 a=1 
---UUAAAUAGgUGUUGAACUUGGUGGUCCG------------------------------------------------------------------------------------- l=28 a=1 
---UUAAAUAGAUGUUGAACUUGaUGGUCCG------------------------------------------------------------------------------------- l=28 a=1 
---UUAAAUAGAUGUUGAACUUGGUGGUCCGG------------------------------------------------------------------------------------ l=29 a=364 
---UUAAAUAGAaGUUGAACUUGGUGGUCCGG------------------------------------------------------------------------------------ l=29 a=1 
---UUgAAUAGAUGUUGAACUUGGUGGUCCGG------------------------------------------------------------------------------------ l=29 a=1 
---UcAAAUAGAUGUUGAACUUGGUGGUCCGG------------------------------------------------------------------------------------ l=29 a=1 
---UaAAAUAGAUGUUGAACUUGGUGGUCCGG------------------------------------------------------------------------------------ l=29 a=2 
---UUAAAUAGAUGUUGAACUUGGUGGUCCGu------------------------------------------------------------------------------------ l=29 a=1 
---UUAAAUAGAUGUUGAACUUGGUGGUCCGc------------------------------------------------------------------------------------ l=29 a=1 
---UUAAAUAGAUGUUGAACUgGGUGGUCCGG------------------------------------------------------------------------------------ l=29 a=1 
---UUAAAUAGAUGUUGAACUaGGUGGUCCGG------------------------------------------------------------------------------------ l=29 a=1 
---UUAAAUAGAUGUUGAACUUuGUGGUCCGG------------------------------------------------------------------------------------ l=29 a=1 
---UUAAAUAGAUGUUGAACUUGGUGaUCCGG------------------------------------------------------------------------------------ l=29 a=1 
---UUAAAUAGAUGUUuAACUUGGUGGUCCGG------------------------------------------------------------------------------------ l=29 a=1 
---UUAAAUAGAUGUUGAACUUGGUGGUCCGGU----------------------------------------------------------------------------------- l=30 a=12 
---UUAAAUAGAUGUUGAACUUGGUGGUCCGGUA---------------------------------------------------------------------------------- l=31 a=21 
---UUAAAUAGAUGUUGAACUUGGUGGUCCGGUACG-------------------------------------------------------------------------------- l=33 a=14 
---UUAAAUAGAUGUUGAACUUGGUGGUCCGGUACGUG------------------------------------------------------------------------------ l=35 a=2 
---UUAAAUAGAUGUUGAACUUGGUGGUCCGGUACGUGAUAG-------------------------------------------------------------------------- l=39 a=1 
---UUAAAUAGAUGUUGAACUUGGUGGUCCGGUACGUGAUAGCG------------------------------------------------------------------------ l=41 a=2 
---UUAAAUAGAUGUUGAACUUGGUGGUCCGGUACGUGAUAGCGU----------------------------------------------------------------------- l=42 a=1 
---UUAAAUAGAUGUUGAACUUGGUGGUCCGGUACGUGAUAGCGUAAG-------------------------------------------------------------------- l=45 a=2 
--cUUAAAUAGAUGUUGAACU----------------------------------------------------------------------------------------------- l=19 a=3 
--AUUAAAUAGAUGUUGAACUUGGUG------------------------------------------------------------------------------------------ l=24 a=5 
--cUUAAAUAGAUGUUGAACUUGGUG------------------------------------------------------------------------------------------ l=24 a=2 
--cUUAAAUAGAUGUUGAACUUGGUGG----------------------------------------------------------------------------------------- l=25 a=4 
--AUUAAAUAGAUGUUGAACUUGGUGG----------------------------------------------------------------------------------------- l=25 a=4 
--cUUAAAUAGAUGUUGAACUUGGUGGUCCG------------------------------------------------------------------------------------- l=29 a=1 
--cUUAAAUAGAUGUUGAACUUGGUGGUCCGG------------------------------------------------------------------------------------ l=30 a=1 
-AcUUAAAUAGAUGUUGAACU----------------------------------------------------------------------------------------------- l=20 a=1 
-AAUUAAAUAGAUGUUGAACU----------------------------------------------------------------------------------------------- l=20 a=3 
-AAUUAAAUAGAUGUUGAACUUGGUG------------------------------------------------------------------------------------------ l=25 a=47 
-AuUUAAAUAGAUGUUGAACUUGGUG------------------------------------------------------------------------------------------ l=25 a=1 
-AAUUAAAUAGAUGUUGAACUUGGUGG----------------------------------------------------------------------------------------- l=26 a=19 
-AcUUAAAUAGAUGUUGAACUUGGUGG----------------------------------------------------------------------------------------- l=26 a=1 
-AAUUAAAUAGAUGUUGAACUUGGUGGUC--------------------------------------------------------------------------------------- l=28 a=1 
-AAUUAAAUAGAUGUUGAACUUGGUGGUCC-------------------------------------------------------------------------------------- l=29 a=1 
GAAUUAAAUAGAUGUUGAACU----------------------------------------------------------------------------------------------- l=21 a=2 
GAAUUAAAUAGAUGUUGAACUUGGUG------------------------------------------------------------------------------------------ l=26 a=3 

mb-01011
ax-1111011
ku-11
ss-101111111111
fn-111
```
