## Supplementary material for "Comprehensive re-analysis of hairpin RNAs in fungi reveals ancestral links": File S1: PID1176.Locus_340.ERR2841784.txt

```
species:   Rhirr
pid:       PID1176
parent:    Locus_340
paralog:   
locus:     scaffold_28:347535-347650
matures:   ['UUAAAUAGAUGUUGAACUUGGUG', 'UCAAGUUCAGCUACUAUUUAAAG']
srr:       ERR2841784
genome:    /Users/jax/+Genomes/Fungal_genomes/Rhirr.Rhiir2_1_AssemblyScaffolds.fa
alignment: /media/data/njohnson/+SeqLibraries/FunHP_libraries/Silvestri2019-js.ERR2841784.cram
call:      samtools view /media/data/njohnson/+SeqLibraries/FunHP_libraries/Silvestri2019-js.ERR2841784.cram scaffold_28:347535-347650

0 out of bounds
23560 alignments
23534 proper strand
23030 stranded perfect matches

 *************************                                                             *************************    
GAAUUAAAUAGAUGUUGAACUUGGUGGUCCGGUACGUGAUAGCGUAAGUAAUCAGAGACUGCAGGUUCUUGGUUCAGUUACACAAUACAUCAAGUUCAGCUACUAUUUAAAGUUUU
...((((((((..((((((((((((((((((...)).))).(.((((.(((((((.((((...)))).)))))).).)))).)....)))))))))))))..))))))))......
---UUAAAUAGAUGUUGAACUUGGUG------------------------------------------------------------------------------------------ l=23 a=9476 c
-----------------------------------------------------------------------------------------UCAAGUUCAGCUACUAUUUAAAG---- l=23 a=1 c*
---UUAAAUAGAUGUUGAACUUGGUG------------------------------------------------------------------------------------------ l=23 a=9476 ma
-----------------------------------------------------------------------------------------UCAAGUUCAGCUACUAUUUAAAG---- l=23 a=1 ma*

---------------------------------------------------------------------------------------------------CUACUAUUUAAAG---- l=13 a=2 
-------------------------------------------------------------------------------------------------AGCUACUAUUUAAAG---- l=15 a=1 
------------------------------------------------------------------------------------------------CAGCUACUAUUUAAAG---- l=16 a=8 
------------------------------------------------------------------------------------------------CAuCUACUAUUUAAAGUU-- l=18 a=1 
-----------------------------------------------------------------------------------------------UCAGCUACUAUUUAAAG---- l=17 a=20 
-----------------------------------------------------------------------------------------------UCAGCUACUAUUUAAAGUU-- l=19 a=2 
----------------------------------------------------------------------------------------------UUCAGCUACUAUUUAAA----- l=17 a=1 
----------------------------------------------------------------------------------------------UUCAGCUACUAUUUAAAG---- l=18 a=12 
----------------------------------------------------------------------------------------------UUCAGCUACUAUUUAAAGU--- l=19 a=1 
----------------------------------------------------------------------------------------------UUCAGCUACUAUUUAAAGUU-- l=20 a=3 
---------------------------------------------------------------------------------------------GUUCAGCUACUAUUUAAAG---- l=19 a=10 
---------------------------------------------------------------------------------------------GUUCAGCUACUAUUUAAAGUU-- l=21 a=3 
--------------------------------------------------------------------------------------------AGUUCAGCUACUAUUUAAA----- l=19 a=1 
--------------------------------------------------------------------------------------------AGUUCAGCUACUAUUUAAAG---- l=20 a=4 
--------------------------------------------------------------------------------------------AGUUCAGCUACUAUUUAAAGU--- l=21 a=1 
--------------------------------------------------------------------------------------------AGUUCAGCUACUAUUUAAAGUU-- l=22 a=2 
-------------------------------------------------------------------------------------------AAGUUCAGCUACUAUUUAAAG---- l=21 a=2 
-------------------------------------------------------------------------------------------AAGUUCAGCUACUAUUUAAAGUU-- l=23 a=4 
------------------------------------------------------------------------------------------CAAGUUCAGCUACUAUUUAAAG---- l=22 a=3 
------------------------------------------------------------------------------------------CAAGUUCAGCUACUAUUUAAAGUU-- l=24 a=5 
------------------------------------------------------------------------------------------CAAGUUCAGCUACUAUUUAAAuUU-- l=24 a=1 
------------------------------------------------------------------------------------------CAAGUUCAGCUACUAUUUAAAGUUUU l=26 a=1 
-----------------------------------------------------------------------------------------UCAAGUUCAGCUACUAUUUAAAG---- l=23 a=1 (c*,ma*)
-----------------------------------------------------------------------------------------UCAAGUUCAGCUACUAUUUAAAGUU-- l=25 a=1 
----------------------------------------------------------------------------------------AUCAAGUUCAGCUACUAUUUAAAGUU-- l=26 a=1 
---------------------------------------------------------------------------------------CAUCAAGUUCAGCU--------------- l=14 a=4 
---------------------------------------------------------------------------------------CAUCAAGUUCAGCUACUAU---------- l=19 a=2 
---------------------------------------------------------------------------------------CAUCAAGUUCAGCUACUAUUUAAAG---- l=25 a=8 
---------------------------------------------------------------------------------------CAUCAAGUUCAGCUACUAUUUAAAGUU-- l=27 a=1 
--------------------------------------------------------------------------------------ACAUCAAGUUCAGCU--------------- l=15 a=1 
--------------------------------------------------------------------------------------ACAUCAAGUUCAGCUACU------------ l=18 a=2 
--------------------------------------------------------------------------------------ACAUCAAGUUCAGCUACUAUUUAAAG---- l=26 a=1 
-------------------------------------------------------------------------------------UACAUCAAGUUCAGC---------------- l=15 a=2 
-------------------------------------------------------------------------------------UACAUCAAGUUCAGCU--------------- l=16 a=1 
-------------------------------------------------------------------------------------UACAUCAAGUUCAGCUACUAUUUAA------ l=25 a=1 
-------------------------------------------------------------------------------------UACAUCAAGUUCAGCUACUAUUUAAA----- l=26 a=1 
-------------------------------------------------------------------------------------UACAUCAAGUUCAGCUACUAUUUAAAG---- l=27 a=3 
-------------------------------------------------------------------------------------UACAUCAAGUUCAGCUACUAUUUAAAGUU-- l=29 a=2 
------------------------------------------------------------------------------------AUACAUCAAGUUCAGC---------------- l=16 a=1 
------------------------------------------------------------------------------------AUACAUCAAGUUCAGCUACU------------ l=20 a=2 
------------------------------------------------------------------------------------AUACAUCAAGUUCAGCUACUAUUUAAA----- l=27 a=1 
------------------------------------------------------------------------------------AUACAUCAAGUUCAGCUACUAUUUAAAG---- l=28 a=1 
------------------------------------------------------------------------------------AUACAUCAAGUUCAGCUACUAUUUAAAGUU-- l=30 a=1 
----------------------------------------------------------------------------------CAAUACAUCAAGUUCAGCUA-------------- l=20 a=1 
----------------------------------------------------------------------------------CAAUACAUCAAGUUCAGCUACUAUUU-------- l=26 a=1 
----------------------------------------------------------------------------------CAAUACAUCAAGUUCAGCUACUAUUUAAAG---- l=30 a=1 
----------------------------------------------------------------------------------CAAUACAUCAAGUUCAGCUACUAUUUAAAGUU-- l=32 a=1 
-------------------------------------------------------------------------------ACACAAUACAUCAAGUUCAGCUACUAUUUAAAG---- l=33 a=1 
-----------------------------------------------------------------------------UUACACAAUACAUCAAGUUCAGCUACUAUUUAAAG---- l=35 a=1 
-------------------------------------------------------------------------UCAGUUACACAAUACAUCAAG---------------------- l=21 a=1 
-------------------------------------------------------------------CUUGGUUCAGUUACA---------------------------------- l=15 a=1 
------------------------------------------------------------------UCUUGGUUCAGUUACAC--------------------------------- l=17 a=1 
------------------------------------------------------------------UCUUGGUUCAGUUACACA-------------------------------- l=18 a=1 
-----------------------------------------------------------------UUCUUGGUUCAGUUACACAAUACAUCAAGUUCAGC---------------- l=35 a=1 
---------------------------------------------------------------GGUUCUUGGUUCA---------------------------------------- l=13 a=3 
---------------------------------------------------------------GGUUCUUGGUUCAG--------------------------------------- l=14 a=1 
--------------------------------------------------------------AGGUUCUUGGUU------------------------------------------ l=12 a=3 
--------------------------------------------------------------AGGUUCUUGGUUCA---------------------------------------- l=14 a=6 
--------------------------------------------------------------AGGUUCUUGGUUCAG--------------------------------------- l=15 a=1 
-------------------------------------------------------------CAGGUUCUUGGUUCA---------------------------------------- l=15 a=6 
-------------------------------------------------------------CAGGUUCUUGGUUCAG--------------------------------------- l=16 a=3 
-------------------------------------------------------------CAGGUUCUUGGUUCAGUUACA---------------------------------- l=21 a=4 
------------------------------------------------------------GCAGGUUCUUGGUUCAG--------------------------------------- l=17 a=1 
------------------------------------------------------------GCAGGUUCUUGGUUCAGUU------------------------------------- l=19 a=1 
----------------------------------------------------------CUGCAGGUUCU----------------------------------------------- l=11 a=3 
----------------------------------------------------------CUGCAGGUUCUUGGUUCAG--------------------------------------- l=19 a=1 
---------------------------------------------------------ACUGCAGGUUCU----------------------------------------------- l=12 a=5 
---------------------------------------------------------ACUGCAGGUUCUU---------------------------------------------- l=13 a=1 
---------------------------------------------------------ACUGCAGGUUCUUG--------------------------------------------- l=14 a=2 
---------------------------------------------------------ACUGCAGGUUCUUGGU------------------------------------------- l=16 a=1 
---------------------------------------------------------ACUGCAGGUUCUUGGUUCA---------------------------------------- l=19 a=1 
-------------------------------------------------------AGACUGCAGG--------------------------------------------------- l=10 a=9 
-------------------------------------------------------AGACUGCAGGU-------------------------------------------------- l=11 a=1 
-------------------------------------------------------AGACUGCAGGUU------------------------------------------------- l=12 a=2 
-------------------------------------------------------AGACUGCAGGUUC------------------------------------------------ l=13 a=2 
-------------------------------------------------------AGACUGCAGGUUCU----------------------------------------------- l=14 a=19 
-------------------------------------------------------AGACUGCAGGUUCUU---------------------------------------------- l=15 a=1 
-------------------------------------------------------AGACUGCAGGUUCUUGGUU------------------------------------------ l=19 a=1 
-------------------------------------------------------AGACUGCAGGUUCUUGGUUCA---------------------------------------- l=21 a=8 
-------------------------------------------------------AGACUGCAGGUUCUaGGUUCA---------------------------------------- l=21 a=1 
-------------------------------------------------------AGACUGCAGGUUCUUGGUaCA---------------------------------------- l=21 a=1 
------------------------------------------------------GAGACUGCAGG--------------------------------------------------- l=11 a=1 
------------------------------------------------------GAGACUGCAGGU-------------------------------------------------- l=12 a=1 
------------------------------------------------------GAGACUGCAGGUUCU----------------------------------------------- l=15 a=3 
------------------------------------------------------GAGACUGCAGGUUCUUGGUUCA---------------------------------------- l=22 a=3 
------------------------------------------------------GAGACUGCAGGUUCUUGGUUCAG--------------------------------------- l=23 a=1 
-----------------------------------------------------AGAGACUGCAG---------------------------------------------------- l=11 a=1 
-----------------------------------------------------AGAGACUGCAGG--------------------------------------------------- l=12 a=2 
-----------------------------------------------------AGAGACUGCAGGUUCU----------------------------------------------- l=16 a=1 
-----------------------------------------------------AGAGACUGCAGGUUCUU---------------------------------------------- l=17 a=1 
----------------------------------------------------CAGAGACUGCAGG--------------------------------------------------- l=13 a=15 
----------------------------------------------------CAGAGACUGCAGGU-------------------------------------------------- l=14 a=5 
----------------------------------------------------CAGAGACUGCAGGUUC------------------------------------------------ l=16 a=2 
----------------------------------------------------CAGAGACUGCAGGUUCU----------------------------------------------- l=17 a=11 
----------------------------------------------------CAGAGACUGCAGGUaCU----------------------------------------------- l=17 a=1 
----------------------------------------------------CAGAGACUGCAGGUUCUU---------------------------------------------- l=18 a=5 
----------------------------------------------------CAGAGACUGCAGGUUCUUGGUU------------------------------------------ l=22 a=2 
---------------------------------------------------UCAGAGACUGCAG---------------------------------------------------- l=13 a=1 
---------------------------------------------------UCAGAGACUGCAGG--------------------------------------------------- l=14 a=4 
---------------------------------------------------UCAGAGACUGCAGGU-------------------------------------------------- l=15 a=2 
---------------------------------------------------UCAGAGACUGCAGGUUCUU---------------------------------------------- l=19 a=2 
---------------------------------------------------UCAGAGACUGCAGGUUCUUG--------------------------------------------- l=20 a=1 
--------------------------------------------------AUCAGAGACUGCA----------------------------------------------------- l=13 a=1 
--------------------------------------------------AUCAGAGACUGCAG---------------------------------------------------- l=14 a=2 
--------------------------------------------------AUCAGAGACUGCAGG--------------------------------------------------- l=15 a=5 
--------------------------------------------------AUCAGAGACUGCAGGU-------------------------------------------------- l=16 a=1 
--------------------------------------------------AUCAGAGACUGCAGGUU------------------------------------------------- l=17 a=1 
--------------------------------------------------AUCAGAGACUGCAGGUUC------------------------------------------------ l=18 a=1 
--------------------------------------------------AUCAGAGACUGCAGGUUCU----------------------------------------------- l=19 a=2 
--------------------------------------------------AUCAGAGACUGCAGGUUCUUGGUU------------------------------------------ l=24 a=1 
-------------------------------------------------AAUCAGAGACUG------------------------------------------------------- l=12 a=1 
-------------------------------------------------AAUCAGAGACUGCAGG--------------------------------------------------- l=16 a=4 
-------------------------------------------------AAUCAGAGACUGCAGGUU------------------------------------------------- l=18 a=1 
-------------------------------------------------AAUCAGAGACUGCAGGUUCU----------------------------------------------- l=20 a=2 
-------------------------------------------------AAUCAGAGACUGCAGGUUCUUG--------------------------------------------- l=22 a=1 
------------------------------------------------UAAUCAGAGACUGCAGG--------------------------------------------------- l=17 a=1 
------------------------------------------------UAAUCAGAGACUGCAGGUU------------------------------------------------- l=19 a=2 
------------------------------------------------UAAUCAGAGACUGCAGGUUCU----------------------------------------------- l=21 a=4 
------------------------------------------------UAAUCAGAGACUGCAGGUUCUU---------------------------------------------- l=22 a=3 
------------------------------------------------UAAUCAGAGACUGCAGGUUCUUGGUUCA---------------------------------------- l=28 a=1 
----------------------------------------------AGUAAUCAGAGACU-------------------------------------------------------- l=14 a=2 
----------------------------------------------AGUAAUCAGAGACUGCAGG--------------------------------------------------- l=19 a=3 
----------------------------------------------AGUAAUCAGAGACUGCAGGUU------------------------------------------------- l=21 a=1 
----------------------------------------------AGUAAUCAGAGACUGCAGGUUCU----------------------------------------------- l=23 a=1 
----------------------------------------------AGUAAUCAGAGACUGCAGGUUCUUGGUUCAG--------------------------------------- l=31 a=1 
---------------------------------------------AAGUAAUCAGAGACU-------------------------------------------------------- l=15 a=5 
---------------------------------------------AAGUAAUCAGAGACUG------------------------------------------------------- l=16 a=2 
---------------------------------------------AAGUAAUCAGAGACUGCA----------------------------------------------------- l=18 a=1 
---------------------------------------------AAGUAAUCAGAGACUGCAGG--------------------------------------------------- l=20 a=3 
---------------------------------------------AAGUAAUCAGAGACUGCAGGUUCU----------------------------------------------- l=24 a=2 
---------------------------------------------AAGUAAUCAGAGACUGCAGGUUCUU---------------------------------------------- l=25 a=1 
--------------------------------------------UAAGUAAUCAGAGACU-------------------------------------------------------- l=16 a=7 
--------------------------------------------UgAGUAAUCAGAGACU-------------------------------------------------------- l=16 a=1 
--------------------------------------------UAAGUAAUCAGAGACUG------------------------------------------------------- l=17 a=2 
--------------------------------------------UAAGUAAUCAGAGACUGCAGG--------------------------------------------------- l=21 a=2 
--------------------------------------------UAAGUAAUCAGAGACUGCAGGU-------------------------------------------------- l=22 a=1 
--------------------------------------------UAAGUAAUCAGAGACUGCAGGUUCUUGG-------------------------------------------- l=28 a=1 
--------------------------------------------UAAGUAAUCAGAGACUGCAGGUUCUUGGUUCAG--------------------------------------- l=33 a=1 
-------------------------------------------GUAAGUAAUCAGAGACU-------------------------------------------------------- l=17 a=1 
-------------------------------------------GaAAGUAAUCAGAGACUGCAGGUUCUUGGUUCAG--------------------------------------- l=34 a=1 
------------------------------------------CGUAAGUAAUCAG------------------------------------------------------------- l=13 a=2 
------------------------------------------CGUAAGUAAUCAGA------------------------------------------------------------ l=14 a=1 
------------------------------------------CGUAAGUAAUCAGAG----------------------------------------------------------- l=15 a=1 
------------------------------------------CGUAAGUAAUCAGAGAC--------------------------------------------------------- l=17 a=3 
------------------------------------------CGUAAGUAAUCAGAGACU-------------------------------------------------------- l=18 a=45 
------------------------------------------CGUAAGUAAUCAGAGACUG------------------------------------------------------- l=19 a=5 
------------------------------------------CGUAAGUAAUCAGAGACUGC------------------------------------------------------ l=20 a=1 
------------------------------------------CGUAAGUAAUuAGAGACUGCA----------------------------------------------------- l=21 a=1 
------------------------------------------CGUAAGUAAUCAGAGACUGCAG---------------------------------------------------- l=22 a=3 
------------------------------------------CGUAAGUAAUCAGAGACUGCAGG--------------------------------------------------- l=23 a=11 
------------------------------------------CGUAAGUAAUCAGAGACUGCAGGUUCU----------------------------------------------- l=27 a=7 
------------------------------------------CGUAAGUAAUCAGAGACUGCAGGUUCUU---------------------------------------------- l=28 a=3 
------------------------------------------CGUAAGUAAUCAGAGACUGCAGGUUCUUGGUUCA---------------------------------------- l=34 a=1 
------------------------------------------CGUAAGUAAUCAGAGACUGCAGGUUCUUGGUUCAG--------------------------------------- l=35 a=7 
------------------------------------------CGUAAGUAAUCAGAGACUGCAGGUUCUUGGUUCAGU-------------------------------------- l=36 a=3 
-----------------------------------------GCGUAAGUAAUCAGAG----------------------------------------------------------- l=16 a=1 
-----------------------------------------GCGUAAGUAAUCAGAGACU-------------------------------------------------------- l=19 a=8 
-----------------------------------------GCGUAAGUAAUCAGAGACUGCAGG--------------------------------------------------- l=24 a=2 
-----------------------------------------GCGUAAGUAAUCAGAGACUGCAGGU-------------------------------------------------- l=25 a=1 
-----------------------------------------GCGUAAGUAAUCAGAGACUGCAGGUUCU----------------------------------------------- l=28 a=1 
----------------------------------------AGCGUAAGUAAUCAGAGACU-------------------------------------------------------- l=20 a=13 
----------------------------------------AGCGUAAGUAAUCAGAGACUG------------------------------------------------------- l=21 a=2 
----------------------------------------AGCGUAAGUAAUCAGAGACUGCAGG--------------------------------------------------- l=25 a=3 
----------------------------------------AGCGUAAGUAAUCAGAGACUGCAGGUUCU----------------------------------------------- l=29 a=1 
----------------------------------------AGCGUAAGUAAUCAGAGACUGCAGGUUCUUGGUUCAG--------------------------------------- l=37 a=1 
----------------------------------------AGCGUAAGUAAUCAGAGACUGCAGGUUCUUGGUUCAGUUA------------------------------------ l=40 a=1 
---------------------------------------UAGCGUAAGUAAUCAGAG----------------------------------------------------------- l=18 a=1 
---------------------------------------UAGCGUAAGUAAUCAGAGACU-------------------------------------------------------- l=21 a=5 
---------------------------------------UAGCGUAAGUAAUCAGAGACUG------------------------------------------------------- l=22 a=3 
---------------------------------------UAGCGUAAGUAAUCAGAGACUGCAGGUUCUUGGUUCAGUUACA---------------------------------- l=43 a=4 
--------------------------------------AUAGCGUAAGUAAUCAG------------------------------------------------------------- l=17 a=2 
--------------------------------------AUAGCGUAAGUAAUCAGAGACU-------------------------------------------------------- l=22 a=9 
--------------------------------------AUAGCGUAAGUAAUCAGAcACU-------------------------------------------------------- l=22 a=1 
--------------------------------------AUAGCGUAAGUAAUCAGAGACUG------------------------------------------------------- l=23 a=5 
--------------------------------------AUAGCGUAAGUAAUCAGAGACUGCAG---------------------------------------------------- l=26 a=2 
--------------------------------------AUAGCGUAAGUAAUCAGAGACUGCAGGUUCU----------------------------------------------- l=31 a=2 
--------------------------------------AUAGCGUAAGUAAUCAGAGACUGCAGGUUCUUGGUUCAGUUACA---------------------------------- l=44 a=1 
------------------------------------UGAUAGCGUAAGUAAUCAGAGACU-------------------------------------------------------- l=24 a=1 
------------------------------------UGAUAGCGUAAGUAAUCAGAGACUG------------------------------------------------------- l=25 a=2 
------------------------------------UGAUAGCGUAAGUAAUCAGAGACUGCAGGUUCUUGGUUCAGUUACA---------------------------------- l=46 a=2 
-----------------------------------GUGAUAGCGUAAGUAAUCAGAGACU-------------------------------------------------------- l=25 a=1 
-----------------------------------GUGAUAGCGUAAGUAAUCAGAGACUGCAGG--------------------------------------------------- l=30 a=1 
----------------------------------CGUGAUAGCGUAAGUAAUCA-------------------------------------------------------------- l=20 a=1 
----------------------------------CGUGAUAGCGUAAGUAAUCAGAGACU-------------------------------------------------------- l=26 a=1 
----------------------------------CGUGAUAGCGUAAGUAAUCAGAGACUGCAGGUUCUUGGUUCAG--------------------------------------- l=43 a=1 
---------------------------------ACGUGAUAGCGUAAGUAAUCAGAGACUG------------------------------------------------------- l=28 a=1 
--------------------------------UACGUGAUAGCG------------------------------------------------------------------------ l=12 a=1 
--------------------------------UACGUGAUAGCGUAAGUAAUCAGAGACUG------------------------------------------------------- l=29 a=2 
-------------------------------GUACGUGAUAGCG------------------------------------------------------------------------ l=13 a=1 
-------------------------------GUACGUGAUAGCGUAAGUAAUCAGAGACU-------------------------------------------------------- l=29 a=2 
-------------------------------GUACGUGAUAGCGUAAGUAAUCAGAGACUG------------------------------------------------------- l=30 a=5 
-------------------------------GUACGUGAUAGCGUAAGUAAUCAGAGACUGCAGGUUCU----------------------------------------------- l=38 a=1 
-----------------------------CGGUACGUGAUAGCGUAAGUAAUCAGAGACU-------------------------------------------------------- l=31 a=1 
----------------------------CCGGUACGUGAUAGCGUAAG-------------------------------------------------------------------- l=20 a=1 
--------------------------GUCCGGUACGUGAUAGCG------------------------------------------------------------------------ l=18 a=1 
------------------------UGGUCCGGUACG-------------------------------------------------------------------------------- l=12 a=1 
------------------------UGGUCCGGUACGUGAUAGCGUAAGUAAUCAGAGACU-------------------------------------------------------- l=36 a=1 
-----------------------GUGGUCCGGUACG-------------------------------------------------------------------------------- l=13 a=2 
---------------------UGGUGGUCCGGUACG-------------------------------------------------------------------------------- l=15 a=1 
------------------ACUUGGUGGUC--------------------------------------------------------------------------------------- l=11 a=1 
------------------ACUUGGUGGUCCG------------------------------------------------------------------------------------- l=13 a=1 
------------------ACUUGGUGGUCCGGUACGUG------------------------------------------------------------------------------ l=20 a=1 
------------------ACUUGGUGGUCCGGUACGUGAUAG-------------------------------------------------------------------------- l=24 a=1 
-----------------AACUUGGUGGUCCG------------------------------------------------------------------------------------- l=14 a=1 
-----------------AACUUGGUGGUCCGGUACG-------------------------------------------------------------------------------- l=19 a=1 
----------------GAACUUGGUGGUCCGG------------------------------------------------------------------------------------ l=16 a=1 
----------------GAACUUGGUGGUCCGGUACG-------------------------------------------------------------------------------- l=20 a=1 
---------------UGAACUUGGUGG----------------------------------------------------------------------------------------- l=12 a=2 
---------------UGAACUUGGUGGUCCG------------------------------------------------------------------------------------- l=16 a=1 
---------------UGAACUUGGUGGUCCGGUACG-------------------------------------------------------------------------------- l=21 a=1 
--------------UUGAACUUGGUG------------------------------------------------------------------------------------------ l=12 a=14 
--------------UUGAACUUGGUGG----------------------------------------------------------------------------------------- l=13 a=3 
--------------UUGcACUUGGUGGU---------------------------------------------------------------------------------------- l=14 a=3 
--------------UUGAACUUGGUGGUC--------------------------------------------------------------------------------------- l=15 a=1 
--------------UUGAACUUGGUGGUCC-------------------------------------------------------------------------------------- l=16 a=1 
--------------UUGAACUUGGUGGUCCG------------------------------------------------------------------------------------- l=17 a=2 
--------------UUGAACUUGGUGGUCCGG------------------------------------------------------------------------------------ l=18 a=1 
--------------UUGAACUUGGUGGUCCGa------------------------------------------------------------------------------------ l=18 a=1 
-------------GUUGAACUUGGUG------------------------------------------------------------------------------------------ l=13 a=9 
-------------GUUGAACUUGGUGG----------------------------------------------------------------------------------------- l=14 a=2 
-------------GUUGAACUUGGUGGUCCGGUACG-------------------------------------------------------------------------------- l=23 a=1 
------------UGUUGAACUUGGUG------------------------------------------------------------------------------------------ l=14 a=10 
------------UGUUGAACUUGGUGG----------------------------------------------------------------------------------------- l=15 a=7 
------------UuUUGAACUUGGUGGUCC-------------------------------------------------------------------------------------- l=18 a=1 
------------UGUUGAACUUGGUGGUCCG------------------------------------------------------------------------------------- l=19 a=2 
-----------AUGUUGAACUUGGUG------------------------------------------------------------------------------------------ l=15 a=21 
-----------AUGUUGAACUUGGUGG----------------------------------------------------------------------------------------- l=16 a=12 
-----------AUGUUGAACUUGGUGGUCCG------------------------------------------------------------------------------------- l=20 a=2 
----------GAUGUUGAACUUGGUG------------------------------------------------------------------------------------------ l=16 a=4 
----------GAUGUUGAACUUGGUGG----------------------------------------------------------------------------------------- l=17 a=3 
----------GAUGUUGAACUUGGUGGUCCG------------------------------------------------------------------------------------- l=21 a=2 
----------GAUGUUGAACUUGGUGGUCCGGUACG-------------------------------------------------------------------------------- l=26 a=1 
---------AGAUGUUGAACU----------------------------------------------------------------------------------------------- l=12 a=3 
---------AGAUGUUGAACUUG--------------------------------------------------------------------------------------------- l=14 a=1 
---------AGAUGUUGAACUUGGUG------------------------------------------------------------------------------------------ l=17 a=15 
---------AGAUGUUGAACUUGGUGG----------------------------------------------------------------------------------------- l=18 a=10 
---------AGAUGUUGAACUUGGUGc----------------------------------------------------------------------------------------- l=18 a=1 
---------AGAUGUUGAACUUGGUGGUCC-------------------------------------------------------------------------------------- l=21 a=2 
--------UAGAUGUUGAACUUGGUG------------------------------------------------------------------------------------------ l=18 a=8 
--------UAGAUGUUGAACUUGGUGG----------------------------------------------------------------------------------------- l=19 a=2 
--------UAGAUGUUGAACUUGGUGGUCC-------------------------------------------------------------------------------------- l=22 a=3 
--------UAGAUGUUGAACUUGGUGGUCCG------------------------------------------------------------------------------------- l=23 a=5 
-------AUAGAUGUUGAACU----------------------------------------------------------------------------------------------- l=14 a=1 
-------AUAGAUGUUGAACUUGGUG------------------------------------------------------------------------------------------ l=19 a=54 
-------AUAGAUGUUGAACUUGGUGG----------------------------------------------------------------------------------------- l=20 a=10 
-------AUAGAUGUUGAACUUGGUGGUCCG------------------------------------------------------------------------------------- l=24 a=1 
------AAUAGAUGUUGAACU----------------------------------------------------------------------------------------------- l=15 a=6 
------AAUAGAUGUUGAACUUGGUG------------------------------------------------------------------------------------------ l=20 a=67 
------AAUAGAUGUUGAACUUGGgG------------------------------------------------------------------------------------------ l=20 a=1 
------AAUAGAUGUUGAACaUGGUG------------------------------------------------------------------------------------------ l=20 a=1 
------AAUAGAUGUUGAACUUGGUGG----------------------------------------------------------------------------------------- l=21 a=13 
------AAUAaAUGUUGAACUUGGUGG----------------------------------------------------------------------------------------- l=21 a=1 
------AAUAGAUGUUGAACUUGGUGGUCCG------------------------------------------------------------------------------------- l=25 a=4 
-----AAAUAGAUGUUGAAC------------------------------------------------------------------------------------------------ l=15 a=1 
-----AAAUAGAUGUUGAACU----------------------------------------------------------------------------------------------- l=16 a=16 
-----AAAUAGAUGUUGAACUU---------------------------------------------------------------------------------------------- l=17 a=1 
-----AAAUAGAUGUUGAACUUGG-------------------------------------------------------------------------------------------- l=19 a=2 
-----AAAUAGAUGUUGAACUUGGUG------------------------------------------------------------------------------------------ l=21 a=136 
-----AcAUAGAUGUUGAACUUGGUG------------------------------------------------------------------------------------------ l=21 a=1 
-----gAAUAGAUGUUGAACUUGGUG------------------------------------------------------------------------------------------ l=21 a=1 
-----AAAUAGAUGUUGAAgUUGGUG------------------------------------------------------------------------------------------ l=21 a=1 
-----AAAUAGAUGUUGAACUUGGUGG----------------------------------------------------------------------------------------- l=22 a=28 
-----AAAUAGAUGUUGAACUUGcUGG----------------------------------------------------------------------------------------- l=22 a=1 
-----AAAUAGAUGUUGAACUUGGUGGU---------------------------------------------------------------------------------------- l=23 a=1 
-----AAAUAGAUGUUGAACUUGGUGGUCC-------------------------------------------------------------------------------------- l=25 a=2 
-----AAAUAGAUGUUGAACUUGGUGGUCCG------------------------------------------------------------------------------------- l=26 a=8 
-----AAAUAGAUGUUGAACUUGGUGGUCCGG------------------------------------------------------------------------------------ l=27 a=1 
----UAAAUAGAUGUUGAACU----------------------------------------------------------------------------------------------- l=17 a=19 
----UuAAUAGAUGUUGAACU----------------------------------------------------------------------------------------------- l=17 a=1 
----UAAAUAGAUGUUGAACUU---------------------------------------------------------------------------------------------- l=18 a=1 
----UAAAUAGAUGUUGAACUUG--------------------------------------------------------------------------------------------- l=19 a=1 
----UAAAUAGAUGUUGAACUUGG-------------------------------------------------------------------------------------------- l=20 a=1 
----UAAAUAGAUGUUGAACUUGGUG------------------------------------------------------------------------------------------ l=22 a=117 
----UcAAUAGAUGUUGAACUUGGUG------------------------------------------------------------------------------------------ l=22 a=1 
----UAAAUAGAUGUUGAAuUUGGUG------------------------------------------------------------------------------------------ l=22 a=1 
----UAAAUAGAUGUUGAACUUGGUGG----------------------------------------------------------------------------------------- l=23 a=33 
----UAAAUAGuUGUUGAACUUGGUGG----------------------------------------------------------------------------------------- l=23 a=1 
----UAAAUAGAUGUUGAACUUaGUGG----------------------------------------------------------------------------------------- l=23 a=1 
----UAAAUAGAUGUUGAACUUGGUGGU---------------------------------------------------------------------------------------- l=24 a=1 
----UuAAUAGAUGUUGAACUUGGUGGU---------------------------------------------------------------------------------------- l=24 a=1 
----UAAAUAGAUGUUGAACUUGGUGGUC--------------------------------------------------------------------------------------- l=25 a=1 
----UAAAUAGAUGUUGAACUUGGUGGUCC-------------------------------------------------------------------------------------- l=26 a=6 
----UAAAUAGAUGUUGAACUUGGUGGUCCG------------------------------------------------------------------------------------- l=27 a=12 
----UAAAUAGAUGUUGAACUUGGUGGUCCGu------------------------------------------------------------------------------------ l=28 a=1 
----UAAAUAGAUGUUGAACUUGGUGGUCCGG------------------------------------------------------------------------------------ l=28 a=3 
---UUAAAUAGAUGUUG--------------------------------------------------------------------------------------------------- l=14 a=4 
---UUAAAUAGAUGUUGA-------------------------------------------------------------------------------------------------- l=15 a=2 
---UUAAAUAGAUGUUGAA------------------------------------------------------------------------------------------------- l=16 a=3 
---UUAAAUAGAUGUUGAAC------------------------------------------------------------------------------------------------ l=17 a=26 
---UaAAAUAGAUGUUGAAC------------------------------------------------------------------------------------------------ l=17 a=3 
---UUAAAUAGAUGUUGAACU----------------------------------------------------------------------------------------------- l=18 a=3729 
---UUAgAUAGAUGUUGAACU----------------------------------------------------------------------------------------------- l=18 a=1 
---UUAAAUAGAUGUUGAgCU----------------------------------------------------------------------------------------------- l=18 a=1 
---UUAAAUAGAUGUUGAACg----------------------------------------------------------------------------------------------- l=18 a=1 
---UUAAAUAGAUGUUaAACU----------------------------------------------------------------------------------------------- l=18 a=1 
---UUAAAUAGAUGUUGuACU----------------------------------------------------------------------------------------------- l=18 a=2 
---UcAAAUAGAUGUUGAACU----------------------------------------------------------------------------------------------- l=18 a=6 
---UUAAAUAGAcGUUGAACU----------------------------------------------------------------------------------------------- l=18 a=2 
---cUAAAUAGAUGUUGAACU----------------------------------------------------------------------------------------------- l=18 a=1 
---UUgAAUAGAUGUUGAACU----------------------------------------------------------------------------------------------- l=18 a=2 
---UaAAAUAGAUGUUGAACU----------------------------------------------------------------------------------------------- l=18 a=17 
---UUAAAUAGAUGUUuAACU----------------------------------------------------------------------------------------------- l=18 a=1 
---UUAAAUAGAUGUUGcACU----------------------------------------------------------------------------------------------- l=18 a=4 
---aUAAAUAGAUGUUGAACU----------------------------------------------------------------------------------------------- l=18 a=1 
---UUAAAUAGAUGUUGgACU----------------------------------------------------------------------------------------------- l=18 a=2 
---UUAAuUAGAUGUUGAACU----------------------------------------------------------------------------------------------- l=18 a=1 
---UUAAAUAGAUaUUGAACU----------------------------------------------------------------------------------------------- l=18 a=1 
---UUAAAUAGAUuUUGAACU----------------------------------------------------------------------------------------------- l=18 a=1 
---UUAAAUAaAUGUUGAACU----------------------------------------------------------------------------------------------- l=18 a=1 
---UUAAAUAGcUGUUGAACU----------------------------------------------------------------------------------------------- l=18 a=1 
---UUAAAcAGAUGUUGAACU----------------------------------------------------------------------------------------------- l=18 a=1 
---UUAuAUAGAUGUUGAACU----------------------------------------------------------------------------------------------- l=18 a=1 
---UUAAAUAGAUGaUGAACU----------------------------------------------------------------------------------------------- l=18 a=1 
---UUAAAUAGAUGUUGAACa----------------------------------------------------------------------------------------------- l=18 a=1 
---UUAAAUAGAUGUUGAACUU---------------------------------------------------------------------------------------------- l=19 a=135 
---UgAAAUAGAUGUUGAACUU---------------------------------------------------------------------------------------------- l=19 a=1 
---UaAAAUAGAUGUUGAACUU---------------------------------------------------------------------------------------------- l=19 a=1 
---UUAAAUAGAUGUUGAACUg---------------------------------------------------------------------------------------------- l=19 a=1 
---UUAAAUAGAUGUUGAACUUG--------------------------------------------------------------------------------------------- l=20 a=208 
---UUAAAUAGAUGUUGAACUaG--------------------------------------------------------------------------------------------- l=20 a=1 
---UUAAAUAGAUGUUGAACUcG--------------------------------------------------------------------------------------------- l=20 a=2 
---UUAAAUAGAUGUUGAACUUGG-------------------------------------------------------------------------------------------- l=21 a=167 
---UUAAAUAGAUGUUGAACUgGG-------------------------------------------------------------------------------------------- l=21 a=1 
---UUAAAUAGAUGUUGuACUUGG-------------------------------------------------------------------------------------------- l=21 a=1 
---UUAAAUAGAUuUUGAACUUGG-------------------------------------------------------------------------------------------- l=21 a=1 
---UUAAAaAGAUGUUGAACUUGG-------------------------------------------------------------------------------------------- l=21 a=1 
---UUAAAUAGAUGUUGAACUUGGU------------------------------------------------------------------------------------------- l=22 a=19 
---UUAAAUAGAUGUUGAACUUGGUG------------------------------------------------------------------------------------------ l=23 a=9476 (c,ma)
---UUAAAUAGAUGUUGAcCUUGGUG------------------------------------------------------------------------------------------ l=23 a=1 
---UcAAAUAGAUGUUGAACUUGGUG------------------------------------------------------------------------------------------ l=23 a=11 
---UUAAAUAGAUGUUcAACUUGGUG------------------------------------------------------------------------------------------ l=23 a=1 
---UUAAAUAGcUGUUGAACUUGGUG------------------------------------------------------------------------------------------ l=23 a=5 
---UUAAAUAGAUGUUGAACUUGGUc------------------------------------------------------------------------------------------ l=23 a=1 
---cUAAAUAGAUGUUGAACUUGGUG------------------------------------------------------------------------------------------ l=23 a=1 
---UUAAAUAGAUGUUGAACUUGGUa------------------------------------------------------------------------------------------ l=23 a=10 
---UUAAAUAGAUGUUGAACUUGGUu------------------------------------------------------------------------------------------ l=23 a=4 
---gUAAAUAGAUGUUGAACUUGGUG------------------------------------------------------------------------------------------ l=23 a=2 
---UUAAgUAGAUGUUGAACUUGGUG------------------------------------------------------------------------------------------ l=23 a=4 
---UUAAAUAGAUGUUGAACUUGGaG------------------------------------------------------------------------------------------ l=23 a=5 
---UUAAAUAGAUGUUGAACUUaGUG------------------------------------------------------------------------------------------ l=23 a=2 
---UUAAAUAGAUuUUGAACUUGGUG------------------------------------------------------------------------------------------ l=23 a=2 
---UUAAAUAGuUGUUGAACUUGGUG------------------------------------------------------------------------------------------ l=23 a=3 
---UUAAAUAGAcGUUGAACUUGGUG------------------------------------------------------------------------------------------ l=23 a=4 
---UUAAAUAGAUGUUGAAuUUGGUG------------------------------------------------------------------------------------------ l=23 a=4 
---UUAuAUAGAUGUUGAACUUGGUG------------------------------------------------------------------------------------------ l=23 a=2 
---UUAAAUAGAUGUUGAACUUGuUG------------------------------------------------------------------------------------------ l=23 a=2 
---UUAAAUAGAUGUUGAACUaGGUG------------------------------------------------------------------------------------------ l=23 a=12 
---UUAAAUAGAUGUUGAACUcGGUG------------------------------------------------------------------------------------------ l=23 a=11 
---UUAAAUAGAUGUUGAACUUGGgG------------------------------------------------------------------------------------------ l=23 a=2 
---UUAAAUgGAUGUUGAACUUGGUG------------------------------------------------------------------------------------------ l=23 a=2 
---UUAAAUAGAUGUUGAACUUGGcG------------------------------------------------------------------------------------------ l=23 a=4 
---UUAAAUAGAUGUUGAgCUUGGUG------------------------------------------------------------------------------------------ l=23 a=1 
---UUAAAUAaAUGUUGAACUUGGUG------------------------------------------------------------------------------------------ l=23 a=1 
---UUAAAUAGAUGUaGAACUUGGUG------------------------------------------------------------------------------------------ l=23 a=2 
---UgAAAUAGAUGUUGAACUUGGUG------------------------------------------------------------------------------------------ l=23 a=12 
---UaAAAUAGAUGUUGAACUUGGUG------------------------------------------------------------------------------------------ l=23 a=20 
---UUAAAUAGAUGUUGAACUUGaUG------------------------------------------------------------------------------------------ l=23 a=2 
---UUAAAUAGAUGUcGAACUUGGUG------------------------------------------------------------------------------------------ l=23 a=1 
---aUAAAUAGAUGUUGAACUUGGUG------------------------------------------------------------------------------------------ l=23 a=3 
---UUAAAUAGAUGUUGAuCUUGGUG------------------------------------------------------------------------------------------ l=23 a=2 
---UUAAAUAGAUGUUGAACUgGGUG------------------------------------------------------------------------------------------ l=23 a=18 
---UUAAuUAGAUGUUGAACUUGGUG------------------------------------------------------------------------------------------ l=23 a=1 
---UUgAAUAGAUGUUGAACUUGGUG------------------------------------------------------------------------------------------ l=23 a=4 
---UUAAAUAGAUGUUGgACUUGGUG------------------------------------------------------------------------------------------ l=23 a=3 
---UUuAAUAGAUGUUGAACUUGGUG------------------------------------------------------------------------------------------ l=23 a=1 
---UUAAAUcGAUGUUGAACUUGGUG------------------------------------------------------------------------------------------ l=23 a=4 
---UUAAAUAGAUGaUGAACUUGGUG------------------------------------------------------------------------------------------ l=23 a=1 
---UUAAAUAGgUGUUGAACUUGGUG------------------------------------------------------------------------------------------ l=23 a=2 
---UUAAAUAGAUGcUGAACUUGGUG------------------------------------------------------------------------------------------ l=23 a=1 
---UUAAAUAGAgGUUGAACUUGGUG------------------------------------------------------------------------------------------ l=23 a=1 
---UUAAAUAGAaGUUGAACUUGGUG------------------------------------------------------------------------------------------ l=23 a=1 
---UUcAAUAGAUGUUGAACUUGGUG------------------------------------------------------------------------------------------ l=23 a=1 
---UUAAAUAGAUGUUGuACUUGGUG------------------------------------------------------------------------------------------ l=23 a=1 
---UUAAAUAGAUGUUuAACUUGGUG------------------------------------------------------------------------------------------ l=23 a=1 
---UUAAAUAGAUGUUGAACUUGGUGG----------------------------------------------------------------------------------------- l=24 a=3019 
---UUgAAUAGAUGUUGAACUUGGUGG----------------------------------------------------------------------------------------- l=24 a=1 
---UcAAAUAGAUGUUGAACUUGGUGG----------------------------------------------------------------------------------------- l=24 a=6 
---UUAAAUAGAUGUUGAACUUGGaGG----------------------------------------------------------------------------------------- l=24 a=3 
---UUAAAUAGgUGUUGAACUUGGUGG----------------------------------------------------------------------------------------- l=24 a=2 
---UUAAAUAGAUGUUGAACUUGcUGG----------------------------------------------------------------------------------------- l=24 a=2 
---UUAAAUAGAUGUUGAACUUGGUGa----------------------------------------------------------------------------------------- l=24 a=6 
---aUAAAUAGAUGUUGAACUUGGUGG----------------------------------------------------------------------------------------- l=24 a=2 
---UUAAAUAGAUGUUGcACUUGGUGG----------------------------------------------------------------------------------------- l=24 a=1 
---UUAuAUAGAUGUUGAACUUGGUGG----------------------------------------------------------------------------------------- l=24 a=1 
---UUAAAUAGAUGUUGAACUUGGUGc----------------------------------------------------------------------------------------- l=24 a=1 
---UUAAAUAGAUGUUGAACUaGGUGG----------------------------------------------------------------------------------------- l=24 a=5 
---UUAAAUgGAUGUUGAACUUGGUGG----------------------------------------------------------------------------------------- l=24 a=1 
---UaAAAUAGAUGUUGAACUUGGUGG----------------------------------------------------------------------------------------- l=24 a=9 
---UUAAAUAGAUGUUGAACUcGGUGG----------------------------------------------------------------------------------------- l=24 a=6 
---UUAAAUAGAUGUUGAACUgGGUGG----------------------------------------------------------------------------------------- l=24 a=8 
---UUAAAUAGAUGUUGAACUUuGUGG----------------------------------------------------------------------------------------- l=24 a=1 
---UUAAAUAGAUGUUGgACUUGGUGG----------------------------------------------------------------------------------------- l=24 a=1 
---UUAAAUAGAUGUUGuACUUGGUGG----------------------------------------------------------------------------------------- l=24 a=3 
---UUAAAUAGAUGUcGAACUUGGUGG----------------------------------------------------------------------------------------- l=24 a=1 
---UgAAAUAGAUGUUGAACUUGGUGG----------------------------------------------------------------------------------------- l=24 a=1 
---UUAAAUAGAUGUUGAACUUGGUuG----------------------------------------------------------------------------------------- l=24 a=1 
---UUAAAUcGAUGUUGAACUUGGUGG----------------------------------------------------------------------------------------- l=24 a=1 
---cUAAAUAGAUGUUGAACUUGGUGG----------------------------------------------------------------------------------------- l=24 a=1 
---UUAAAUAGAaGUUGAACUUGGUGG----------------------------------------------------------------------------------------- l=24 a=1 
---UUAAAUAGAUGUUGAACUUGGcGG----------------------------------------------------------------------------------------- l=24 a=2 
---UUAAAUAGAUGUUGAAuUUGGUGG----------------------------------------------------------------------------------------- l=24 a=1 
---UUAAAUAGAUGUUGAACUUGGUGu----------------------------------------------------------------------------------------- l=24 a=1 
---UUAAAUAGAUGUUGAAaUUGGUGG----------------------------------------------------------------------------------------- l=24 a=1 
---UUAAAUAGcUGUUGAACUUGGUGG----------------------------------------------------------------------------------------- l=24 a=1 
---UUAAAUAGAUGUUGAACUUGGUGGU---------------------------------------------------------------------------------------- l=25 a=202 
---UUAAAUAGAUGUUGAACUUGGUGGg---------------------------------------------------------------------------------------- l=25 a=1 
---UUAAAUAGAUGUUGAACUUGGUGGc---------------------------------------------------------------------------------------- l=25 a=1 
---UUAAAUAGAUGUUGAACUUGuUGGU---------------------------------------------------------------------------------------- l=25 a=1 
---UUAAAUAGAUGUUGAACUUGGUGuU---------------------------------------------------------------------------------------- l=25 a=1 
---UaAAAUAGAUGUUGAACUUGGUGGU---------------------------------------------------------------------------------------- l=25 a=1 
---UgAAAUAGAUGUUGAACUUGGUGGU---------------------------------------------------------------------------------------- l=25 a=1 
---UUAAAUAGAUGUUGAACUUGGUGGUC--------------------------------------------------------------------------------------- l=26 a=82 
---UUAAAUAGAUGUUGAACUUGGUGGUg--------------------------------------------------------------------------------------- l=26 a=1 
---UUAAAUAGAUGUUGAACUUGGUGGUCC-------------------------------------------------------------------------------------- l=27 a=1002 
---UUAAAUAGcUGUUGAACUUGGUGGUCC-------------------------------------------------------------------------------------- l=27 a=2 
---UUAcAUAGAUGUUGAACUUGGUGGUCC-------------------------------------------------------------------------------------- l=27 a=1 
---UUAAAUAGAUGUUGAACUUGGUGGUCu-------------------------------------------------------------------------------------- l=27 a=1 
---UUAAAUAGAUGUUGAACUUGaUGGUCC-------------------------------------------------------------------------------------- l=27 a=1 
---UUAAAUAGAUGUUGAACUUGGUGGUCa-------------------------------------------------------------------------------------- l=27 a=1 
---UUAAAUAGAUGUUGAACUUGGUGGgCC-------------------------------------------------------------------------------------- l=27 a=1 
---UUAAAUAGAUGUUaAACUUGGUGGUCC-------------------------------------------------------------------------------------- l=27 a=1 
---UgAAAUAGAUGUUGAACUUGGUGGUCC-------------------------------------------------------------------------------------- l=27 a=6 
---UaAAAUAGAUGUUGAACUUGGUGGUCC-------------------------------------------------------------------------------------- l=27 a=4 
---UcAAAUAGAUGUUGAACUUGGUGGUCC-------------------------------------------------------------------------------------- l=27 a=3 
---UUAAAUAGAUGUUGAACUcGGUGGUCC-------------------------------------------------------------------------------------- l=27 a=1 
---UUAAAUAGAUGUUGAACUaGGUGGUCC-------------------------------------------------------------------------------------- l=27 a=2 
---UUAAAUAGAUGUUGAACUgGGUGGUCC-------------------------------------------------------------------------------------- l=27 a=1 
---UUAAAUAGAUGUUGgACUUGGUGGUCC-------------------------------------------------------------------------------------- l=27 a=1 
---UUAAAUAGAUGUUGAAgUUGGUGGUCC-------------------------------------------------------------------------------------- l=27 a=1 
---UUcAAUAGAUGUUGAACUUGGUGGUCC-------------------------------------------------------------------------------------- l=27 a=1 
---UUAAAUAGAUGaUGAACUUGGUGGUCC-------------------------------------------------------------------------------------- l=27 a=1 
---UUAAAUAGAcGUUGAACUUGGUGGUCC-------------------------------------------------------------------------------------- l=27 a=1 
---UUAAAUAGuUGUUGAACUUGGUGGUCC-------------------------------------------------------------------------------------- l=27 a=1 
---UUAAAUAGAUGUUGAACUUcGUGGUCC-------------------------------------------------------------------------------------- l=27 a=1 
---UUAAAUAGAUGUUGAACUUGGUGGUCCG------------------------------------------------------------------------------------- l=28 a=2253 
---UUAAAUuGAUGUUGAACUUGGUGGUCCG------------------------------------------------------------------------------------- l=28 a=2 
---UUAAAUAGAUGUUGAACUUGGUGGUCCa------------------------------------------------------------------------------------- l=28 a=8 
---UUAAuUAGAUGUUGAACUUGGUGGUCCG------------------------------------------------------------------------------------- l=28 a=2 
---UUAAAUAGuUGUUGAACUUGGUGGUCCG------------------------------------------------------------------------------------- l=28 a=3 
---UcAAAUAGAUGUUGAACUUGGUGGUCCG------------------------------------------------------------------------------------- l=28 a=3 
---UUAAAUAGAUGUUGAACUUGaUGGUCCG------------------------------------------------------------------------------------- l=28 a=1 
---gUAAAUAGAUGUUGAACUUGGUGGUCCG------------------------------------------------------------------------------------- l=28 a=1 
---UUAAAUAGAUuUUGAACUUGGUGGUCCG------------------------------------------------------------------------------------- l=28 a=2 
---UUAAAUAGAUGUcGAACUUGGUGGUCCG------------------------------------------------------------------------------------- l=28 a=1 
---UUAAAUAGAUGUUGAACUUGGUGGUaCG------------------------------------------------------------------------------------- l=28 a=1 
---aUAAAUAGAUGUUGAACUUGGUGGUCCG------------------------------------------------------------------------------------- l=28 a=1 
---UaAAAUAGAUGUUGAACUUGGUGGUCCG------------------------------------------------------------------------------------- l=28 a=5 
---UUAAAUAGAUGUUGAACUUGGUGaUCCG------------------------------------------------------------------------------------- l=28 a=1 
---UUAAAUAGAUGUUGAACUUGGUuGUCCG------------------------------------------------------------------------------------- l=28 a=1 
---UUAAAUAGAUGUUGAACUgGGUGGUCCG------------------------------------------------------------------------------------- l=28 a=2 
---UUAAAUAGAUGUUGAACUaGGUGGUCCG------------------------------------------------------------------------------------- l=28 a=4 
---UUAAAUAGAUGUUGAACUcGGUGGUCCG------------------------------------------------------------------------------------- l=28 a=4 
---UUAAAUAGAUGUUGAACUUuGUGGUCCG------------------------------------------------------------------------------------- l=28 a=1 
---UUAAAUAGAUGUUGgACUUGGUGGUCCG------------------------------------------------------------------------------------- l=28 a=1 
---UUAAAUAGAcGUUGAACUUGGUGGUCCG------------------------------------------------------------------------------------- l=28 a=1 
---UUAAAUAGAUaUUGAACUUGGUGGUCCG------------------------------------------------------------------------------------- l=28 a=2 
---UgAAAUAGAUGUUGAACUUGGUGGUCCG------------------------------------------------------------------------------------- l=28 a=2 
---UUAAAUAGAUGUUGAcCUUGGUGGUCCG------------------------------------------------------------------------------------- l=28 a=1 
---cUAAAUAGAUGUUGAACUUGGUGGUCCG------------------------------------------------------------------------------------- l=28 a=1 
---UUAAAaAGAUGUUGAACUUGGUGGUCCG------------------------------------------------------------------------------------- l=28 a=1 
---UUAcAUAGAUGUUGAACUUGGUGGUCCG------------------------------------------------------------------------------------- l=28 a=1 
---UUAAAUAGAUGUUGAACUUGGUGGUCaG------------------------------------------------------------------------------------- l=28 a=2 
---UUAAAUcGAUGUUGAACUUGGUGGUCCG------------------------------------------------------------------------------------- l=28 a=1 
---UUAAAUAGAUGUUGAACUUGGaGGUCCG------------------------------------------------------------------------------------- l=28 a=1 
---UUAAAUAGAUGUUGAAuUUGGUGGUCCG------------------------------------------------------------------------------------- l=28 a=1 
---UUAAAUAGAUGUUGAACUUGGUGGUCCGG------------------------------------------------------------------------------------ l=29 a=1143 
---UUAAAUAGAUGUUGAACUUGGUaGUCCGG------------------------------------------------------------------------------------ l=29 a=1 
---UUAAAUAGAUGUUGAACUUGGUGGUCCGa------------------------------------------------------------------------------------ l=29 a=8 
---UUAAAUAGAUGUUGAACUUGGUGGcCCGG------------------------------------------------------------------------------------ l=29 a=3 
---UUAAAUAGAUGUUGAACUUGGUGGUCCGu------------------------------------------------------------------------------------ l=29 a=8 
---UUAAAUAGAUGUUGAACUgGGUGGUCCGG------------------------------------------------------------------------------------ l=29 a=3 
---UUAAAUAGAUGUUGAACUUGGUGGUCCGc------------------------------------------------------------------------------------ l=29 a=5 
---UUAAAUAGAUGUUGAACUUGGUGGUCuGG------------------------------------------------------------------------------------ l=29 a=1 
---UUAAAUAGAUGUUGAACUUGGUGGUCaGG------------------------------------------------------------------------------------ l=29 a=1 
---UgAAAUAGAUGUUGAACUUGGUGGUCCGG------------------------------------------------------------------------------------ l=29 a=2 
---UcAAAUAGAUGUUGAACUUGGUGGUCCGG------------------------------------------------------------------------------------ l=29 a=1 
---UaAAAUAGAUGUUGAACUUGGUGGUCCGG------------------------------------------------------------------------------------ l=29 a=2 
---UUAAAUAGAUGUUGAACUaGGUGGUCCGG------------------------------------------------------------------------------------ l=29 a=4 
---UUAAAUAGAUGUaGAACUUGGUGGUCCGG------------------------------------------------------------------------------------ l=29 a=1 
---UUAAAUAGAUGUUGuACUUGGUGGUCCGG------------------------------------------------------------------------------------ l=29 a=1 
---UUAAAUAGAUaUUGAACUUGGUGGUCCGG------------------------------------------------------------------------------------ l=29 a=2 
---UUAAAUAGAUGUUGAACUUGGUGaUCCGG------------------------------------------------------------------------------------ l=29 a=1 
---UUAAAUAGcUGUUGAACUUGGUGGUCCGG------------------------------------------------------------------------------------ l=29 a=1 
---UUAAAUAGAUGUUGAACUUGGcGGUCCGG------------------------------------------------------------------------------------ l=29 a=1 
---UUAAAUAGAUGUUGAACUUGGUGGUCCGGU----------------------------------------------------------------------------------- l=30 a=45 
---UUAAAUAGAUGUUGAACUUGGUGGUCCGGUA---------------------------------------------------------------------------------- l=31 a=55 
---UUAAAUAGAUuUUGAACUUGGUGGUCCGGUA---------------------------------------------------------------------------------- l=31 a=1 
---UUAAAUAGAUGUUGAACUUGGUGGUCCGGcA---------------------------------------------------------------------------------- l=31 a=1 
---UUAAAUAGAUGUUGAACUUGGUGGUCCGGUAC--------------------------------------------------------------------------------- l=32 a=2 
---UUAAAUAGAUGUUGAACUUGGUGGUCCGGUACG-------------------------------------------------------------------------------- l=33 a=32 
---UUAAAUAGAUGUUGAACUUGGUGGUCCGaUACG-------------------------------------------------------------------------------- l=33 a=1 
---UUAAAUAGAUGUUGAACUUGGUGGUCCGGUACGU------------------------------------------------------------------------------- l=34 a=3 
---UUAAAUAGAUGUUGAACUUGGUGGUCCGGUACGUG------------------------------------------------------------------------------ l=35 a=6 
---UUAAAUAGAUGUUGAACUUGGUGGUCCGGUACGUGA----------------------------------------------------------------------------- l=36 a=6 
---UUAAAUAGAUGUUGAACUUGGUGGUCCGGUACGUGAU---------------------------------------------------------------------------- l=37 a=1 
---UUAAAUAGAUGUUGAACUUGGUGGUCCGGUACGUGAUA--------------------------------------------------------------------------- l=38 a=1 
---UUAAAUAGAUGUUGAACUUGGUGGUCCGGUACGUGAUAG-------------------------------------------------------------------------- l=39 a=10 
---UUAAAUAGAUGUUGAACUUGGUGGUCCGGUACGUGAUAGC------------------------------------------------------------------------- l=40 a=1 
---UUAAAUAGAUGUUGAACUUGGUGGUCCGGUACGUGAUAGCG------------------------------------------------------------------------ l=41 a=11 
---UUAAAUAGAUGUUGAACUUGGUGGUCCGGUACGUGAUAGCGUA---------------------------------------------------------------------- l=43 a=7 
---UUAAAUAGAUGUUGAACUUGGUGGUCCGGUACGUGAUAGCGUAA--------------------------------------------------------------------- l=44 a=2 
---UUAAAUAGAUGUUGAACUUGGUGGUCCGGUACGUGAUAGCGUAAG-------------------------------------------------------------------- l=45 a=4 
--AUUAAAUAGAUGUUGAACU----------------------------------------------------------------------------------------------- l=19 a=6 
--cUUAAAUAGAUGUUGAACU----------------------------------------------------------------------------------------------- l=19 a=3 
--AUUAAAUAGAUGUUGAACUUG--------------------------------------------------------------------------------------------- l=21 a=1 
--AUUAAAUAGAUGUUGAACUUGG-------------------------------------------------------------------------------------------- l=22 a=1 
--uUUAAAUAGAUGUUGAACUUGGUG------------------------------------------------------------------------------------------ l=24 a=2 
--gUUAAAUAGAUGUUGAACUUGGUG------------------------------------------------------------------------------------------ l=24 a=1 
--cUUAAAUAGAUGUUGAACUUGGUG------------------------------------------------------------------------------------------ l=24 a=5 
--AUUAAAUAGAUGUUGAACUUGGUG------------------------------------------------------------------------------------------ l=24 a=14 
--AUUAAAUAGAUGUUGAACgUGGUG------------------------------------------------------------------------------------------ l=24 a=1 
--AUUAAAUAGAUGUUGAACUUGGUGG----------------------------------------------------------------------------------------- l=25 a=7 
--AUUAAAUAGAUGUUGAACUUGGUGGUCC-------------------------------------------------------------------------------------- l=28 a=1 
--AUUAAAUAGAUGUUGAACUUGGUGGUCCG------------------------------------------------------------------------------------- l=29 a=3 
--cUUAAAUAGAUGUUGAACUUGGUGGUCCG------------------------------------------------------------------------------------- l=29 a=2 
--AUUAAAUAGAUGUUGAACUUGGUGGUCCGu------------------------------------------------------------------------------------ l=30 a=1 
--AUUAAAUAGAUGUUGAACUUGGUGGUCCGGUACGUGAUAG-------------------------------------------------------------------------- l=40 a=1 
-AAUUAAAUAGAUGUUGAACU----------------------------------------------------------------------------------------------- l=20 a=5 
-AAUUAAAUAGAUGUUGAACUUGGUG------------------------------------------------------------------------------------------ l=25 a=35 
-AAUUAAAUAGAUGUUGAACUUGGUGG----------------------------------------------------------------------------------------- l=26 a=24 
-AAUUAAAUAGAUGUUGAACUUGGUGGUCC-------------------------------------------------------------------------------------- l=29 a=3 
-AAUUAAAUAGAUGUUGAACUUGGUGGUCCG------------------------------------------------------------------------------------- l=30 a=2 
GAAUUAAAUAGAUGUUGAACU----------------------------------------------------------------------------------------------- l=21 a=7 
GAAUUAAAUAGAUGUUGAACUUGGUG------------------------------------------------------------------------------------------ l=26 a=4 
GAAUUAAAUAGAUGUUGAACUUGGUGG----------------------------------------------------------------------------------------- l=27 a=4 
GAAUUAAAUAGAUGUUGAACUUGGUGGUCCG------------------------------------------------------------------------------------- l=31 a=1 
GAAUUAAAUAGAUGUUGAACUUGGUGGUCCGGUACGUGAUAG-------------------------------------------------------------------------- l=42 a=1 

mb-01011
ax-1111011
ku-11
ss-101111111111
fn-111
```
