## Supplementary material for "Comprehensive re-analysis of hairpin RNAs in fungi reveals ancestral links": File S1: PID1176.Locus_340.ERR2841785.txt

```
species:   Rhirr
pid:       PID1176
parent:    Locus_340
paralog:   
locus:     scaffold_28:347535-347650
matures:   ['UUAAAUAGAUGUUGAACUUGGUG', 'UCAAGUUCAGCUACUAUUUAAAG']
srr:       ERR2841785
genome:    /Users/jax/+Genomes/Fungal_genomes/Rhirr.Rhiir2_1_AssemblyScaffolds.fa
alignment: /media/data/njohnson/+SeqLibraries/FunHP_libraries/Silvestri2019-js.ERR2841785.cram
call:      samtools view /media/data/njohnson/+SeqLibraries/FunHP_libraries/Silvestri2019-js.ERR2841785.cram scaffold_28:347535-347650

0 out of bounds
12211 alignments
12150 proper strand
11869 stranded perfect matches

 *************************                                                             *************************    
GAAUUAAAUAGAUGUUGAACUUGGUGGUCCGGUACGUGAUAGCGUAAGUAAUCAGAGACUGCAGGUUCUUGGUUCAGUUACACAAUACAUCAAGUUCAGCUACUAUUUAAAGUUUU
...((((((((..((((((((((((((((((...)).))).(.((((.(((((((.((((...)))).)))))).).)))).)....)))))))))))))..))))))))......
---UUAAAUAGAUGUUGAACUUGGUG------------------------------------------------------------------------------------------ l=23 a=4088 c
-----------------------------------------------------------------------------------------UCAAGUUCAGCUACUAUUUAAAG---- l=23 a=7 c*
---UUAAAUAGAUGUUGAACUUGGUG------------------------------------------------------------------------------------------ l=23 a=4088 ma
-----------------------------------------------------------------------------------------UCAAGUUCAGCUACUAUUUAAAG---- l=23 a=7 ma*

----------------------------------------------------------------------------------------------------UACUAUUUAAAGU--- l=13 a=1 
--------------------------------------------------------------------------------------------------GCUACUAUUUAAAG---- l=14 a=2 
------------------------------------------------------------------------------------------------CAGCUACUAUUUAAAG---- l=16 a=5 
-----------------------------------------------------------------------------------------------UCAGCUACUAUUUAAA----- l=16 a=1 
-----------------------------------------------------------------------------------------------UCAGCUACUAUUUAAAG---- l=17 a=3 
-----------------------------------------------------------------------------------------------UCAGCUACUAUUUAAAGUU-- l=19 a=2 
----------------------------------------------------------------------------------------------UUCAGCUACUAUUUAAAG---- l=18 a=4 
----------------------------------------------------------------------------------------------UUCAGCUACUAUUUAAAGU--- l=19 a=1 
---------------------------------------------------------------------------------------------GUUCAGCUACUAUUUAAAG---- l=19 a=13 
---------------------------------------------------------------------------------------------GUUCAGCUACUAUUUAAAa---- l=19 a=1 
--------------------------------------------------------------------------------------------AGUUCAGCUACUAUUUAAAG---- l=20 a=6 
------------------------------------------------------------------------------------------CAAGUUCAGCUACUAUUUAAAG---- l=22 a=3 
-----------------------------------------------------------------------------------------UCAAGUUCAGCUACUAUUUAAAG---- l=23 a=7 (c*,ma*)
----------------------------------------------------------------------------------------AUCAAGUUCAGCUACUAUUUAAAGUU-- l=26 a=1 
---------------------------------------------------------------------------------------CAUCAAGUUCAGC---------------- l=13 a=3 
---------------------------------------------------------------------------------------CAUCAAGUUCAGCU--------------- l=14 a=11 
---------------------------------------------------------------------------------------CAUCAAGUUCAGCUA-------------- l=15 a=4 
---------------------------------------------------------------------------------------CAUCAAGUUCAGCUACU------------ l=17 a=4 
---------------------------------------------------------------------------------------CAUCAAGUUCAGCUACUAU---------- l=19 a=1 
---------------------------------------------------------------------------------------CAUCAAGUUCAGCUACUAUU--------- l=20 a=1 
---------------------------------------------------------------------------------------CAUCAAGUUCAGCUACUAUUUAAAG---- l=25 a=8 
---------------------------------------------------------------------------------------CAUCAAGUUCAGCUACUAUUUAAAGU--- l=26 a=3 
---------------------------------------------------------------------------------------CAUCAAGUUCAGCUACUAUUUAAAGUU-- l=27 a=2 
---------------------------------------------------------------------------------------CAUCAAGUUCAGCUACUAUUUAAAGUUUa l=29 a=1 
--------------------------------------------------------------------------------------ACAUCAAGUUCAG----------------- l=13 a=1 
--------------------------------------------------------------------------------------ACAUCAAGUUCAGCU--------------- l=15 a=3 
--------------------------------------------------------------------------------------ACAUCAAGUUCAGCUA-------------- l=16 a=1 
--------------------------------------------------------------------------------------ACAUCAAGUUCAGCUACU------------ l=18 a=5 
--------------------------------------------------------------------------------------ACAUCAAGUUCAGCUACUAUU--------- l=21 a=1 
--------------------------------------------------------------------------------------ACAUCAAGUUCAGCUACUAUUU-------- l=22 a=1 
--------------------------------------------------------------------------------------ACAUCAAGUUCAGCUACUAUUUAAAG---- l=26 a=3 
--------------------------------------------------------------------------------------ACAUCAAGUUCAGCUACUAUUUAAAGU--- l=27 a=2 
--------------------------------------------------------------------------------------ACAUCAAGUUCAGCUACUAUUUAAAGUU-- l=28 a=3 
--------------------------------------------------------------------------------------ACAUCAAGUUCAGCUACUAUUUAAAGUUU- l=29 a=1 
-------------------------------------------------------------------------------------UACAUCAAGUUCAGC---------------- l=15 a=1 
-------------------------------------------------------------------------------------UACAUCAAGUUCAGCU--------------- l=16 a=1 
-------------------------------------------------------------------------------------UACAUCAAGUUCAGCUA-------------- l=17 a=2 
-------------------------------------------------------------------------------------UACAUCAAGUUCAGCUAC------------- l=18 a=1 
-------------------------------------------------------------------------------------UACAUCAAGUUCAGCUACU------------ l=19 a=2 
-------------------------------------------------------------------------------------UACAUCAAGUUCAGCUACUAUUUAA------ l=25 a=1 
-------------------------------------------------------------------------------------UACAUCAAGUUCAGCUACUAUUUAAAG---- l=27 a=6 
-------------------------------------------------------------------------------------UACAUCAAGUUCAGCUACUAUUUAAAGUU-- l=29 a=2 
------------------------------------------------------------------------------------AUACAUCAAGUUCAGC---------------- l=16 a=1 
------------------------------------------------------------------------------------AUACAUCAAGUUCAGCUACUAUUUAAA----- l=27 a=1 
------------------------------------------------------------------------------------AUACAUCAAGUUCAGCUACUAUUUAAAG---- l=28 a=1 
------------------------------------------------------------------------------------AUACAUCAAGUUCAGCUACUAUUUAAAGU--- l=29 a=1 
----------------------------------------------------------------------------------CAAUACAUCAAGUUCAGCUA-------------- l=20 a=1 
----------------------------------------------------------------------------------CAAUACAUCAAGUUCAGCUACUA----------- l=23 a=1 
--------------------------------------------------------------------------CAGUUACACAAUACAUCAAGUUCAGCUACUAUUUAAAG---- l=38 a=1 
------------------------------------------------------------------------UUCAGUUACACAAUACAUCAAGUU-------------------- l=24 a=1 
------------------------------------------------------------------------UUCAGUUACACAAUACAUCAAGUUCAGC---------------- l=28 a=1 
-----------------------------------------------------------------UUCUUGGUUCAGUUACA---------------------------------- l=17 a=1 
---------------------------------------------------------------GGUUCUUGGUUCA---------------------------------------- l=13 a=1 
---------------------------------------------------------------GGUUCUUGGUUCAG--------------------------------------- l=14 a=1 
--------------------------------------------------------------AGGUUCUUGGUU------------------------------------------ l=12 a=3 
--------------------------------------------------------------AGGUUCUUGGUUCA---------------------------------------- l=14 a=1 
--------------------------------------------------------------AGGUUCUUGGUUCAG--------------------------------------- l=15 a=1 
-------------------------------------------------------------CAGGUUCUUGGU------------------------------------------- l=12 a=1 
-------------------------------------------------------------CAGGUUCUUGGUUCAG--------------------------------------- l=16 a=2 
-------------------------------------------------------------CAGGUUCUUGGUUCAGUUA------------------------------------ l=19 a=1 
----------------------------------------------------------CUGCAGGcUCUUG--------------------------------------------- l=13 a=1 
---------------------------------------------------------ACUGCAGGUUC------------------------------------------------ l=11 a=1 
-------------------------------------------------------AGACUGCAGG--------------------------------------------------- l=10 a=5 
-------------------------------------------------------AGACUGCAGGUU------------------------------------------------- l=12 a=1 
-------------------------------------------------------AGACUGCAGGUUC------------------------------------------------ l=13 a=1 
-------------------------------------------------------AGACUGCAGGUUCU----------------------------------------------- l=14 a=3 
------------------------------------------------------GAGACUGCAGG--------------------------------------------------- l=11 a=3 
------------------------------------------------------GAGACUGCAGGU-------------------------------------------------- l=12 a=1 
------------------------------------------------------GAGACUGCAGGUU------------------------------------------------- l=13 a=1 
------------------------------------------------------GAGACUGCAGGUUCg----------------------------------------------- l=15 a=1 
------------------------------------------------------GAGACUGCAGGUUCU----------------------------------------------- l=15 a=4 
------------------------------------------------------GAGACUGCAGGUUCUUGGUU------------------------------------------ l=20 a=1 
------------------------------------------------------GAGACUGCAGGUUCUUGGUUCAG--------------------------------------- l=23 a=2 
------------------------------------------------------GAGACUGCAGGUUCUUGGUUCAGU-------------------------------------- l=24 a=1 
------------------------------------------------------GAGACUGCAGGUUCUUGGUUCAGUU------------------------------------- l=25 a=1 
-----------------------------------------------------AGAGACUGCAGG--------------------------------------------------- l=12 a=1 
-----------------------------------------------------AGAGACUGCcGGU-------------------------------------------------- l=13 a=3 
-----------------------------------------------------AGAGACUGCAGGUUCU----------------------------------------------- l=16 a=1 
-----------------------------------------------------AGAGACUGCAGGUUCUUGGUUCAG--------------------------------------- l=24 a=2 
----------------------------------------------------CAGAGACUGCAGGUUC------------------------------------------------ l=16 a=1 
----------------------------------------------------CAGAGACUGCAGGUUCU----------------------------------------------- l=17 a=3 
----------------------------------------------------CAGAGACUGCAGGUUCUUGGU------------------------------------------- l=21 a=1 
----------------------------------------------------CAGAGACUGCAGGUUCUUGGUUC----------------------------------------- l=23 a=1 
----------------------------------------------------CAGAGACUGCAGGUUCUUGGUUCA---------------------------------------- l=24 a=1 
---------------------------------------------------UCAGAGACUGCAGG--------------------------------------------------- l=14 a=3 
---------------------------------------------------UCAGAGACUGCAGGUU------------------------------------------------- l=16 a=1 
---------------------------------------------------UCAGAGACUGCAGGUUCU----------------------------------------------- l=18 a=1 
---------------------------------------------------UCAGAGACUGCAGGUUCUUGGUUCAGUUACACA-------------------------------- l=33 a=1 
--------------------------------------------------AUCAGAGACUGCAGG--------------------------------------------------- l=15 a=4 
--------------------------------------------------AUCAGAGACUGCAGGU-------------------------------------------------- l=16 a=1 
--------------------------------------------------AUCAGAGACUGCAGGUUCUUGGUU------------------------------------------ l=24 a=1 
-------------------------------------------------AAUCAGAGACUGCAG---------------------------------------------------- l=15 a=1 
-------------------------------------------------AAUCAGAGACUGCAGGU-------------------------------------------------- l=17 a=2 
-------------------------------------------------AAUCAGAGACUGCAGGUUCU----------------------------------------------- l=20 a=1 
-------------------------------------------------AAUCAGAGACUGCAGGUUCUU---------------------------------------------- l=21 a=2 
------------------------------------------------UAAUCAGAGACUG------------------------------------------------------- l=13 a=1 
------------------------------------------------UAAUCAGAGACUGCAGGUUCU----------------------------------------------- l=21 a=1 
-----------------------------------------------GUAAUCAGAGACUG------------------------------------------------------- l=14 a=1 
----------------------------------------------AGUAAUCAGAGACUGCAGG--------------------------------------------------- l=19 a=3 
----------------------------------------------AGUAAUCAGAGACUGCAGGUUCUU---------------------------------------------- l=24 a=3 
---------------------------------------------AAGUAAUCAGAGACUGCAGG--------------------------------------------------- l=20 a=3 
---------------------------------------------AAGUAAUCAGAGACUGCAGGUUCUUGGU------------------------------------------- l=28 a=1 
--------------------------------------------UAAGUAAUCAGAGACU-------------------------------------------------------- l=16 a=2 
--------------------------------------------UAAGUAAUCAGAGACUGCAGGUUCU----------------------------------------------- l=25 a=1 
------------------------------------------CGUAAGUAAUCAGAGACU-------------------------------------------------------- l=18 a=3 
------------------------------------------CGUAAGUAAUCAGAGACUG------------------------------------------------------- l=19 a=1 
------------------------------------------CGUAAGUAAUCAGAGACUGCAGG--------------------------------------------------- l=23 a=2 
------------------------------------------CGUAAGUAAUCAGAGACUGCAGGUUCUUGGUUCAG--------------------------------------- l=35 a=3 
------------------------------------------CGUAAGUAAUCAGAGACUGCAGGUUCUUGGUUCAGU-------------------------------------- l=36 a=2 
------------------------------------------CGUAAGUAAUCAGAGACUGCAGGUUCUUGGUUCAGUU------------------------------------- l=37 a=1 
-----------------------------------------GCGUAAGUAAUCAGAGACU-------------------------------------------------------- l=19 a=2 
-----------------------------------------GCGUAAGUAAUCAGAGACUGCAG---------------------------------------------------- l=23 a=1 
-----------------------------------------GCGUAAGUAAUCAGAGACUGCAGGUUCUUGGUUCAGU-------------------------------------- l=37 a=1 
----------------------------------------AGCGUAAGUAAUCAGAGACUGCAGGUUCU----------------------------------------------- l=29 a=1 
----------------------------------------AGCGUAAGUAAUCAGAGACUGCAGGUUCUUGGUUCAGU-------------------------------------- l=38 a=1 
---------------------------------------UAGCGUAAGUAAUCAGAGACU-------------------------------------------------------- l=21 a=1 
---------------------------------------UAGCGUAAGUAAUCAGAGACUGC------------------------------------------------------ l=23 a=1 
--------------------------------------AUAGCGUAAGUAAUCAGAGACU-------------------------------------------------------- l=22 a=1 
--------------------------------------AUAGCGUAAGUAAUCAGAGACUGCA----------------------------------------------------- l=25 a=1 
--------------------------------------AUAGCGUAAGUAAUCAGAGACUGCAGGUUCU----------------------------------------------- l=31 a=2 
--------------------------------------AUAGCGUAAGUAAUCAGAGACUGCAGGUUCUUGGUUCAGUUA------------------------------------ l=42 a=1 
------------------------------------UGAUAGCGUAAGUA------------------------------------------------------------------ l=14 a=1 
------------------------------------UGAUAGCGUAAGUAAUCAGAGAC--------------------------------------------------------- l=23 a=1 
----------------------------------CGUGAUAGCGUAAGUAAUCAGAGACUG------------------------------------------------------- l=27 a=1 
----------------------------------CGUGAUAGCGUAAGUAAUCAGAGACUGCA----------------------------------------------------- l=29 a=2 
--------------------------------UACGUGAUAGCGUAAGUAAUCAGAGAC--------------------------------------------------------- l=27 a=1 
--------------------------------UACGUGAUAGCGUAAGUAAUCAGAGACUG------------------------------------------------------- l=29 a=2 
-------------------------------GUACGUGAUAGCGUAAGUAAUCAGAGACU-------------------------------------------------------- l=29 a=5 
-------------------------------GUACGUGAUAGCGUAAGUAAUCAGAGACUG------------------------------------------------------- l=30 a=2 
-------------------------------GUACGUGAUAGCGUAAGUAAUCAGAGACUGCA----------------------------------------------------- l=32 a=1 
------------------------------GGUACGUGAUAGCGUAAGUAAUCAGAGACU-------------------------------------------------------- l=30 a=1 
----------------------------CCGGUACGUGAUAGCGUAAGUAAUCAGAGACU-------------------------------------------------------- l=32 a=1 
-------------------------GGUCCGGUACG-------------------------------------------------------------------------------- l=11 a=1 
------------------------UGGUCCGGUACG-------------------------------------------------------------------------------- l=12 a=1 
---------------------UGGUGGUCCG------------------------------------------------------------------------------------- l=10 a=2 
---------------------UGGUGGUCCGG------------------------------------------------------------------------------------ l=11 a=1 
---------------------UGGUGGUCCGGU----------------------------------------------------------------------------------- l=12 a=1 
--------------------UUGGUGGUCCGGUACGU------------------------------------------------------------------------------- l=17 a=1 
-------------------CUUGGcGGUCCG------------------------------------------------------------------------------------- l=12 a=1 
-------------------CUUGGUGGUCCG------------------------------------------------------------------------------------- l=12 a=1 
-------------------CUUGGUGGUCCGGUACGUGAUA--------------------------------------------------------------------------- l=22 a=1 
------------------ACUUGGUGGUC--------------------------------------------------------------------------------------- l=11 a=1 
------------------ACUUGGUGGUCCG------------------------------------------------------------------------------------- l=13 a=1 
----------------GAACUUGGUGG----------------------------------------------------------------------------------------- l=11 a=10 
----------------GAACUUGGUGGU---------------------------------------------------------------------------------------- l=12 a=1 
---------------UGAACUUGGUGG----------------------------------------------------------------------------------------- l=12 a=6 
---------------UGAACUUGGUGGU---------------------------------------------------------------------------------------- l=13 a=2 
--------------UUGAACUUGGUG------------------------------------------------------------------------------------------ l=12 a=3 
--------------UUGAACUUGGUGG----------------------------------------------------------------------------------------- l=13 a=1 
--------------UUGAACUUGGUGGUCCG------------------------------------------------------------------------------------- l=17 a=1 
-------------GUUGAACUUGGUG------------------------------------------------------------------------------------------ l=13 a=3 
-------------GUUGAACUUGGUGG----------------------------------------------------------------------------------------- l=14 a=32 
-------------GUUGAACUUGGUGGU---------------------------------------------------------------------------------------- l=15 a=4 
-------------GUUGAACUUGGUGGUCC-------------------------------------------------------------------------------------- l=17 a=1 
-------------GUUGAACUUGGUGGUCCGGU----------------------------------------------------------------------------------- l=20 a=1 
-------------GUUGAACUUGGUGGUCCGGUACGU------------------------------------------------------------------------------- l=24 a=1 
------------UGUUGAACUUGGUG------------------------------------------------------------------------------------------ l=14 a=1 
------------UGUUGAACUUGGUGG----------------------------------------------------------------------------------------- l=15 a=18 
------------UGUUGAACUUGGUGGU---------------------------------------------------------------------------------------- l=16 a=4 
-----------AUGUUGAACUUGGUG------------------------------------------------------------------------------------------ l=15 a=3 
-----------AUGUUGAACUUGGUGG----------------------------------------------------------------------------------------- l=16 a=13 
-----------AUGUUGAACUUGGUGGU---------------------------------------------------------------------------------------- l=17 a=1 
-----------AUGUUGAACUUGGUGGUCC-------------------------------------------------------------------------------------- l=19 a=1 
-----------AUGUUGAACUUGGUGGUCCGGUACG-------------------------------------------------------------------------------- l=25 a=1 
-----------AUGUUGAACUUGGUGGUCCGGUACGUGAU---------------------------------------------------------------------------- l=29 a=1 
----------GAUGUUGAACUUGGUGG----------------------------------------------------------------------------------------- l=17 a=3 
----------GAUGUUGAACUUGGUGGUCC-------------------------------------------------------------------------------------- l=20 a=1 
---------AGAUGUUGAACUUGGUG------------------------------------------------------------------------------------------ l=17 a=3 
---------AGAUGUUGAACUUGGUGG----------------------------------------------------------------------------------------- l=18 a=4 
---------AGAUGUUGAACUUGGUGGUCC-------------------------------------------------------------------------------------- l=21 a=1 
--------UAGAUGUUGAACUUGGUG------------------------------------------------------------------------------------------ l=18 a=1 
--------UAGAUGUUGAACUUGGUGG----------------------------------------------------------------------------------------- l=19 a=1 
--------UAGAUGUUGAACUUGGUGGUCC-------------------------------------------------------------------------------------- l=22 a=2 
--------UAGAUGUUGAACUUGGUGGUCCG------------------------------------------------------------------------------------- l=23 a=1 
--------UAGAUGUUGAACUUGGUGGUCCGG------------------------------------------------------------------------------------ l=24 a=1 
--------UAGAUGUUGAACUUGGUGGUCCGGUA---------------------------------------------------------------------------------- l=26 a=1 
-------AUAGAUGUUGAACU----------------------------------------------------------------------------------------------- l=14 a=1 
-------AUAGAUGUUGAACUUGG-------------------------------------------------------------------------------------------- l=17 a=1 
-------AUAGAUGUUGAACUUGGUG------------------------------------------------------------------------------------------ l=19 a=5 
-------AgAGAUGUUGAACUUGGUG------------------------------------------------------------------------------------------ l=19 a=1 
-------AUAGAUGUUGAACUUGGUGG----------------------------------------------------------------------------------------- l=20 a=3 
-------AUAGAUGUUGAACUUGGUGGU---------------------------------------------------------------------------------------- l=21 a=1 
-------AUAGAUGUUGAACUUGGUGGUCC-------------------------------------------------------------------------------------- l=23 a=2 
-------AUAGAUGUUGAACUUGGUGGUCCG------------------------------------------------------------------------------------- l=24 a=1 
-------AUAGAUGUUGAACUUGGUGGUCCGGU----------------------------------------------------------------------------------- l=26 a=1 
------AAUAGAUGUUGAACUU---------------------------------------------------------------------------------------------- l=16 a=1 
------AAUAGAUGUUGAACUUG--------------------------------------------------------------------------------------------- l=17 a=1 
------AAUAGAUGUUGAACUUGG-------------------------------------------------------------------------------------------- l=18 a=5 
------AAUAGAUGUUGAACUUGGU------------------------------------------------------------------------------------------- l=19 a=1 
------AAUAGAUGUUGAACUUGGUG------------------------------------------------------------------------------------------ l=20 a=26 
------AAUAGAUGUUGAACUUGGUGG----------------------------------------------------------------------------------------- l=21 a=18 
------AAUAGAUGUUGAACUUGGUGGU---------------------------------------------------------------------------------------- l=22 a=3 
------AAUAGAUGUUGAACUUGGUGGUCC-------------------------------------------------------------------------------------- l=24 a=6 
------AAUAGAUGUUGAACUUGGUGGUCCG------------------------------------------------------------------------------------- l=25 a=2 
------AAUAGAUGUUGAACUUGGUGGUCCGGU----------------------------------------------------------------------------------- l=27 a=1 
-----AAAUAGAUGUUGAAC------------------------------------------------------------------------------------------------ l=15 a=1 
-----AAAUAGAUGUUGAACU----------------------------------------------------------------------------------------------- l=16 a=2 
-----AAAUAGAUGUUGAACUU---------------------------------------------------------------------------------------------- l=17 a=2 
-----AAAUAGAUGUUGAACUUG--------------------------------------------------------------------------------------------- l=18 a=4 
-----AAAUAGAUGUUGAACUUGG-------------------------------------------------------------------------------------------- l=19 a=6 
-----AAAUAGAUGUUGAACUUGGU------------------------------------------------------------------------------------------- l=20 a=8 
-----AAAUAGAUGUUGAACUUGGUG------------------------------------------------------------------------------------------ l=21 a=69 
-----AgAUAGAUGUUGAACUUGGUG------------------------------------------------------------------------------------------ l=21 a=1 
-----AAAUAGAUGUUGAACUUGaUG------------------------------------------------------------------------------------------ l=21 a=1 
-----AAAUAGAUGUUGAAaUUGGUG------------------------------------------------------------------------------------------ l=21 a=1 
-----AAAUAGAUGUUGAACUUGGUGG----------------------------------------------------------------------------------------- l=22 a=40 
-----AAAUAGAUGUUGAACUUGGUGGU---------------------------------------------------------------------------------------- l=23 a=9 
-----AAAUAGAUGUUGAACUUGGUGGUC--------------------------------------------------------------------------------------- l=24 a=1 
-----AAAUAGAUGUUGAACUUGGUGGUCC-------------------------------------------------------------------------------------- l=25 a=7 
-----AAAUAGAUGUUGAACUUGGUGGUCCG------------------------------------------------------------------------------------- l=26 a=4 
-----AAAUAGAUGUUGAACUUGGUGGUCCGG------------------------------------------------------------------------------------ l=27 a=3 
-----AAAUAGAUGUUGAACUUGGUGGUCCGGU----------------------------------------------------------------------------------- l=28 a=3 
-----AAAUAGAUGUUGAACUUGGUGGUCCGGUA---------------------------------------------------------------------------------- l=29 a=1 
----UAAAUAGAUGUUGAACU----------------------------------------------------------------------------------------------- l=17 a=5 
----UuAAUAGAUGUUGAACU----------------------------------------------------------------------------------------------- l=17 a=1 
----UAAAUAGAUGUUGAACUUGG-------------------------------------------------------------------------------------------- l=20 a=3 
----UAAAUAGAUGUUGAACUUGGU------------------------------------------------------------------------------------------- l=21 a=2 
----UAAAUAGAUGUUGAACUUGGUG------------------------------------------------------------------------------------------ l=22 a=27 
----UuAAUAGAUGUUGAACUUGGUG------------------------------------------------------------------------------------------ l=22 a=1 
----UAAAUAGAUGUUGAACUUGGUGG----------------------------------------------------------------------------------------- l=23 a=20 
----UAAAUAGAUGaUGAACUUGGUGG----------------------------------------------------------------------------------------- l=23 a=1 
----UAAAUAGAUGUUGAACUUGGUGGU---------------------------------------------------------------------------------------- l=24 a=1 
----UAAAUAGAUGUUGAACUUGGUGGUCC-------------------------------------------------------------------------------------- l=26 a=10 
----UAAAUAGAUGUUGAACUUGGUGGUCCG------------------------------------------------------------------------------------- l=27 a=5 
----UuAAUAGAUGUUGAACUUGGUGGUCCG------------------------------------------------------------------------------------- l=27 a=1 
----UAAAUAGAUGUUGAACUUGGUGGUCCGG------------------------------------------------------------------------------------ l=28 a=3 
----UAAAUAGAUGUUGAACUUGGUGGUCCGGU----------------------------------------------------------------------------------- l=29 a=1 
----UAAAUAGAUGUUGAACUUGGUGGUCCGGUA---------------------------------------------------------------------------------- l=30 a=1 
---UUAAAUAGAUGUUG--------------------------------------------------------------------------------------------------- l=14 a=5 
---UUAAAUAGAUGUUGA-------------------------------------------------------------------------------------------------- l=15 a=1 
---UUAAAUAGAUGUUGAA------------------------------------------------------------------------------------------------- l=16 a=6 
---UUAAAUAGAUGUUGAAC------------------------------------------------------------------------------------------------ l=17 a=15 
---UaAAAUAGAUGUUGAAC------------------------------------------------------------------------------------------------ l=17 a=1 
---UUAAAUAGAUGUUGAACU----------------------------------------------------------------------------------------------- l=18 a=1234 
---UUAAAUAGAUGUUGAACc----------------------------------------------------------------------------------------------- l=18 a=1 
---UaAAAUAGAUGUUGAACU----------------------------------------------------------------------------------------------- l=18 a=3 
---UcAAAUAGAUGUUGAACU----------------------------------------------------------------------------------------------- l=18 a=2 
---UUAAAUAGuUGUUGAACU----------------------------------------------------------------------------------------------- l=18 a=1 
---UUAAAUAGAUuUUGAACU----------------------------------------------------------------------------------------------- l=18 a=1 
---UUAAAcAGAUGUUGAACU----------------------------------------------------------------------------------------------- l=18 a=1 
---cUAAAUAGAUGUUGAACU----------------------------------------------------------------------------------------------- l=18 a=1 
---UUAAAUAGAUGUUGAACg----------------------------------------------------------------------------------------------- l=18 a=1 
---UUAAAUAGAUGUUGAACUU---------------------------------------------------------------------------------------------- l=19 a=54 
---aUAAAUAGAUGUUGAACUU---------------------------------------------------------------------------------------------- l=19 a=1 
---UUAAAUAGAUGUUGAACUUG--------------------------------------------------------------------------------------------- l=20 a=134 
---UUAAAUAGAUGUUGAACUgG--------------------------------------------------------------------------------------------- l=20 a=1 
---UUAAAUAGAUaUUGAACUUG--------------------------------------------------------------------------------------------- l=20 a=1 
---UUAAAUAGAUGUUGAACUUGG-------------------------------------------------------------------------------------------- l=21 a=165 
---UUAAAUAGAUGUUGAACUUGa-------------------------------------------------------------------------------------------- l=21 a=1 
---UUAAAUAGAUGUUGgACUUGG-------------------------------------------------------------------------------------------- l=21 a=1 
---UUAAAUAGAUGUUGAACUcGG-------------------------------------------------------------------------------------------- l=21 a=1 
---UUAAAUAGAUGUUGuACUUGG-------------------------------------------------------------------------------------------- l=21 a=1 
---UUAAAUAGAUGUUGAACUUGGU------------------------------------------------------------------------------------------- l=22 a=37 
---UUAAAUAGAUGUUGAACUUGGUG------------------------------------------------------------------------------------------ l=23 a=4088 (c,ma)
---UaAAAUAGAUGUUGAACUUGGUG------------------------------------------------------------------------------------------ l=23 a=11 
---UUAAAUAGAUGUUGAAuUUGGUG------------------------------------------------------------------------------------------ l=23 a=2 
---UUAAAUAGAUGaUGAACUUGGUG------------------------------------------------------------------------------------------ l=23 a=1 
---UUAAAUAGAUGUUGAACUUGGcG------------------------------------------------------------------------------------------ l=23 a=5 
---UUAAAUAGAUGUUGAACUUGGUa------------------------------------------------------------------------------------------ l=23 a=6 
---UUAAAUAGAUGUUGAACUcGGUG------------------------------------------------------------------------------------------ l=23 a=6 
---UUAAAUAGAcGUUGAACUUGGUG------------------------------------------------------------------------------------------ l=23 a=1 
---UUAAAUAGgUGUUGAACUUGGUG------------------------------------------------------------------------------------------ l=23 a=1 
---UUAAAUAGAUGUUGAACUUGuUG------------------------------------------------------------------------------------------ l=23 a=1 
---UUAAAaAGAUGUUGAACUUGGUG------------------------------------------------------------------------------------------ l=23 a=2 
---UgAAAUAGAUGUUGAACUUGGUG------------------------------------------------------------------------------------------ l=23 a=4 
---UUAAAUAGAUGUUGuACUUGGUG------------------------------------------------------------------------------------------ l=23 a=2 
---UUAAAUAGuUGUUGAACUUGGUG------------------------------------------------------------------------------------------ l=23 a=1 
---UUAAAUAGAUGUUGAACUaGGUG------------------------------------------------------------------------------------------ l=23 a=11 
---UUAAAUAGAUGUUGAACUgGGUG------------------------------------------------------------------------------------------ l=23 a=18 
---UUAAAUAGAUGUUGAACUUGGgG------------------------------------------------------------------------------------------ l=23 a=1 
---UUAAAUAGAUGUUGAACcUGGUG------------------------------------------------------------------------------------------ l=23 a=1 
---UUAAAUAGcUGUUGAACUUGGUG------------------------------------------------------------------------------------------ l=23 a=3 
---UUgAAUAGAUGUUGAACUUGGUG------------------------------------------------------------------------------------------ l=23 a=1 
---UUAAAUAGAUGUUuAACUUGGUG------------------------------------------------------------------------------------------ l=23 a=1 
---UUAAAUAGAUGUcGAACUUGGUG------------------------------------------------------------------------------------------ l=23 a=1 
---UcAAAUAGAUGUUGAACUUGGUG------------------------------------------------------------------------------------------ l=23 a=4 
---UUAAAUAGAUGUUGAACUUGaUG------------------------------------------------------------------------------------------ l=23 a=1 
---UUAAAUAGAUGUUGAACUUGcUG------------------------------------------------------------------------------------------ l=23 a=1 
---UUAAAUAGAUGUUGcACUUGGUG------------------------------------------------------------------------------------------ l=23 a=1 
---UUAAAUAGAUGUUGgACUUGGUG------------------------------------------------------------------------------------------ l=23 a=1 
---UUAAAcAGAUGUUGAACUUGGUG------------------------------------------------------------------------------------------ l=23 a=1 
---aUAAAUAGAUGUUGAACUUGGUG------------------------------------------------------------------------------------------ l=23 a=3 
---UUAAAUAGAUGUUGAAgUUGGUG------------------------------------------------------------------------------------------ l=23 a=1 
---UUAAAUAGAUGUUGAAaUUGGUG------------------------------------------------------------------------------------------ l=23 a=1 
---UUAAAUAGAUaUUGAACUUGGUG------------------------------------------------------------------------------------------ l=23 a=1 
---UUAAAUAGAUGUUGAACUUGGUc------------------------------------------------------------------------------------------ l=23 a=2 
---UUAAAUAGAUGUUGAACUUGGUu------------------------------------------------------------------------------------------ l=23 a=1 
---UUAAAUAGAUGUUGAuCUUGGUG------------------------------------------------------------------------------------------ l=23 a=1 
---gUAAAUAGAUGUUGAACUUGGUG------------------------------------------------------------------------------------------ l=23 a=1 
---UUAAAUAGAUGgUGAACUUGGUG------------------------------------------------------------------------------------------ l=23 a=1 
---UUAAAUAGAUGUaGAACUUGGUG------------------------------------------------------------------------------------------ l=23 a=1 
---UUAAAUAGAUGUUGAACUUGGaG------------------------------------------------------------------------------------------ l=23 a=1 
---UUAAAUAGAUGUUGAACaUGGUG------------------------------------------------------------------------------------------ l=23 a=1 
---UUAAAUAGAUGUUGAACUUGGUGG----------------------------------------------------------------------------------------- l=24 a=1753 
---UUcAAUAGAUGUUGAACUUGGUGG----------------------------------------------------------------------------------------- l=24 a=1 
---UUAAAUAGAUGUUGAACUUGGUaG----------------------------------------------------------------------------------------- l=24 a=1 
---cUAAAUAGAUGUUGAACUUGGUGG----------------------------------------------------------------------------------------- l=24 a=1 
---UUAAAUgGAUGUUGAACUUGGUGG----------------------------------------------------------------------------------------- l=24 a=2 
---UUAAAUAGAUGUUGAACUUGGUuG----------------------------------------------------------------------------------------- l=24 a=1 
---UUAAAcAGAUGUUGAACUUGGUGG----------------------------------------------------------------------------------------- l=24 a=2 
---UUAAAUAGAUGUgGAACUUGGUGG----------------------------------------------------------------------------------------- l=24 a=1 
---UUAAAUAGAUGUUGuACUUGGUGG----------------------------------------------------------------------------------------- l=24 a=1 
---UcAAAUAGAUGUUGAACUUGGUGG----------------------------------------------------------------------------------------- l=24 a=4 
---UaAAAUAGAUGUUGAACUUGGUGG----------------------------------------------------------------------------------------- l=24 a=3 
---UUAAAUAGAUGUUGAACUUGGUGu----------------------------------------------------------------------------------------- l=24 a=1 
---UUAAAUAGAUGUUGAACUcGGUGG----------------------------------------------------------------------------------------- l=24 a=2 
---UUAAAUAGAUGUUGAACUaGGUGG----------------------------------------------------------------------------------------- l=24 a=1 
---UgAAAUAGAUGUUGAACUUGGUGG----------------------------------------------------------------------------------------- l=24 a=2 
---UUAAAUAGcUGUUGAACUUGGUGG----------------------------------------------------------------------------------------- l=24 a=2 
---UUAAAUAGAUGUUGAACUUGGUGa----------------------------------------------------------------------------------------- l=24 a=1 
---UUAAAUAGAUGUUGAACUUGGUGGU---------------------------------------------------------------------------------------- l=25 a=149 
---UUAAAUAGAUGUUGAACUaGGUGGU---------------------------------------------------------------------------------------- l=25 a=3 
---UUAAAUAGAUGUUGAACUUGGUGGUC--------------------------------------------------------------------------------------- l=26 a=132 
---UUAAAUAGAUGUUGAACUUGGUGaUC--------------------------------------------------------------------------------------- l=26 a=1 
---UUAAAUAGAUGUUGAACUUGGUGGUCC-------------------------------------------------------------------------------------- l=27 a=676 
---UUAAAUAGAUGUUGAACUUGGUGGcCC-------------------------------------------------------------------------------------- l=27 a=1 
---UcAAAUAGAUGUUGAACUUGGUGGUCC-------------------------------------------------------------------------------------- l=27 a=1 
---UUAAAUAGuUGUUGAACUUGGUGGUCC-------------------------------------------------------------------------------------- l=27 a=1 
---UUAAAUAGAUGUUGAACUgGGUGGUCC-------------------------------------------------------------------------------------- l=27 a=2 
---UUAAAUAGAUGUUGAACUcGGUGGUCC-------------------------------------------------------------------------------------- l=27 a=1 
---UUAAAUAGAUGUUGAACUaGGUGGUCC-------------------------------------------------------------------------------------- l=27 a=3 
---UUAAAUAGAUGUUGAACUUGGUGGUCg-------------------------------------------------------------------------------------- l=27 a=1 
---UUAAAUAGAUGUUGAgCUUGGUGGUCC-------------------------------------------------------------------------------------- l=27 a=1 
---UaAAAUAGAUGUUGAACUUGGUGGUCC-------------------------------------------------------------------------------------- l=27 a=1 
---UUAAAUAGAUGUUGAACUUGGUGGUCa-------------------------------------------------------------------------------------- l=27 a=1 
---UUAAAUAGAUGUUGAACUUGGUGGUCCG------------------------------------------------------------------------------------- l=28 a=1478 
---UUAAAUAGAUGUUGAACUUGGUGaUCCG------------------------------------------------------------------------------------- l=28 a=2 
---UUAAAUgGAUGUUGAACUUGGUGGUCCG------------------------------------------------------------------------------------- l=28 a=1 
---UUAAAUAGAUGUUaAACUUGGUGGUCCG------------------------------------------------------------------------------------- l=28 a=2 
---UUAAAUAGAUGUUGAACUUGGgGGUCCG------------------------------------------------------------------------------------- l=28 a=1 
---UUAAAUAGAUGUUGAACUUGGUGGUCCa------------------------------------------------------------------------------------- l=28 a=5 
---UUAAAUAGAUGUUGAACUUGuUGGUCCG------------------------------------------------------------------------------------- l=28 a=1 
---UUAAAUAGAUGUUGAACUUGGUGGUCuG------------------------------------------------------------------------------------- l=28 a=1 
---UaAAAUAGAUGUUGAACUUGGUGGUCCG------------------------------------------------------------------------------------- l=28 a=4 
---UcAAAUAGAUGUUGAACUUGGUGGUCCG------------------------------------------------------------------------------------- l=28 a=3 
---UUAAAUAGAUGUUGAACUgGGUGGUCCG------------------------------------------------------------------------------------- l=28 a=1 
---UUAAAUAGAUGUUGAACUcGGUGGUCCG------------------------------------------------------------------------------------- l=28 a=3 
---UUAAAUAGAUGUUGAACUaGGUGGUCCG------------------------------------------------------------------------------------- l=28 a=3 
---UUAAAUAGAUuUUGAACUUGGUGGUCCG------------------------------------------------------------------------------------- l=28 a=1 
---UUAAAUAGAUGUUGAACUUGGUuGUCCG------------------------------------------------------------------------------------- l=28 a=1 
---UUAAAUAGAUGUUGcACUUGGUGGUCCG------------------------------------------------------------------------------------- l=28 a=1 
---UUAAAUAGAUGUUGuACUUGGUGGUCCG------------------------------------------------------------------------------------- l=28 a=2 
---UUAAAUAGAgGUUGAACUUGGUGGUCCG------------------------------------------------------------------------------------- l=28 a=1 
---UUAAAUAGgUGUUGAACUUGGUGGUCCG------------------------------------------------------------------------------------- l=28 a=1 
---UgAAAUAGAUGUUGAACUUGGUGGUCCG------------------------------------------------------------------------------------- l=28 a=2 
---cUAAAUAGAUGUUGAACUUGGUGGUCCG------------------------------------------------------------------------------------- l=28 a=1 
---UUAAAUAGAUGUUGAACUUGGcGGUCCG------------------------------------------------------------------------------------- l=28 a=1 
---UUAAAUAGAUGUUGAACUUGGUGGcCCG------------------------------------------------------------------------------------- l=28 a=1 
---UUAgAUAGAUGUUGAACUUGGUGGUCCG------------------------------------------------------------------------------------- l=28 a=1 
---UUAAAUAGAUGUUGAACUUGGUGGUCCGG------------------------------------------------------------------------------------ l=29 a=1046 
---UUAAAUAGAUGUUGAACUUGGUGGUCCGu------------------------------------------------------------------------------------ l=29 a=5 
---UUAAAUAGAUGUUGAACUUGGaGGUCCGG------------------------------------------------------------------------------------ l=29 a=1 
---UUAAAUAGAUGUUGAACUUGGUGGUCCGa------------------------------------------------------------------------------------ l=29 a=5 
---UUAAAUAGAUGUUGAACUUGGUGGUCCGc------------------------------------------------------------------------------------ l=29 a=11 
---UUAAAUAGAUGUUGAACUaGGUGGUCCGG------------------------------------------------------------------------------------ l=29 a=2 
---UUAAAUAGAUGUUGAACUUGGUGGgCCGG------------------------------------------------------------------------------------ l=29 a=1 
---aUAAAUAGAUGUUGAACUUGGUGGUCCGG------------------------------------------------------------------------------------ l=29 a=1 
---UUAAAUAGAUuUUGAACUUGGUGGUCCGG------------------------------------------------------------------------------------ l=29 a=1 
---UcAAAUAGAUGUUGAACUUGGUGGUCCGG------------------------------------------------------------------------------------ l=29 a=1 
---UUAAAUAGAUGUUGAACUcGGUGGUCCGG------------------------------------------------------------------------------------ l=29 a=1 
---UUAAAUAGAUGUUGAACUUGGUGGaCCGG------------------------------------------------------------------------------------ l=29 a=2 
---cUAAAUAGAUGUUGAACUUGGUGGUCCGG------------------------------------------------------------------------------------ l=29 a=2 
---UUAAAUAGAUGUUGAgCUUGGUGGUCCGG------------------------------------------------------------------------------------ l=29 a=1 
---UUAAAUAGAUaUUGAACUUGGUGGUCCGG------------------------------------------------------------------------------------ l=29 a=1 
---UUAAAUcGAUGUUGAACUUGGUGGUCCGG------------------------------------------------------------------------------------ l=29 a=1 
---UgAAAUAGAUGUUGAACUUGGUGGUCCGG------------------------------------------------------------------------------------ l=29 a=1 
---UaAAAUAGAUGUUGAACUUGGUGGUCCGG------------------------------------------------------------------------------------ l=29 a=1 
---UUAAAUAGuUGUUGAACUUGGUGGUCCGG------------------------------------------------------------------------------------ l=29 a=1 
---UUAAAUAGAUGUUGAACUUuGUGGUCCGG------------------------------------------------------------------------------------ l=29 a=1 
---UUAAAUAGAUGUUGAACUUGGUGGUCCaG------------------------------------------------------------------------------------ l=29 a=1 
---UUAAAUAGAUGUUGAACUUGGUGGUCCGGU----------------------------------------------------------------------------------- l=30 a=30 
---UUAAAUAGAUGUUGcACUUGGUGGUCCGGU----------------------------------------------------------------------------------- l=30 a=1 
---UUAAAUAGAUGUUGAACUUGGUGGUCCGGc----------------------------------------------------------------------------------- l=30 a=1 
---UUAAAUAGAUGUUGAACUUGGUGGUCCGGUA---------------------------------------------------------------------------------- l=31 a=63 
---UgAAAUAGAUGUUGAACUUGGUGGUCCGGUA---------------------------------------------------------------------------------- l=31 a=1 
---UUAAAUAGAUGUUGAACUcGGUGGUCCGGUA---------------------------------------------------------------------------------- l=31 a=3 
---UUAAAUAGAUGUgGAACUUGGUGGUCCGGUA---------------------------------------------------------------------------------- l=31 a=1 
---UUAAAUAGAUGUUGAACUgGGUGGUCCGGUA---------------------------------------------------------------------------------- l=31 a=1 
---UUAAAUuGAUGUUGAACUUGGUGGUCCGGUA---------------------------------------------------------------------------------- l=31 a=1 
---UUAAAUAGAUGUUGAACcUGGUGGUCCGGUA---------------------------------------------------------------------------------- l=31 a=1 
---UUAAAUAGAUGUUGAACUUGGUGGUCCGGUAC--------------------------------------------------------------------------------- l=32 a=2 
---UUAAAUAGAUGUUGAACUUGGUGGUCCGGUACG-------------------------------------------------------------------------------- l=33 a=19 
---UUAAAUAGAUGUUGAACUUGGUGGUCCGGUACGU------------------------------------------------------------------------------- l=34 a=2 
---UUAAAUAGAUGUUGAACUUGGUGGUCCGGUACGUG------------------------------------------------------------------------------ l=35 a=5 
---UUAAAUAGAUGUUGAACUUGGUGGUCCGGUACGUGA----------------------------------------------------------------------------- l=36 a=5 
---UUAAAUAGAUGUUGAACUUGGUGGUCCGGUACGUGAU---------------------------------------------------------------------------- l=37 a=3 
---UUAAAUAGAUGUUGAACUUGGUGGUCCGGUACGUGAUA--------------------------------------------------------------------------- l=38 a=1 
---UUAAAUAGAUGUUGAACUUGGUGGUCCGGUACGUGAUAG-------------------------------------------------------------------------- l=39 a=2 
---UUAAAUAGAUGUUGAACUUGGUGGUCCGaUACGUGAUAGCG------------------------------------------------------------------------ l=41 a=1 
---UUAAAUAGAUGUUGAACUUGGUGGUCCGGUACGUGAUAGCG------------------------------------------------------------------------ l=41 a=3 
---UUAAAUAGAUGUUGAACUUGGUGGUCCGGUACGUGAUAGCGUA---------------------------------------------------------------------- l=43 a=6 
---UUAAAUAGAUGUUGAACUUGGUGGUCCGGUACGUGAUAGCGUAA--------------------------------------------------------------------- l=44 a=1 
---UUAAAUAGAUGUUGAACUUGGUGGUCCGGUACGUGAUAGCGUAAGUA------------------------------------------------------------------ l=47 a=1 
--AUUAAAUAGAUGUUGAACU----------------------------------------------------------------------------------------------- l=19 a=1 
--AUUAAAUAGAUGUUGAACUUGG-------------------------------------------------------------------------------------------- l=22 a=2 
--cUUAAAUAGAUGUUGAACUUGGUG------------------------------------------------------------------------------------------ l=24 a=1 
--AUUAAAUAGAUGUUGAACUUGGUG------------------------------------------------------------------------------------------ l=24 a=2 
--uUUAAAUAGAUGUUGAACUUGGUG------------------------------------------------------------------------------------------ l=24 a=1 
--AUUAAAUAGAUGUUGAACUUGGUGG----------------------------------------------------------------------------------------- l=25 a=7 
--cUUAAAUAGAUGUUGAACUUGGUGG----------------------------------------------------------------------------------------- l=25 a=2 
--cUUAAAUAGAUGUUGAACUUGGUGGU---------------------------------------------------------------------------------------- l=26 a=1 
--cUUAAAUAGAUGUUGAACUUGGUGGUCCG------------------------------------------------------------------------------------- l=29 a=1 
--AUUAAAUAGAUGUUGAACUUGGUGGUCCG------------------------------------------------------------------------------------- l=29 a=1 
-AAUUAAAUAGAUGUUGAACUUGGUG------------------------------------------------------------------------------------------ l=25 a=6 
-AAUUAAAUAGAUGUUGAACUUGGUGG----------------------------------------------------------------------------------------- l=26 a=14 
-AAUUAAAUAGAUGUUGAgCUUGGUGG----------------------------------------------------------------------------------------- l=26 a=1 
-AAUUAAAUAGAUGUUGAACUUGGUGGU---------------------------------------------------------------------------------------- l=27 a=1 
-AAUUAAAUAGAUGUUGAACUUGGUGGUCCG------------------------------------------------------------------------------------- l=30 a=3 
GAAUUAAAUAGAUGUUGAACUUGGUG------------------------------------------------------------------------------------------ l=26 a=2 
GAAUUAAAUAGAUGUUGAACUUGGUGG----------------------------------------------------------------------------------------- l=27 a=1 

mb-01011
ax-1111011
ku-11
ss-101111111101
fn-111
```
