## Supplementary material for "Comprehensive re-analysis of hairpin RNAs in fungi reveals ancestral links": File S1: PID1176.Locus_340.ERR2841786.txt

```
species:   Rhirr
pid:       PID1176
parent:    Locus_340
paralog:   
locus:     scaffold_28:347535-347650
matures:   ['UUAAAUAGAUGUUGAACUUGGUG', 'UCAAGUUCAGCUACUAUUUAAAG']
srr:       ERR2841786
genome:    /Users/jax/+Genomes/Fungal_genomes/Rhirr.Rhiir2_1_AssemblyScaffolds.fa
alignment: /media/data/njohnson/+SeqLibraries/FunHP_libraries/Silvestri2019-js.ERR2841786.cram
call:      samtools view /media/data/njohnson/+SeqLibraries/FunHP_libraries/Silvestri2019-js.ERR2841786.cram scaffold_28:347535-347650

0 out of bounds
8261 alignments
8243 proper strand
8049 stranded perfect matches

 *************************                                                             *************************    
GAAUUAAAUAGAUGUUGAACUUGGUGGUCCGGUACGUGAUAGCGUAAGUAAUCAGAGACUGCAGGUUCUUGGUUCAGUUACACAAUACAUCAAGUUCAGCUACUAUUUAAAGUUUU
...((((((((..((((((((((((((((((...)).))).(.((((.(((((((.((((...)))).)))))).).)))).)....)))))))))))))..))))))))......
---UUAAAUAGAUGUUGAACUUGGUG------------------------------------------------------------------------------------------ l=23 a=2680 c
-----------------------------------------------------------------------------------------UCAAGUUCAGCUACUAUUUAAAG---- l=23 a=2 c*
---UUAAAUAGAUGUUGAACUUGGUG------------------------------------------------------------------------------------------ l=23 a=2680 ma
-----------------------------------------------------------------------------------------UCAAGUUCAGCUACUAUUUAAAG---- l=23 a=2 ma*

----------------------------------------------------------------------------------------------UUCAGCUACUAUUUAAA----- l=17 a=1 
---------------------------------------------------------------------------------------------GUUCAGCUACUAUUUAAAG---- l=19 a=4 
---------------------------------------------------------------------------------------------GUUCAGCUACUAUUUAAAGU--- l=20 a=1 
--------------------------------------------------------------------------------------------AGUUCAGCUACUAUUUAAAGUU-- l=22 a=1 
-------------------------------------------------------------------------------------------AAGUUCAGCUACUAUUUAAAG---- l=21 a=1 
-------------------------------------------------------------------------------------------AAGUUCAGCUACUAUUUAAAGUU-- l=23 a=2 
------------------------------------------------------------------------------------------CAAGUUCAGCUACUAUUUAAAG---- l=22 a=3 
------------------------------------------------------------------------------------------CAAGUUCAGCUACUAUUUAAAGU--- l=23 a=1 
-----------------------------------------------------------------------------------------UCAAGUUCAGCUACUAUUUAAAG---- l=23 a=2 (c*,ma*)
-----------------------------------------------------------------------------------------UCAAGUUCAGCUACUAUUUAAAGU--- l=24 a=1 
---------------------------------------------------------------------------------------CAUCAAGUUCAGCUACUAUUUA------- l=22 a=1 
---------------------------------------------------------------------------------------CAUCAAGUUCAGCUACUAUUUAAAG---- l=25 a=10 
---------------------------------------------------------------------------------------CAUCAAGUUCAGCUACUAUUUAAAGU--- l=26 a=2 
--------------------------------------------------------------------------------------ACAUCAAGUUCAGCUACU------------ l=18 a=1 
--------------------------------------------------------------------------------------ACAUCAAGUUCAGCUACUAUUUAAAG---- l=26 a=1 
--------------------------------------------------------------------------------------ACAUCAAGUUCAGCUACUAUUUAAAGU--- l=27 a=3 
--------------------------------------------------------------------------------------ACAUCAAGUUCAGCUACUAUUUAAAGUU-- l=28 a=3 
-------------------------------------------------------------------------------------UACAUCAAGUUCAGCUACUAUUUAAAG---- l=27 a=4 
-------------------------------------------------------------------------------------UACAUCAAGUUCAGCUACUAUUUAAAGUUU- l=30 a=1 
------------------------------------------------------------------------------------AUACAUCAAGUUCAGCUACUAUUUAAAG---- l=28 a=1 
------------------------------------------------------------------------------------AUACAUCAAGUUCAGCUACUAUUUAAAGU--- l=29 a=1 
-----------------------------------------------------------------------------------AAUACAUCAAGUUCAGCUACUAUUUAAAG---- l=29 a=1 
-----------------------------------------------------------------------------------AAUACAUCAAGUUCAGCUACUAUUUAAAGUU-- l=31 a=2 
-----------------------------------------------------------------------------------AAUACAUCAAGUUCAGCUACUAUUUAAAGUUU- l=32 a=1 
----------------------------------------------------------------------------------CAAUACAUCAAGUUCAGCUACUAUUUAAAG---- l=30 a=1 
------------------------------------------------------------------------------UACACAAUACAUCAAGUUCAGCUACUAUUUAAAGU--- l=35 a=1 
------------------------------------------------------------------------------UACACAAUACAUCAAGUUCAGCUACUAUUUAAAGUU-- l=36 a=1 
------------------------------------------------------------------------UUCAGUUACACAAUACAUCAAGUUCAGC---------------- l=28 a=1 
-------------------------------------------------------AGACUGCAGGUUCUUGGUUC----------------------------------------- l=20 a=1 
-------------------------------------------------------AGACUGCAGGUUCUUGGUUCA---------------------------------------- l=21 a=1 
------------------------------------------------------GAGACUGCAGG--------------------------------------------------- l=11 a=1 
----------------------------------------------------CAGAGACUGCAG---------------------------------------------------- l=12 a=1 
----------------------------------------------------CAGAGACUGCAGGUUCU----------------------------------------------- l=17 a=2 
---------------------------------------------------UCAGAGACUGCAGGUUCU----------------------------------------------- l=18 a=4 
---------------------------------------------------UCAGAGACUGCAGGUUCUUGGUU------------------------------------------ l=23 a=1 
--------------------------------------------------AUCAGAGACUGCAGG--------------------------------------------------- l=15 a=1 
--------------------------------------------------AUCAGAGACUGCAGGUUCU----------------------------------------------- l=19 a=1 
--------------------------------------------------AUCAGAGACUGCAGGUUCUU---------------------------------------------- l=20 a=1 
--------------------------------------------------AUCAGAGACUcCAGGUUCUUGGUU------------------------------------------ l=24 a=1 
-------------------------------------------------AAUCAGAGACUGCAGGUUCU----------------------------------------------- l=20 a=1 
------------------------------------------------UAAUCAGAGACUGCAGG--------------------------------------------------- l=17 a=2 
------------------------------------------------UAAUCAGAGACUGCAGGUUCU----------------------------------------------- l=21 a=1 
----------------------------------------------AGUAAUCAGAGACUGCAGGUUCU----------------------------------------------- l=23 a=1 
--------------------------------------------UAAGUAAUCAGAGACUGCAGGUUCUU---------------------------------------------- l=26 a=1 
------------------------------------------CGUAAGUAAUCAGAGACUGCAGG--------------------------------------------------- l=23 a=3 
------------------------------------------CGUAAGUAAUCAGAGACUGCAGGUUCU----------------------------------------------- l=27 a=1 
------------------------------------------CGUAAGUAAUCAGAGACUGCAGGUUCUUGGUUCA---------------------------------------- l=34 a=2 
------------------------------------------CGUAAGUAAUCAGAGACUGCAGGUUCUUGGUUCAG--------------------------------------- l=35 a=7 
------------------------------------------CaUAAGUAAUCAGAGACUGCAGGUUCUUGGUUCAG--------------------------------------- l=35 a=1 
------------------------------------------CGUAAGUAAUCAGAGACUGCAGGUUCUUGGUUCAGU-------------------------------------- l=36 a=1 
-----------------------------------------GCGUAAGUAAUCAGAGACUGCAGGUUCUUGGUUCAGU-------------------------------------- l=37 a=1 
----------------------------------------AGCGUAAGUAAUCAGAGACUGCAG---------------------------------------------------- l=24 a=1 
----------------------------------------AGCGUAAGUAAUCAGAGACUGCAGG--------------------------------------------------- l=25 a=1 
----------------------------------------AGCGUAAGUAAUCAGAGACUGCAGGU-------------------------------------------------- l=26 a=1 
---------------------------------------UAGCGUAAGUAAUCAGAGuCU-------------------------------------------------------- l=21 a=1 
--------------------------------------AUAGCGUAAGUAAUCAGAGACU-------------------------------------------------------- l=22 a=1 
--------------------------------------AUAGCGUAAGUAAUCAGAGACUGCAGGUUCUUGGUUCAGU-------------------------------------- l=40 a=1 
------------------------------------UGAUAGCGUAAGUAAUCAGAGACU-------------------------------------------------------- l=24 a=1 
----------------------------------CGUGAUAGCGUAAGUAAUCAGAGACU-------------------------------------------------------- l=26 a=1 
----------------------------------CGUGAUAGCGUAAGUAAUCAGAGACUGCA----------------------------------------------------- l=29 a=1 
---------------------------------cCGUGAUAGCGUAAGUAAUCAGAGACU-------------------------------------------------------- l=27 a=1 
--------------------------------UACGUGAUAGCGUAAGUAAUCAGAGACUG------------------------------------------------------- l=29 a=2 
-------------------------------GUACGUGAUAGCGUAAGUAAUCAGAGACU-------------------------------------------------------- l=29 a=3 
-------------------------------GUACGUGAUAGCGUAAGUAAUCAGAGACUG------------------------------------------------------- l=30 a=1 
-------------------------------GUACGUGAUAGCGUAAGUcAUCAGAGACUG------------------------------------------------------- l=30 a=1 
--------------------UUGGUGuUCCGGUA---------------------------------------------------------------------------------- l=14 a=1 
-----------------AACUUGGUGGUCCGGUACGUGAUAGCGUAAGUAAUCAGAGACUG------------------------------------------------------- l=44 a=1 
---------------UGAACUUGGUGG----------------------------------------------------------------------------------------- l=12 a=1 
-------------GUUGAACUUGGUG------------------------------------------------------------------------------------------ l=13 a=1 
-------------GUUGAACUUGGUGG----------------------------------------------------------------------------------------- l=14 a=1 
-------------GUUGAACUUGGUGGUCC-------------------------------------------------------------------------------------- l=17 a=1 
------------UGUUGAACUUGGUGGUCC-------------------------------------------------------------------------------------- l=18 a=1 
-----------AUGUUGAACUUGGUGG----------------------------------------------------------------------------------------- l=16 a=1 
-----------AUGUUGAACUUGGUGGUCCGGUACG-------------------------------------------------------------------------------- l=25 a=1 
----------GAUGUUGAACUUGGUGGUCCG------------------------------------------------------------------------------------- l=21 a=1 
---------AGAUGUUGAACUUGGUG------------------------------------------------------------------------------------------ l=17 a=2 
---------AGAUGUUGAACUUGGUGGUCCG------------------------------------------------------------------------------------- l=22 a=1 
--------UAGAUGUUGAACUUGGUG------------------------------------------------------------------------------------------ l=18 a=1 
--------UAGAUGUUGAACUUGGUGGUCCG------------------------------------------------------------------------------------- l=23 a=1 
-------AUAGAUGUUGAACUUGGUG------------------------------------------------------------------------------------------ l=19 a=5 
-------AUAGAUGUUGAACUUGGUGG----------------------------------------------------------------------------------------- l=20 a=1 
------AAUAGAUGUUGAACUUGGUG------------------------------------------------------------------------------------------ l=20 a=6 
------AAUAGAUGUUGAACUUGGUGG----------------------------------------------------------------------------------------- l=21 a=3 
------AAUAGAUGUUGAACUUGGUGGU---------------------------------------------------------------------------------------- l=22 a=1 
------AAUAGAUGUUGAACUUGGUGGUCC-------------------------------------------------------------------------------------- l=24 a=1 
------AAUAGAUGUUGAACUUGGUGGUCCG------------------------------------------------------------------------------------- l=25 a=1 
-----AAAUAGAUGUUGAACUUGGUG------------------------------------------------------------------------------------------ l=21 a=13 
-----AAAUAGAUGUUGAACUUGGUGG----------------------------------------------------------------------------------------- l=22 a=9 
-----AAAUAGAUGUUGAACUUGGUGGU---------------------------------------------------------------------------------------- l=23 a=3 
-----AAAUAGAUGUUGAACUUGGUGGUCC-------------------------------------------------------------------------------------- l=25 a=3 
-----AAAUAGAUGUUGAACUUGGUGGUCCG------------------------------------------------------------------------------------- l=26 a=1 
----UAAAUAGAUGUUGAACU----------------------------------------------------------------------------------------------- l=17 a=2 
----UAAAUAGAUGUUGAACUUGGUG------------------------------------------------------------------------------------------ l=22 a=15 
----UuAAUAGAUGUUGAACUUGGUG------------------------------------------------------------------------------------------ l=22 a=1 
----UAAAUAGAUGUUGAACUUGGUGG----------------------------------------------------------------------------------------- l=23 a=9 
----UgAAUAGAUGUUGAACUUGGUGGUC--------------------------------------------------------------------------------------- l=25 a=1 
----UAAAUAGAUGUUGAACUUGGUGGUC--------------------------------------------------------------------------------------- l=25 a=1 
----UAAAUAGAUGUUGAACUUGGUGGUCC-------------------------------------------------------------------------------------- l=26 a=7 
----UAAAUAGAUGUUGAACUUcGUGGUCC-------------------------------------------------------------------------------------- l=26 a=1 
----UuAAUAGAUGUUGAACUUGGUGGUCCG------------------------------------------------------------------------------------- l=27 a=2 
----UAAAUAGAUGUUGAACUUGGUGGUCCG------------------------------------------------------------------------------------- l=27 a=4 
----UAAAUAGAUGUUGAACUUGGUGGUCCGG------------------------------------------------------------------------------------ l=28 a=1 
----UAAAUAGAUGUUGAACUUGGUGGUCCGGU----------------------------------------------------------------------------------- l=29 a=2 
----UAAAUAGAUGUUGAACUUGGUGGUCCGGUA---------------------------------------------------------------------------------- l=30 a=1 
---UUAAAUAGAUGUUGAAC------------------------------------------------------------------------------------------------ l=17 a=4 
---UUAAAUAGAUGUUGAACU----------------------------------------------------------------------------------------------- l=18 a=190 
---UUAAAUAGAUGUgGAACU----------------------------------------------------------------------------------------------- l=18 a=1 
---UUAAAUAGAUGUUGcACU----------------------------------------------------------------------------------------------- l=18 a=1 
---UUAAAUAGAUGUUGAACUU---------------------------------------------------------------------------------------------- l=19 a=7 
---UUAAAUAGAUGUUGAACUUG--------------------------------------------------------------------------------------------- l=20 a=35 
---UUAAAUAGAUGUUGAACUUGG-------------------------------------------------------------------------------------------- l=21 a=90 
---UUAgAUAGAUGUUGAACUUGG-------------------------------------------------------------------------------------------- l=21 a=1 
---UUAAAUAGAUGUUGAACUaGG-------------------------------------------------------------------------------------------- l=21 a=1 
---UUAAAUAGAUGUUGAACUUGGU------------------------------------------------------------------------------------------- l=22 a=30 
---UUAAAUAGAUGUUGAACUUGGUG------------------------------------------------------------------------------------------ l=23 a=2680 (c,ma)
---UUAAAUAGAUGUUGAACUUGuUG------------------------------------------------------------------------------------------ l=23 a=1 
---UUAAAUAGAUGUUGgACUUGGUG------------------------------------------------------------------------------------------ l=23 a=2 
---UUAAAUAGcUGUUGAACUUGGUG------------------------------------------------------------------------------------------ l=23 a=2 
---UUAAAUAGAUGUUGuACUUGGUG------------------------------------------------------------------------------------------ l=23 a=1 
---UUAAAUAGAUGUUGAACUcGGUG------------------------------------------------------------------------------------------ l=23 a=5 
---UUAAAUAGAUGUUGAACUgGGUG------------------------------------------------------------------------------------------ l=23 a=13 
---UUAAAUAGAUGUUGAACUUGGcG------------------------------------------------------------------------------------------ l=23 a=1 
---UaAAAUAGAUGUUGAACUUGGUG------------------------------------------------------------------------------------------ l=23 a=4 
---UgAAAUAGAUGUUGAACUUGGUG------------------------------------------------------------------------------------------ l=23 a=3 
---UcAAAUAGAUGUUGAACUUGGUG------------------------------------------------------------------------------------------ l=23 a=1 
---UUAAAcAGAUGUUGAACUUGGUG------------------------------------------------------------------------------------------ l=23 a=1 
---UUAAAUAGAUGUUGAACUaGGUG------------------------------------------------------------------------------------------ l=23 a=5 
---UUAuAUAGAUGUUGAACUUGGUG------------------------------------------------------------------------------------------ l=23 a=1 
---UUAAAUAGgUGUUGAACUUGGUG------------------------------------------------------------------------------------------ l=23 a=2 
---UUAAgUAGAUGUUGAACUUGGUG------------------------------------------------------------------------------------------ l=23 a=1 
---cUAAAUAGAUGUUGAACUUGGUG------------------------------------------------------------------------------------------ l=23 a=2 
---UUAAAUAGAcGUUGAACUUGGUG------------------------------------------------------------------------------------------ l=23 a=1 
---UUAAAUAGAUGUUGAACUUGGUGG----------------------------------------------------------------------------------------- l=24 a=1504 
---UUAAAUAGAUGUUGAACUUGGUGc----------------------------------------------------------------------------------------- l=24 a=1 
---UUAAAUAGAUGUUGAACUUGuUGG----------------------------------------------------------------------------------------- l=24 a=1 
---UUAAAUAGAUGUUGAACUcGGUGG----------------------------------------------------------------------------------------- l=24 a=4 
---UUAAAUAGAUGUUGAACUgGGUGG----------------------------------------------------------------------------------------- l=24 a=4 
---UUAAAUAGAUGUUGAACUaGGUGG----------------------------------------------------------------------------------------- l=24 a=3 
---UgAAAUAGAUGUUGAACUUGGUGG----------------------------------------------------------------------------------------- l=24 a=2 
---cUAAAUAGAUGUUGAACUUGGUGG----------------------------------------------------------------------------------------- l=24 a=1 
---UUAAAUAGAUGUUGgACUUGGUGG----------------------------------------------------------------------------------------- l=24 a=1 
---UUAAAUAGAUGUUGuACUUGGUGG----------------------------------------------------------------------------------------- l=24 a=1 
---UaAAAUAGAUGUUGAACUUGGUGG----------------------------------------------------------------------------------------- l=24 a=5 
---UcAAAUAGAUGUUGAACUUGGUGG----------------------------------------------------------------------------------------- l=24 a=1 
---UUcAAUAGAUGUUGAACUUGGUGG----------------------------------------------------------------------------------------- l=24 a=1 
---UUAAAUAGAUGUUuAACUUGGUGG----------------------------------------------------------------------------------------- l=24 a=1 
---UUAAAUAGAUGUUGAACUUGGUGa----------------------------------------------------------------------------------------- l=24 a=1 
---UUuAAUAGAUGUUGAACUUGGUGG----------------------------------------------------------------------------------------- l=24 a=1 
---UUAAcUAGAUGUUGAACUUGGUGG----------------------------------------------------------------------------------------- l=24 a=1 
---UUAAAUAGAUGUUGAcCUUGGUGG----------------------------------------------------------------------------------------- l=24 a=1 
---UUAAAUAGAUGUUGAACUUGGUGu----------------------------------------------------------------------------------------- l=24 a=1 
---aUAAAUAGAUGUUGAACUUGGUGG----------------------------------------------------------------------------------------- l=24 a=1 
---UUAAAUAGAUGUUGAACUUGGUGGU---------------------------------------------------------------------------------------- l=25 a=102 
---UUAAAUuGAUGUUGAACUUGGUGGU---------------------------------------------------------------------------------------- l=25 a=1 
---UUAAAUAGAUGUUGAACUUGGUGGg---------------------------------------------------------------------------------------- l=25 a=1 
---UUAAAUAGAUGUUGAACUUGGUGGUC--------------------------------------------------------------------------------------- l=26 a=114 
---UUAAAUAGAUGUUGAACUgGGUGGUC--------------------------------------------------------------------------------------- l=26 a=1 
---UUAAAUAGAUGUUGAACUcGGUGGUC--------------------------------------------------------------------------------------- l=26 a=1 
---UUAAAcAGAUGUUGAACUUGGUGGUC--------------------------------------------------------------------------------------- l=26 a=1 
---UUAcAUAGAUGUUGAACUUGGUGGUC--------------------------------------------------------------------------------------- l=26 a=1 
---UUAAAUAGAUGUUGAACUUGGUGGUCC-------------------------------------------------------------------------------------- l=27 a=630 
---UUAAAUAGAUGUUGuACUUGGUGGUCC-------------------------------------------------------------------------------------- l=27 a=1 
---UUAAAUAGuUGUUGAACUUGGUGGUCC-------------------------------------------------------------------------------------- l=27 a=2 
---UUAAAUAGAUGUUGAACUUGGUGGUgC-------------------------------------------------------------------------------------- l=27 a=1 
---UgAAAUAGAUGUUGAACUUGGUGGUCC-------------------------------------------------------------------------------------- l=27 a=1 
---UUuAAUAGAUGUUGAACUUGGUGGUCC-------------------------------------------------------------------------------------- l=27 a=1 
---UUAAAUAGAUGUUGAACUgGGUGGUCC-------------------------------------------------------------------------------------- l=27 a=5 
---UUAAAUAGAUGUUGAACUcGGUGGUCC-------------------------------------------------------------------------------------- l=27 a=1 
---UUAAAUAGAUGUUGAACUaGGUGGUCC-------------------------------------------------------------------------------------- l=27 a=2 
---UUAAAUAGAUGUUGAACUUGGUGGUCu-------------------------------------------------------------------------------------- l=27 a=1 
---UUAAAUAGAUGUUGgACUUGGUGGUCC-------------------------------------------------------------------------------------- l=27 a=1 
---UUAAAUAGAUGUUGAACUUGGUGGUCa-------------------------------------------------------------------------------------- l=27 a=1 
---UUAAAUAaAUGUUGAACUUGGUGGUCC-------------------------------------------------------------------------------------- l=27 a=1 
---UUAAAUAGAUGUUGAACUUGGUGGUCCG------------------------------------------------------------------------------------- l=28 a=1280 
---UUAAAUAGAUGUUGAACUUGGUGGUCCa------------------------------------------------------------------------------------- l=28 a=7 
---UUAAAUAGuUGUUGAACUUGGUGGUCCG------------------------------------------------------------------------------------- l=28 a=1 
---UUAAAUAGgUGUUGAACUUGGUGGUCCG------------------------------------------------------------------------------------- l=28 a=1 
---UUAAAUAGAUGUUGAACUUGGUGGUCuG------------------------------------------------------------------------------------- l=28 a=1 
---UUAAAUAGAUGUUGAACUUGGUGGUCgG------------------------------------------------------------------------------------- l=28 a=2 
---UUAAAUAGAUGUUGAACUUGGUGGUCaG------------------------------------------------------------------------------------- l=28 a=1 
---UgAAAUAGAUGUUGAACUUGGUGGUCCG------------------------------------------------------------------------------------- l=28 a=2 
---UaAAAUAGAUGUUGAACUUGGUGGUCCG------------------------------------------------------------------------------------- l=28 a=4 
---UUAAAUAGAUGUUGAACUcGGUGGUCCG------------------------------------------------------------------------------------- l=28 a=2 
---UUAAAUAGAUGUUGAACUaGGUGGUCCG------------------------------------------------------------------------------------- l=28 a=3 
---UUAAAUAGAUGUUGAACUgGGUGGUCCG------------------------------------------------------------------------------------- l=28 a=1 
---UUAAAUAGAUGUUGAACUUGGUGuUCCG------------------------------------------------------------------------------------- l=28 a=2 
---UUAAAUAGAUGUUGuACUUGGUGGUCCG------------------------------------------------------------------------------------- l=28 a=2 
---UUAcAUAGAUGUUGAACUUGGUGGUCCG------------------------------------------------------------------------------------- l=28 a=1 
---UUAAAUAGAUGaUGAACUUGGUGGUCCG------------------------------------------------------------------------------------- l=28 a=1 
---UcAAAUAGAUGUUGAACUUGGUGGUCCG------------------------------------------------------------------------------------- l=28 a=1 
---UUAAAUAGAUGUUGcACUUGGUGGUCCG------------------------------------------------------------------------------------- l=28 a=1 
---UUAAAUAGAUGUUGAACUUGGUGGUCCGG------------------------------------------------------------------------------------ l=29 a=1027 
---UUAAAUAGAUGUUGAACUUGGUGGUCCaG------------------------------------------------------------------------------------ l=29 a=1 
---UUAgAUAGAUGUUGAACUUGGUGGUCCGG------------------------------------------------------------------------------------ l=29 a=1 
---UUAAAUAGAUGUUGAACUUGGUGGUCCGc------------------------------------------------------------------------------------ l=29 a=4 
---UUAAAUAGAUGUUGAACUUGGUGGUCCGa------------------------------------------------------------------------------------ l=29 a=9 
---UUAAAUAGcUGUUGAACUUGGUGGUCCGG------------------------------------------------------------------------------------ l=29 a=1 
---UUAAAUAGAUGUUGAACUcGGUGGUCCGG------------------------------------------------------------------------------------ l=29 a=6 
---UUAAAUAGAUGUUGAACUgGGUGGUCCGG------------------------------------------------------------------------------------ l=29 a=3 
---UUAAAUAGAUGUUGAACUaGGUGGUCCGG------------------------------------------------------------------------------------ l=29 a=3 
---UUAAAUAGAUGUUGcACUUGGUGGUCCGG------------------------------------------------------------------------------------ l=29 a=1 
---UUAAAUAGAUGUUGgACUUGGUGGUCCGG------------------------------------------------------------------------------------ l=29 a=1 
---UUAAAUAGAUGUUGAACUUuGUGGUCCGG------------------------------------------------------------------------------------ l=29 a=1 
---UUAAAUAGAUGUUGAACUUGGUGGaCCGG------------------------------------------------------------------------------------ l=29 a=1 
---UUAAAUAGAUcUUGAACUUGGUGGUCCGG------------------------------------------------------------------------------------ l=29 a=1 
---UUuAAUAGAUGUUGAACUUGGUGGUCCGG------------------------------------------------------------------------------------ l=29 a=1 
---UUAAAUAuAUGUUGAACUUGGUGGUCCGG------------------------------------------------------------------------------------ l=29 a=1 
---UUAAAUAGAUGUUGAACUUGGUGGUCCGGU----------------------------------------------------------------------------------- l=30 a=30 
---UUAAAUAGAUGUUGAACUUGGUGGUCCGGUA---------------------------------------------------------------------------------- l=31 a=56 
---UUAAAUuGAUGUUGAACUUGGUGGUCCGGUA---------------------------------------------------------------------------------- l=31 a=1 
---UUAAAUAGAUGUUGAACUUGGUGGUCCGGUAC--------------------------------------------------------------------------------- l=32 a=3 
---UUAAAUAGAUGUUGAACUUGGUGGUCCGGUACG-------------------------------------------------------------------------------- l=33 a=18 
---UUAAAUAGAUGUUGAACUUGGUGGUCCGGUACGUG------------------------------------------------------------------------------ l=35 a=4 
---UUAAAUAGAUGUUGAACUUGGUGGUCCGGUACGUGg----------------------------------------------------------------------------- l=36 a=2 
---UUAAAUAGAUGUUGAACUUGGUGGUCCGGUACGUGAUAGCGU----------------------------------------------------------------------- l=42 a=1 
---UUAAAUAGAUGUUGAACUUGGUGGUCCGGUACGUGAUAGCGUA---------------------------------------------------------------------- l=43 a=1 
---UUAAAUAGAUGUUGAACUUGGUGGUCCGGUACGUGAUAGCGUAA--------------------------------------------------------------------- l=44 a=2 
---UUAAAUAGAUGUUGAACUUGGUGGUCCGGUACGUGAUAGCGUAAG-------------------------------------------------------------------- l=45 a=1 
--cUUAAAUAGAUGUUGAACUUGGU------------------------------------------------------------------------------------------- l=23 a=1 
--AUUAAAUAGAUGUUGAACUUGGUG------------------------------------------------------------------------------------------ l=24 a=3 
--cUUAAAUAGAUGUUGAACUUGGUG------------------------------------------------------------------------------------------ l=24 a=1 
--cUUAAAUAGAUGUUGAACUUGGUGG----------------------------------------------------------------------------------------- l=25 a=1 
--AUUAAAUAGAUGUUGAACaUGGUGG----------------------------------------------------------------------------------------- l=25 a=1 
--AUUAAAUAGAUGUUGAACUUGGUGG----------------------------------------------------------------------------------------- l=25 a=5 
--uUUAAAUAGAUGUUGAACUUGGUGG----------------------------------------------------------------------------------------- l=25 a=1 
--AUUAAAUAGAUGUUGAACUUGGUGGUCCG------------------------------------------------------------------------------------- l=29 a=1 
-AAUUAAAUAGAUGUUGAACUUGGUG------------------------------------------------------------------------------------------ l=25 a=7 
-AAUUAAAUAGAUGUUGAACUUGGUGG----------------------------------------------------------------------------------------- l=26 a=10 
-gAUUAAAUAGAUGUUGAACUUGGUGG----------------------------------------------------------------------------------------- l=26 a=1 
-AAUUAAAUAGAUGUUGAACUUGGUGGU---------------------------------------------------------------------------------------- l=27 a=1 
GAAUUAAAUAGAUGUUGAACUUGGUG------------------------------------------------------------------------------------------ l=26 a=1 
GAAUUAAAUAGAUGUUGAACUUGGUGG----------------------------------------------------------------------------------------- l=27 a=4 
GAAUUAAAUAGAUGUUGAACUUGGUGGU---------------------------------------------------------------------------------------- l=28 a=1 
GAAUUAAAUAGAUGUUGAACUUGGUGGUCC-------------------------------------------------------------------------------------- l=30 a=1 
GAAUUAAAUAGAUGUUGAACUUGGUGGUCCG------------------------------------------------------------------------------------- l=31 a=1 

mb-01011
ax-1111011
ku-11
ss-101111111111
fn-111
```
