## Supplementary material for "Comprehensive re-analysis of hairpin RNAs in fungi reveals ancestral links": File S1: PID1176.Locus_340.ERR2841787.txt

```
species:   Rhirr
pid:       PID1176
parent:    Locus_340
paralog:   
locus:     scaffold_28:347535-347650
matures:   ['UUAAAUAGAUGUUGAACUUGGUG', 'UCAAGUUCAGCUACUAUUUAAAG']
srr:       ERR2841787
genome:    /Users/jax/+Genomes/Fungal_genomes/Rhirr.Rhiir2_1_AssemblyScaffolds.fa
alignment: /media/data/njohnson/+SeqLibraries/FunHP_libraries/Silvestri2019-js.ERR2841787.cram
call:      samtools view /media/data/njohnson/+SeqLibraries/FunHP_libraries/Silvestri2019-js.ERR2841787.cram scaffold_28:347535-347650

1 out of bounds
4736 alignments
4706 proper strand
4602 stranded perfect matches

 *************************                                                             *************************    
GAAUUAAAUAGAUGUUGAACUUGGUGGUCCGGUACGUGAUAGCGUAAGUAAUCAGAGACUGCAGGUUCUUGGUUCAGUUACACAAUACAUCAAGUUCAGCUACUAUUUAAAGUUUU
...((((((((..((((((((((((((((((...)).))).(.((((.(((((((.((((...)))).)))))).).)))).)....)))))))))))))..))))))))......
---UUAAAUAGAUGUUGAACUUGGUG------------------------------------------------------------------------------------------ l=23 a=1241 c
-----------------------------------------------------------------------------------------UCAAGUUCAGCUACUAUUUAAAG---- l=23 a=3 c*
---UUAAAUAGAUGUUGAACUUGGUG------------------------------------------------------------------------------------------ l=23 a=1241 ma
-----------------------------------------------------------------------------------------UCAAGUUCAGCUACUAUUUAAAG---- l=23 a=3 ma*

---------------------------------------------------------------------------------------------------CUACUAUUUAAAG---- l=13 a=1 
--------------------------------------------------------------------------------------------------GCUACUAUUUAAAG---- l=14 a=1 
------------------------------------------------------------------------------------------------CAGCUACUAUUUAAAG---- l=16 a=1 
------------------------------------------------------------------------------------------------CAGCUACUAUUUAAAGU--- l=17 a=1 
------------------------------------------------------------------------------------------------CAGCUACUAUUUAAAGUU-- l=18 a=2 
-----------------------------------------------------------------------------------------------UCAGCUACUAUUUAAAG---- l=17 a=2 
-----------------------------------------------------------------------------------------------UCAGCUACUAUUUAAAGUU-- l=19 a=1 
----------------------------------------------------------------------------------------------UUCAGCUACUAUUUAAAG---- l=18 a=1 
---------------------------------------------------------------------------------------------GUUCAGCUACUAUUUAA------ l=17 a=1 
---------------------------------------------------------------------------------------------GUUCAGCUACUAUUUAAAG---- l=19 a=3 
---------------------------------------------------------------------------------------------GUUCAGCUACUAUUUAAAGUU-- l=21 a=1 
--------------------------------------------------------------------------------------------AGUUCAGCUACUAUUUAAA----- l=19 a=1 
--------------------------------------------------------------------------------------------AGUUCAGCUACUAUUUAAAG---- l=20 a=3 
-------------------------------------------------------------------------------------------AAGUUCAGCUACUAUUUAAAGUU-- l=23 a=1 
------------------------------------------------------------------------------------------CAAGUUCAGCUACUAUUUAAAG---- l=22 a=1 
-----------------------------------------------------------------------------------------UCAAGUUCAGCUACUAUUUAAAG---- l=23 a=3 (c*,ma*)
-----------------------------------------------------------------------------------------UCAAGUUCAGCUACUAUUUAAAGU--- l=24 a=1 
-----------------------------------------------------------------------------------------UCAAGUUCAGCUACUAUUUAAAGUU-- l=25 a=1 
----------------------------------------------------------------------------------------AUCAAGUUCAGCUACUAUUUAAAGUU-- l=26 a=1 
---------------------------------------------------------------------------------------CAUCAAGUUCAGCU--------------- l=14 a=4 
---------------------------------------------------------------------------------------CAUCAAGUUCAGCUA-------------- l=15 a=3 
---------------------------------------------------------------------------------------CAUCAAGUUCAGCUACU------------ l=17 a=5 
---------------------------------------------------------------------------------------CAUCAAGUUCAGCUACUAUUUAAAG---- l=25 a=4 
---------------------------------------------------------------------------------------CAUCAAGUUCAGCUACUAaUUAAAG---- l=25 a=1 
---------------------------------------------------------------------------------------CAUCAAGUUCAGCUACUAUUUAAAGUU-- l=27 a=3 
--------------------------------------------------------------------------------------ACAUCAAGUUCAG----------------- l=13 a=1 
--------------------------------------------------------------------------------------ACAUCAAGUUCAGCU--------------- l=15 a=5 
--------------------------------------------------------------------------------------ACAUCAAGUUCAGCUA-------------- l=16 a=2 
--------------------------------------------------------------------------------------ACAUCAAGUUCAGCUACU------------ l=18 a=2 
--------------------------------------------------------------------------------------ACAUCAAGUUCAGCUACUAUU--------- l=21 a=1 
--------------------------------------------------------------------------------------ACAUCAAGUUCAGCUACUAUUUAAAG---- l=26 a=1 
--------------------------------------------------------------------------------------ACAUCAAGUUCAGCUACUAUUUAAAGU--- l=27 a=1 
--------------------------------------------------------------------------------------ACAUCAAGUUCAGCUACUAUUUAAAGUU-- l=28 a=1 
----------------------------------------------------------------GUUCUUGGUUCAGUUA------------------------------------ l=16 a=1 
---------------------------------------------------------------GGUUCUUGGUUCA---------------------------------------- l=13 a=4 
---------------------------------------------------------------GGUUCUUGGUUCAGUUACACAA------------------------------- l=22 a=1 
--------------------------------------------------------------AGGUUCUUGGUUC----------------------------------------- l=13 a=1 
--------------------------------------------------------------AGGUUCUUGGUUCA---------------------------------------- l=14 a=3 
-------------------------------------------------------------CAGGUUCUUGGUU------------------------------------------ l=13 a=1 
-------------------------------------------------------------CAGGUUCUUGGUUCA---------------------------------------- l=15 a=1 
-------------------------------------------------------------CAGGUUCUUGGUUCAG--------------------------------------- l=16 a=1 
-------------------------------------------------------------CAGGUUCUUGGUUCAGU-------------------------------------- l=17 a=1 
---------------------------------------------------------ACUGCAGGUUCUUG--------------------------------------------- l=14 a=1 
---------------------------------------------------------ACUGCAGGgUCUUG--------------------------------------------- l=14 a=1 
--------------------------------------------------------GACUGCAGGU-------------------------------------------------- l=10 a=2 
--------------------------------------------------------GACUGCAGGUUCU----------------------------------------------- l=13 a=1 
-------------------------------------------------------AGACUGCAGG--------------------------------------------------- l=10 a=9 
-------------------------------------------------------AGACUGCAGGU-------------------------------------------------- l=11 a=1 
-------------------------------------------------------AGACUGCAGGUU------------------------------------------------- l=12 a=2 
-------------------------------------------------------AGACUGCAGGUUCa----------------------------------------------- l=14 a=1 
-------------------------------------------------------AGACUGCAGGUUCU----------------------------------------------- l=14 a=2 
-------------------------------------------------------AGACUGCAGGUUCUU---------------------------------------------- l=15 a=2 
-------------------------------------------------------AGACUGCAGGUUCUUG--------------------------------------------- l=16 a=2 
------------------------------------------------------GAGACUGCAGG--------------------------------------------------- l=11 a=7 
------------------------------------------------------GAGACUGCAGGUUCU----------------------------------------------- l=15 a=2 
------------------------------------------------------GAGACUGCAGGUUCUUGGUUCAG--------------------------------------- l=23 a=1 
------------------------------------------------------GAGACUGCAGGUUCUUGGUUCAGU-------------------------------------- l=24 a=1 
-----------------------------------------------------AGAGACUGCAGG--------------------------------------------------- l=12 a=1 
-----------------------------------------------------AGAGACUGCAGGUU------------------------------------------------- l=14 a=1 
-----------------------------------------------------AGAGACUGCAGGUUCU----------------------------------------------- l=16 a=1 
-----------------------------------------------------AGAGACUGCAGGUUCUUGGUUCAG--------------------------------------- l=24 a=1 
----------------------------------------------------CAGAGACUGCAG---------------------------------------------------- l=12 a=1 
----------------------------------------------------CAGAGACUGCAGG--------------------------------------------------- l=13 a=3 
----------------------------------------------------CAGAGACUGCAGGUU------------------------------------------------- l=15 a=1 
----------------------------------------------------CAGAGACUGCAGGUUCU----------------------------------------------- l=17 a=1 
---------------------------------------------------UCAGAGACUGCAGG--------------------------------------------------- l=14 a=2 
---------------------------------------------------UCAGAGACUGCAGGUUCUUGGUU------------------------------------------ l=23 a=1 
--------------------------------------------------AUCAGAGACUGCAGG--------------------------------------------------- l=15 a=2 
--------------------------------------------------AUCAGAGACUGCAGGUUCU----------------------------------------------- l=19 a=1 
-------------------------------------------------AAUCAGAGACU-------------------------------------------------------- l=11 a=1 
-------------------------------------------------AAUCAGAGACUGCAG---------------------------------------------------- l=15 a=1 
------------------------------------------------UAAUCAGAGACUGCAGG--------------------------------------------------- l=17 a=1 
------------------------------------------------UAAUCAGAGACUGCAGGU-------------------------------------------------- l=18 a=1 
------------------------------------------------UAAUCAGAGACUGCAGGUUCUU---------------------------------------------- l=22 a=1 
----------------------------------------------AGUAAUCAGAGACU-------------------------------------------------------- l=14 a=2 
----------------------------------------------AGUAAUCAGAGACUGCAGG--------------------------------------------------- l=19 a=1 
---------------------------------------------AAGUAAUCAGAGACU-------------------------------------------------------- l=15 a=1 
---------------------------------------------AAGUAAUCAGAGACUGCAG---------------------------------------------------- l=19 a=1 
---------------------------------------------AAGUAAUCAGAGACUGCAGGUUCUUGGUUCA---------------------------------------- l=31 a=1 
--------------------------------------------UAAGUAAUCAGAGACU-------------------------------------------------------- l=16 a=1 
--------------------------------------------UAAGUAAUCAGAGACUGCAGGU-------------------------------------------------- l=22 a=1 
------------------------------------------CGUAAGUAAUCAGAGAC--------------------------------------------------------- l=17 a=1 
------------------------------------------CGUAAGUAAUCAGAGACU-------------------------------------------------------- l=18 a=2 
------------------------------------------CGUAAGUAAUCAGAGACUGCAGGUUCU----------------------------------------------- l=27 a=1 
------------------------------------------CGUAAGUAAUCAGAGACUGCAGGUUCUU---------------------------------------------- l=28 a=1 
------------------------------------------CGUAAGUAAUCAGAGACUGCAGGUUCUUGGUUCAG--------------------------------------- l=35 a=5 
------------------------------------------CGUAAGUAAUCAGAGACUGCAGGUUCUUGGUUCAGU-------------------------------------- l=36 a=2 
-----------------------------------------GCGUAAGUAAUCAGAGACUGCAGGUUCUUGGUUCAG--------------------------------------- l=36 a=1 
----------------------------------------AGCGUAAGUAAUCAGAGACUGCAGGU-------------------------------------------------- l=26 a=1 
---------------------------------------UAGCGUAAGUAAUCAG------------------------------------------------------------- l=16 a=1 
---------------------------------------UAGCGUAAGUAAUCAGA------------------------------------------------------------ l=17 a=1 
--------------------------------------AUAGCGUAAGUAAUCAGAGACU-------------------------------------------------------- l=22 a=2 
--------------------------------------AUAGCGUAAGUAAUCAGAGACUGC------------------------------------------------------ l=24 a=1 
----------------------------------CGUGAUAGCGUAAGUAAUCAGAGACUGCAGGUUCU----------------------------------------------- l=35 a=1 
--------------------------------UACGUGAUAGCGUAAGUAAUCAGAGACUG------------------------------------------------------- l=29 a=1 
-------------------------------GUACGUGAUAGCGUAAGUAAUCAGAGACU-------------------------------------------------------- l=29 a=1 
-------------------------------GUACGUGAUAGCGUAAGUAAUCAGAGACUG------------------------------------------------------- l=30 a=2 
------------------------------GGUACGUGAUAGCGUAAGUAAUCAGAGACU-------------------------------------------------------- l=30 a=1 
---------------------UGGUGGUCCGGUACGUGAUAGCGU----------------------------------------------------------------------- l=24 a=1 
-----------------AACUUGGUGGUC--------------------------------------------------------------------------------------- l=12 a=1 
-----------------AACUUaGUGGUCCG------------------------------------------------------------------------------------- l=14 a=1 
----------------GAACUUGGUGG----------------------------------------------------------------------------------------- l=11 a=21 
----------------GAACUUGGUGGUCC-------------------------------------------------------------------------------------- l=14 a=1 
----------------GAACUUGGUcGUCC-------------------------------------------------------------------------------------- l=14 a=1 
----------------GAACUUGGUGGUCCGGUAC--------------------------------------------------------------------------------- l=19 a=1 
---------------UGAACUUGGUGG----------------------------------------------------------------------------------------- l=12 a=16 
---------------UGAACUUGGUGGU---------------------------------------------------------------------------------------- l=13 a=3 
---------------UGAACUUGGUGGUCC-------------------------------------------------------------------------------------- l=15 a=1 
--------------UUGAACUUGGUG------------------------------------------------------------------------------------------ l=12 a=1 
--------------UUGAACUUGGUGG----------------------------------------------------------------------------------------- l=13 a=2 
--------------UUGcACUUGGUGGU---------------------------------------------------------------------------------------- l=14 a=1 
--------------UUGAACUUGGUGGUCCG------------------------------------------------------------------------------------- l=17 a=2 
-------------GUUGAACUUGGUG------------------------------------------------------------------------------------------ l=13 a=12 
-------------GUUGAACUUGGUGG----------------------------------------------------------------------------------------- l=14 a=30 
-------------GUUGAACUUGGUGGU---------------------------------------------------------------------------------------- l=15 a=5 
-------------GUUGAACUUGGUGGUCC-------------------------------------------------------------------------------------- l=17 a=1 
-------------GUUGAACUUGGUGGUCCG------------------------------------------------------------------------------------- l=18 a=2 
-------------GUUGAACUUGGUGGUCCGGU----------------------------------------------------------------------------------- l=20 a=1 
------------UGUUGAACUUGGUG------------------------------------------------------------------------------------------ l=14 a=5 
------------UGUUGAACUUGGUGG----------------------------------------------------------------------------------------- l=15 a=23 
------------UGUUGAACUUGGUGGU---------------------------------------------------------------------------------------- l=16 a=2 
------------UGUUGAACUUGGUGGUC--------------------------------------------------------------------------------------- l=17 a=1 
------------UGUUGAACUUGGUGGUCC-------------------------------------------------------------------------------------- l=18 a=1 
-----------AUGUUGAACUUGGUGG----------------------------------------------------------------------------------------- l=16 a=6 
-----------AaGUUGAACUUGGUGG----------------------------------------------------------------------------------------- l=16 a=1 
-----------AUGUUGAACUUGGUGGU---------------------------------------------------------------------------------------- l=17 a=3 
----------GAUGUUGAACUUG--------------------------------------------------------------------------------------------- l=13 a=1 
----------GAUGUUGAACUUGGUGG----------------------------------------------------------------------------------------- l=17 a=2 
----------GAUGUUGAACUUGGUGGUCC-------------------------------------------------------------------------------------- l=20 a=1 
----------GAUGUUGAACUUGGUGGUCCG------------------------------------------------------------------------------------- l=21 a=1 
---------AGAUGUUGAACUUGGUG------------------------------------------------------------------------------------------ l=17 a=2 
---------AGAUGUUGAACUUGGUGG----------------------------------------------------------------------------------------- l=18 a=2 
---------AGAUGUUGAACUUGGUGGUCCG------------------------------------------------------------------------------------- l=22 a=1 
---------AGAUGUUGAACUUGGUGGUCCGGUACG-------------------------------------------------------------------------------- l=27 a=1 
--------UAGAUGUUGAACUUGGU------------------------------------------------------------------------------------------- l=17 a=1 
--------UAGAUGUUGAACUUGGUG------------------------------------------------------------------------------------------ l=18 a=1 
-------AUAGAUGUUGAACUU---------------------------------------------------------------------------------------------- l=15 a=1 
-------AUAGAUGUUGAACUUGG-------------------------------------------------------------------------------------------- l=17 a=1 
-------AUAGAUGUUGAACUUGGU------------------------------------------------------------------------------------------- l=18 a=1 
-------AUAGAUGUUGAACUUGGUG------------------------------------------------------------------------------------------ l=19 a=4 
-------AUAGAUGUUGAACUUGGUGG----------------------------------------------------------------------------------------- l=20 a=3 
-------AUAGAUGUUGAACUUGGUGGUCC-------------------------------------------------------------------------------------- l=23 a=1 
-------AUAGAUGUUGAACUUGGUGGUCCG------------------------------------------------------------------------------------- l=24 a=1 
------AAUAGAUGUUGAACU----------------------------------------------------------------------------------------------- l=15 a=3 
------AAUAGAUGUUGAACUU---------------------------------------------------------------------------------------------- l=16 a=1 
------AAUAGAUGUUGAACUUG--------------------------------------------------------------------------------------------- l=17 a=1 
------AAUAGAUGUUGAACUUGG-------------------------------------------------------------------------------------------- l=18 a=1 
------AAUAGAUGUUGAACUUGGU------------------------------------------------------------------------------------------- l=19 a=2 
------AAUAGAUGUUGAACUUGGUG------------------------------------------------------------------------------------------ l=20 a=9 
------AAUAGAUGUUGAACUUGGUGG----------------------------------------------------------------------------------------- l=21 a=8 
------AAUAGAUGUUGAACUUGGUGGUCC-------------------------------------------------------------------------------------- l=24 a=2 
------AAUAGAUGUUGAACUUGGUGGUCCG------------------------------------------------------------------------------------- l=25 a=2 
-----AAAUAGAUGUUGAACUU---------------------------------------------------------------------------------------------- l=17 a=3 
-----AAAUAGAUGUUGAACUUGG-------------------------------------------------------------------------------------------- l=19 a=1 
-----AAAUAGAUGUUGAACUUGGU------------------------------------------------------------------------------------------- l=20 a=3 
-----AAAUAGAUGUUGAACUUGGUG------------------------------------------------------------------------------------------ l=21 a=23 
-----AAAUAGAUGUUGAACUUGGUGG----------------------------------------------------------------------------------------- l=22 a=16 
-----AAAUAGAUGUUGAACUUGGUGGU---------------------------------------------------------------------------------------- l=23 a=3 
-----AAAUAGAUGUUGAACUUGGUGGUCC-------------------------------------------------------------------------------------- l=25 a=3 
----UAAAUAGAUGUUGAACU----------------------------------------------------------------------------------------------- l=17 a=1 
----UAAAUAGAUGUUGAACUUG--------------------------------------------------------------------------------------------- l=19 a=1 
----UAAAUAGAUGUUGAACUUGG-------------------------------------------------------------------------------------------- l=20 a=1 
----UAAAUAGAUGUUGAACUUGGUG------------------------------------------------------------------------------------------ l=22 a=9 
----UAAAUAGAUGUUGAACUUGGUGG----------------------------------------------------------------------------------------- l=23 a=10 
----UAAAUuGAUGUUGAACUUGGUGG----------------------------------------------------------------------------------------- l=23 a=1 
----UAAAUAGAUGUUGAACUUGGUGGU---------------------------------------------------------------------------------------- l=24 a=1 
----UAAAUAGAUGUUGAACUUGGUGGUCC-------------------------------------------------------------------------------------- l=26 a=1 
----UAAAUAGAUGUUGAACUUGGUGGUCCG------------------------------------------------------------------------------------- l=27 a=1 
---UUAAAUAGAUGUUG--------------------------------------------------------------------------------------------------- l=14 a=14 
---UUAAAUAGAUGUUGAA------------------------------------------------------------------------------------------------- l=16 a=5 
---UUAAAUAGAUGUUGAAC------------------------------------------------------------------------------------------------ l=17 a=13 
---UUAAAUAGAUGUUGAACU----------------------------------------------------------------------------------------------- l=18 a=775 
---UUAAAcAGAUGUUGAACU----------------------------------------------------------------------------------------------- l=18 a=1 
---UUAAAUAGAUGUUGgACU----------------------------------------------------------------------------------------------- l=18 a=1 
---UaAAAUAGAUGUUGAACU----------------------------------------------------------------------------------------------- l=18 a=2 
---UUAAAUAGAUGUUGAACg----------------------------------------------------------------------------------------------- l=18 a=1 
---UUAAAUcGAUGUUGAACU----------------------------------------------------------------------------------------------- l=18 a=1 
---UUAAAUAGAUGUUGAgCU----------------------------------------------------------------------------------------------- l=18 a=1 
---UUAAAUAGAUGUUGAuCU----------------------------------------------------------------------------------------------- l=18 a=1 
---UUAAAUAGcUGUUGAACU----------------------------------------------------------------------------------------------- l=18 a=1 
---UUAAAUAGgUGUUGAACU----------------------------------------------------------------------------------------------- l=18 a=1 
---UUAAAUAGAUGUUuAACU----------------------------------------------------------------------------------------------- l=18 a=1 
---UUAAAUAGAUGUUGAACUU---------------------------------------------------------------------------------------------- l=19 a=58 
---UUAAAUAGAUGUUGAACUc---------------------------------------------------------------------------------------------- l=19 a=1 
---UUAAAUAGAUGUUGAACUa---------------------------------------------------------------------------------------------- l=19 a=1 
---UUAAAUAGAUGUUGAACUUG--------------------------------------------------------------------------------------------- l=20 a=69 
---UUAAAUAGAUGUUGAACUUGG-------------------------------------------------------------------------------------------- l=21 a=97 
---UUAAAUAGAUGUUGAACUUGGU------------------------------------------------------------------------------------------- l=22 a=23 
---UUAAAUAGAUGUUGAACUaGGU------------------------------------------------------------------------------------------- l=22 a=1 
---UUAAAUAGgUGUUGAACUUGGU------------------------------------------------------------------------------------------- l=22 a=1 
---UUAAAUAGAUGUUGAACUUGGUG------------------------------------------------------------------------------------------ l=23 a=1241 (c,ma)
---UUAAAUAGAaGUUGAACUUGGUG------------------------------------------------------------------------------------------ l=23 a=1 
---cUAAAUAGAUGUUGAACUUGGUG------------------------------------------------------------------------------------------ l=23 a=1 
---UUAAAUAGAUGUUGAACUaGGUG------------------------------------------------------------------------------------------ l=23 a=6 
---UUAAAUAGAUGUUGAACUUGGcG------------------------------------------------------------------------------------------ l=23 a=1 
---UUAAAUAGAUGUUGuACUUGGUG------------------------------------------------------------------------------------------ l=23 a=1 
---UaAAAUAGAUGUUGAACUUGGUG------------------------------------------------------------------------------------------ l=23 a=2 
---UUAAAUAaAUGUUGAACUUGGUG------------------------------------------------------------------------------------------ l=23 a=1 
---UUAAAUAGAUGUUGAAuUUGGUG------------------------------------------------------------------------------------------ l=23 a=1 
---UUAAAUAGAUGUUGAACUgGGUG------------------------------------------------------------------------------------------ l=23 a=3 
---UUAAAUAGAUGUUGAACUcGGUG------------------------------------------------------------------------------------------ l=23 a=3 
---UUAAAUAGAUGUUGgACUUGGUG------------------------------------------------------------------------------------------ l=23 a=1 
---UUAAAUAGAUGUUGcACUUGGUG------------------------------------------------------------------------------------------ l=23 a=1 
---UUAAAUAGuUGUUGAACUUGGUG------------------------------------------------------------------------------------------ l=23 a=1 
---UUAgAUAGAUGUUGAACUUGGUG------------------------------------------------------------------------------------------ l=23 a=1 
---UUAAAUAGAUGUUGAAaUUGGUG------------------------------------------------------------------------------------------ l=23 a=1 
---UgAAAUAGAUGUUGAACUUGGUG------------------------------------------------------------------------------------------ l=23 a=2 
---UUAAAUAGAUGUUGAACUUGGUa------------------------------------------------------------------------------------------ l=23 a=2 
---UUAAAUAGAgGUUGAACUUGGUG------------------------------------------------------------------------------------------ l=23 a=1 
---UUAAAUAGcUGUUGAACUUGGUG------------------------------------------------------------------------------------------ l=23 a=1 
---UUAAAUAGAUGUgGAACUUGGUG------------------------------------------------------------------------------------------ l=23 a=1 
---UUAAAUAGAUGUUGAACUUGGUGG----------------------------------------------------------------------------------------- l=24 a=989 
---UUAAAUAGAUGUUGAACUUaGUGG----------------------------------------------------------------------------------------- l=24 a=1 
---UUAAAUAGuUGUUGAACUUGGUGG----------------------------------------------------------------------------------------- l=24 a=1 
---UUAAAUAGAUGUcGAACUUGGUGG----------------------------------------------------------------------------------------- l=24 a=1 
---UUAAAUAGAUGUUGAACUgGGUGG----------------------------------------------------------------------------------------- l=24 a=2 
---UUAAAUAGAUGUUGAACUaGGUGG----------------------------------------------------------------------------------------- l=24 a=3 
---UaAAAUAGAUGUUGAACUUGGUGG----------------------------------------------------------------------------------------- l=24 a=1 
---UUAAAUAGAUGUUGAACUcGGUGG----------------------------------------------------------------------------------------- l=24 a=2 
---UUAAAUgGAUGUUGAACUUGGUGG----------------------------------------------------------------------------------------- l=24 a=1 
---UUAAAUAGAUGUUGuACUUGGUGG----------------------------------------------------------------------------------------- l=24 a=1 
---UUAcAUAGAUGUUGAACUUGGUGG----------------------------------------------------------------------------------------- l=24 a=1 
---UUAAuUAGAUGUUGAACUUGGUGG----------------------------------------------------------------------------------------- l=24 a=1 
---UcAAAUAGAUGUUGAACUUGGUGG----------------------------------------------------------------------------------------- l=24 a=1 
---UUAAAUAGAUGUUGAACUUGGcGG----------------------------------------------------------------------------------------- l=24 a=1 
---UUAAAUuGAUGUUGAACUUGGUGG----------------------------------------------------------------------------------------- l=24 a=1 
---UUAAAUAGAUGcUGAACUUGGUGG----------------------------------------------------------------------------------------- l=24 a=1 
---UUAAAUAGAUGUUGAACUUGGUGu----------------------------------------------------------------------------------------- l=24 a=1 
---UUAAAUAGAUGUUGgACUUGGUGG----------------------------------------------------------------------------------------- l=24 a=1 
---UUAAAUAGAUGUUGAACUUGGUGGU---------------------------------------------------------------------------------------- l=25 a=97 
---UUgAAUAGAUGUUGAACUUGGUGGU---------------------------------------------------------------------------------------- l=25 a=1 
---UUAAAgAGAUGUUGAACUUGGUGGU---------------------------------------------------------------------------------------- l=25 a=1 
---UUAAAUAGAUGUUGAACUUGGUGGUC--------------------------------------------------------------------------------------- l=26 a=57 
---UUAAAUAGAUGUUGAACUUGGUGGUCC-------------------------------------------------------------------------------------- l=27 a=156 
---UUAAAUAGAUGUUGAACUUGGUGGaCC-------------------------------------------------------------------------------------- l=27 a=1 
---UUAAAUAGAUGUUGAACUgGGUGGUCC-------------------------------------------------------------------------------------- l=27 a=2 
---UUAAAUAGAUGUUGAACUcGGUGGUCC-------------------------------------------------------------------------------------- l=27 a=2 
---UUAAAUAGAUaUUGAACUUGGUGGUCC-------------------------------------------------------------------------------------- l=27 a=1 
---UUAAAUAGAUGUUGAACUUGGUGGUCCG------------------------------------------------------------------------------------- l=28 a=303 
---UUAAAUAGAUGUUGAACUUGGUGGUCCa------------------------------------------------------------------------------------- l=28 a=5 
---UUAAAUAGAUGUUGAACUaGGUGGUCCG------------------------------------------------------------------------------------- l=28 a=1 
---UUAAAUAGAUGUUGAACUgGGUGGUCCG------------------------------------------------------------------------------------- l=28 a=1 
---UUAAAUAGAUGUUGAACUUGGUGGUCuG------------------------------------------------------------------------------------- l=28 a=1 
---UUAAAUAGAUGUUGAACUUGGUGGUCCGG------------------------------------------------------------------------------------ l=29 a=216 
---UUAAAUAGAUGUUGAACUUGGUGGUCCGc------------------------------------------------------------------------------------ l=29 a=2 
---UUAAAUAGAUGUUGAACUcGGUGGUCCGG------------------------------------------------------------------------------------ l=29 a=2 
---UUAAAUAGAUGUUGAACUaGGUGGUCCGG------------------------------------------------------------------------------------ l=29 a=1 
---UUAAAUAGAUGUUGAACUgGGUGGUCCGG------------------------------------------------------------------------------------ l=29 a=1 
---UUAAAUAGAUGUUGAACUUGGUGGUCCGu------------------------------------------------------------------------------------ l=29 a=2 
---UUAAAUAaAUGUUGAACUUGGUGGUCCGG------------------------------------------------------------------------------------ l=29 a=1 
---UUAAAUgGAUGUUGAACUUGGUGGUCCGG------------------------------------------------------------------------------------ l=29 a=1 
---UUAAAUAGAUGUUGAACUUGGUGGUCCGGU----------------------------------------------------------------------------------- l=30 a=15 
---UUAAAUAGAUGUUGAACUUGGUGGUCCGGUA---------------------------------------------------------------------------------- l=31 a=8 
---UUAAAUAGAUGUUGAACUUGGUGGUCCGGUACG-------------------------------------------------------------------------------- l=33 a=5 
---UUAAAUAGAUGUUGAACUUGGUGGUCCGGUACGUG------------------------------------------------------------------------------ l=35 a=1 
---UUAAAUAGAUGUUGAACUUGGUGGUCCGGUACGUGA----------------------------------------------------------------------------- l=36 a=1 
---UUAAAUAGAUGUUGAACUUGGUGGUCCGGUACGUGAU---------------------------------------------------------------------------- l=37 a=3 
--cUUAAAUAGAUGUUGAACUUGGUG------------------------------------------------------------------------------------------ l=24 a=1 
--AUUAAAUAGAUGUUGAACUUGGUG------------------------------------------------------------------------------------------ l=24 a=1 
--AUUAAAUAGAUGUUGAACUUGGUGGUCCG------------------------------------------------------------------------------------- l=29 a=1 
--cUUAAAUAGAUGUUGAACUUGGUGGUCCGG------------------------------------------------------------------------------------ l=30 a=1 
-AAUUAAAUAGAUGUUGAACU----------------------------------------------------------------------------------------------- l=20 a=1 
-AAUUAAAUAGAUGUUGAACUUGGUG------------------------------------------------------------------------------------------ l=25 a=3 
-AAUUAAAUAGAUGUUGAACUUGGUGG----------------------------------------------------------------------------------------- l=26 a=9 
-AAUUAAAUAGAUGUUGAACUUGGUGGUCCGG------------------------------------------------------------------------------------ l=31 a=1 
GAAUUAAAUAGAUGUUGAACU----------------------------------------------------------------------------------------------- l=21 a=1 
GAAUUAAAUAGAUGUUGAACUU---------------------------------------------------------------------------------------------- l=22 a=1 
GAAUUAAAUAGAUGUUGAACUUGGUG------------------------------------------------------------------------------------------ l=26 a=2 
GAAUUAAAUAGAUGUUGAACUUGGUGG----------------------------------------------------------------------------------------- l=27 a=1 
GAAUUAAAUAGAUGUUGAACUUGGUGGU---------------------------------------------------------------------------------------- l=28 a=1 

mb-01011
ax-1111011
ku-11
ss-101111111101
fn-111
```
