## Supplementary material for "Comprehensive re-analysis of hairpin RNAs in fungi reveals ancestral links": File S1: PID1176.Locus_340.ERR2841788.txt

```
species:   Rhirr
pid:       PID1176
parent:    Locus_340
paralog:   
locus:     scaffold_28:347535-347650
matures:   ['UUAAAUAGAUGUUGAACUUGGUG', 'UCAAGUUCAGCUACUAUUUAAAG']
srr:       ERR2841788
genome:    /Users/jax/+Genomes/Fungal_genomes/Rhirr.Rhiir2_1_AssemblyScaffolds.fa
alignment: /media/data/njohnson/+SeqLibraries/FunHP_libraries/Silvestri2019-js.ERR2841788.cram
call:      samtools view /media/data/njohnson/+SeqLibraries/FunHP_libraries/Silvestri2019-js.ERR2841788.cram scaffold_28:347535-347650

0 out of bounds
5 alignments
5 proper strand
5 stranded perfect matches

 *************************                                                             *************************    
GAAUUAAAUAGAUGUUGAACUUGGUGGUCCGGUACGUGAUAGCGUAAGUAAUCAGAGACUGCAGGUUCUUGGUUCAGUUACACAAUACAUCAAGUUCAGCUACUAUUUAAAGUUUU
...((((((((..((((((((((((((((((...)).))).(.((((.(((((((.((((...)))).)))))).).)))).)....)))))))))))))..))))))))......
---UUAAAUAGAUGUUGAACUUGGUG------------------------------------------------------------------------------------------ l=23 a=0 c
-----------------------------------------------------------------------------------------UCAAGUUCAGCUACUAUUUAAAG---- l=23 a=0 c*
---UUAAAUAGAUGUUGAACUUGGUGG----------------------------------------------------------------------------------------- l=24 a=2 ma
-----------------------------------------------------------------------------------------UCAAGUUCAGCUACUAUUUAAAG---- l=23 a=0 ma*

--------------UUGAACUUGGUG------------------------------------------------------------------------------------------ l=12 a=1 
---UUAAAUAGAUGUUGAACU----------------------------------------------------------------------------------------------- l=18 a=1 
---UUAAAUAGAUGUUGAACUUGGUGG----------------------------------------------------------------------------------------- l=24 a=2 (ma)
---UUAAAUAGAUGUUGAACUUGGUGGUCC-------------------------------------------------------------------------------------- l=27 a=1 

mb-01011
ax-1011011
ku-01
ss-101111111100
fn-111
```
