## Supplementary material for "Comprehensive re-analysis of hairpin RNAs in fungi reveals ancestral links": File S1: PID1176.Locus_340.ERR2841789.txt

```
species:   Rhirr
pid:       PID1176
parent:    Locus_340
paralog:   
locus:     scaffold_28:347535-347650
matures:   ['UUAAAUAGAUGUUGAACUUGGUG', 'UCAAGUUCAGCUACUAUUUAAAG']
srr:       ERR2841789
genome:    /Users/jax/+Genomes/Fungal_genomes/Rhirr.Rhiir2_1_AssemblyScaffolds.fa
alignment: /media/data/njohnson/+SeqLibraries/FunHP_libraries/Silvestri2019-js.ERR2841789.cram
call:      samtools view /media/data/njohnson/+SeqLibraries/FunHP_libraries/Silvestri2019-js.ERR2841789.cram scaffold_28:347535-347650

1 out of bounds
6 alignments
5 proper strand
3 stranded perfect matches

 *************************                                                             *************************    
GAAUUAAAUAGAUGUUGAACUUGGUGGUCCGGUACGUGAUAGCGUAAGUAAUCAGAGACUGCAGGUUCUUGGUUCAGUUACACAAUACAUCAAGUUCAGCUACUAUUUAAAGUUUU
...((((((((..((((((((((((((((((...)).))).(.((((.(((((((.((((...)))).)))))).).)))).)....)))))))))))))..))))))))......
---UUAAAUAGAUGUUGAACUUGGUG------------------------------------------------------------------------------------------ l=23 a=1 c
-----------------------------------------------------------------------------------------UCAAGUUCAGCUACUAUUUAAAG---- l=23 a=0 c*
---UUAAAUAGAUGUUGAACUUGGUG------------------------------------------------------------------------------------------ l=23 a=1 ma
-----------------------------------------------------------------------------------------UCAAGUUCAGCUACUAUUUAAAG---- l=23 a=0 ma*

-----AAAUAGAUGUUGAACU----------------------------------------------------------------------------------------------- l=16 a=1 
---UUAAAUAGAUGUUGAACUUGGUu------------------------------------------------------------------------------------------ l=23 a=1 
---UUAAAUAGAUGUUGAACUUGGUG------------------------------------------------------------------------------------------ l=23 a=1 (c,ma)
---aUAAAUAGAUGUUGAACUUGGUGGUCCG------------------------------------------------------------------------------------- l=28 a=1 
---UUAAAUAGAUGUUGAACUUGGUGGUCCGG------------------------------------------------------------------------------------ l=29 a=1 

mb-01011
ax-1011011
ku-01
ss-100111111100
fn-011
```
