## Supplementary material for "Comprehensive re-analysis of hairpin RNAs in fungi reveals ancestral links": File S1: PID1177.Locus_341.ERR2841782.txt

```
species:   Rhirr
pid:       PID1177
parent:    Locus_341
paralog:   
locus:     scaffold_28:349765-349990
matures:   ['UUUAAAGAGUAGGUGUCCUGAUC', 'UCAGCACACUCUACUCUUUAAAUG']
srr:       ERR2841782
genome:    /Users/jax/+Genomes/Fungal_genomes/Rhirr.Rhiir2_1_AssemblyScaffolds.fa
alignment: /media/data/njohnson/+SeqLibraries/FunHP_libraries/Silvestri2019-js.ERR2841782.cram
call:      samtools view /media/data/njohnson/+SeqLibraries/FunHP_libraries/Silvestri2019-js.ERR2841782.cram scaffold_28:349765-349990

0 out of bounds
1372 alignments
1236 proper strand
1215 stranded perfect matches

 *****************                                                                               ******************                                                                                                               
GAAUUUAAAGAGUAGGUGUCCUGAUCAUCCAAUACAUGUAGUAGCAUAAGUAAUCAGAAUCUGCAGGUUCUAGGUUCAGUUACACAUUCCAUCAGCACACUCUACUCUUUAAAUGUUUUAAUUUUUUAUCAUUCCUAUGUGUAAGAAUAAUUAUAUAUACAAUAACCUAUUUAUUUAUUUAUUACGCAAAAUUCGUUUAUUCCAAACACUUAAACGAACCAUUGAA
..(((((((((((((((((.(((((..........((((.(((((....(.((((((((((....)))))).))))).)))))))))...))))).)))).))))))))))))).......................(((((((((((((.((.(((..........))).)).)))))).)))))))...((((((((...........))))))))........
---UUUAAAGAGUAGGUGUCCUGAUC-------------------------------------------------------------------------------------------------------------------------------------------------------------------------------------------------------- l=23 a=44 c
-------------------------------------------------------------------------------------------UCAGCACACUCUACUCUUUAAAUG--------------------------------------------------------------------------------------------------------------- l=24 a=0 c*
---UUUAAAGAGUAGGUG---------------------------------------------------------------------------------------------------------------------------------------------------------------------------------------------------------------- l=15 a=572 ma
---------------------------------------------------------------------------------------------------CUCUACUCUUUAAAUG--------------------------------------------------------------------------------------------------------------- l=16 a=0 ma*

-------------------------------------------------------------------------------------------------------ACUCUUUAAAUG--------------------------------------------------------------------------------------------------------------- l=12 a=1 
-----------------------------------------------------------------------------------------------CACACUCUACUCUUUAA------------------------------------------------------------------------------------------------------------------ l=17 a=1 
-------------------------------------------------------------------------------------------UCAGCACACUCUACUCU---------------------------------------------------------------------------------------------------------------------- l=17 a=2 
------------------------------------------------------------------------------------------AUCAGCACACUCUA-------------------------------------------------------------------------------------------------------------------------- l=14 a=1 
------------------------------------------------------------------------------------------AUCAGCACACUCUACUCU---------------------------------------------------------------------------------------------------------------------- l=18 a=1 
----------------------------------------------------------------------------------------CCAUCAGCACACUCU--------------------------------------------------------------------------------------------------------------------------- l=15 a=2 
----------------------------------------------------------------------------------------CCAUCAGCACACUCUACUCUUUAAAUGU-------------------------------------------------------------------------------------------------------------- l=28 a=2 
-------------------------------------------------------------------------------------AUUCCAUCAGCACACUCU--------------------------------------------------------------------------------------------------------------------------- l=18 a=1 
------------------------------------------------------------------------------------CAUUCCAUCAGCACACUCU--------------------------------------------------------------------------------------------------------------------------- l=19 a=1 
-----------------------------------------------------------------------------------ACAUUCCAUCAGCACACUCUA-------------------------------------------------------------------------------------------------------------------------- l=21 a=1 
----------------------------------------------------------------------------------CACAUUCCAUCAGCACACUCU--------------------------------------------------------------------------------------------------------------------------- l=21 a=4 
--------------------------------------------------------------------------------UACACAUUCCAUCAGCACACU----------------------------------------------------------------------------------------------------------------------------- l=21 a=1 
----------------------------------------------------------------------UAGGUUCAGUUACACAU------------------------------------------------------------------------------------------------------------------------------------------- l=17 a=1 
-------------------------------------------------------------------UUCUAGGUUCAG--------------------------------------------------------------------------------------------------------------------------------------------------- l=12 a=1 
------------------------------------------------------------------GUUCUAGGUUCA---------------------------------------------------------------------------------------------------------------------------------------------------- l=12 a=1 
----------------------------------------------------------------AGGUUCUAGGU------------------------------------------------------------------------------------------------------------------------------------------------------- l=11 a=7 
----------------------------------------------------------------AGGUUCUAGGUUC----------------------------------------------------------------------------------------------------------------------------------------------------- l=13 a=1 
----------------------------------------------------------------AGGUUCUAGGUUCA---------------------------------------------------------------------------------------------------------------------------------------------------- l=14 a=2 
----------------------------------------------------------------AGGUUCUAGGUUCAG--------------------------------------------------------------------------------------------------------------------------------------------------- l=15 a=1 
---------------------------------------------------------------CAGGUUCUAGGU------------------------------------------------------------------------------------------------------------------------------------------------------- l=12 a=1 
---------------------------------------------------------------CAGGUUCUAGGUU------------------------------------------------------------------------------------------------------------------------------------------------------ l=13 a=1 
---------------------------------------------------------------CAGGUUCUAGGUUCA---------------------------------------------------------------------------------------------------------------------------------------------------- l=15 a=18 
---------------------------------------------------------------CAGGUUCUAGGUUCAG--------------------------------------------------------------------------------------------------------------------------------------------------- l=16 a=2 
---------------------------------------------------------------CAGGUUCUAGGUUCAGU-------------------------------------------------------------------------------------------------------------------------------------------------- l=17 a=2 
---------------------------------------------------------------CAGGUUCUAGGUUCAGUU------------------------------------------------------------------------------------------------------------------------------------------------- l=18 a=2 
---------------------------------------------------------------CAGGUUCUAGGUUCAGUUACA---------------------------------------------------------------------------------------------------------------------------------------------- l=21 a=1 
--------------------------------------------------------------GCAGGUUCUAGGUU------------------------------------------------------------------------------------------------------------------------------------------------------ l=14 a=1 
--------------------------------------------------------------GCAGGUUCUAGGUUCA---------------------------------------------------------------------------------------------------------------------------------------------------- l=16 a=1 
--------------------------------------------------------------GCAGGUUCUAGGUUCAG--------------------------------------------------------------------------------------------------------------------------------------------------- l=17 a=1 
--------------------------------------------------------------GCAGGUUCUAGGUUCAGU-------------------------------------------------------------------------------------------------------------------------------------------------- l=18 a=1 
------------------------------------------------------------CUGCAGGUUCUA---------------------------------------------------------------------------------------------------------------------------------------------------------- l=12 a=1 
-----------------------------------------------------------UCUGCAGGUUCUAGGU------------------------------------------------------------------------------------------------------------------------------------------------------- l=16 a=1 
-----------------------------------------------------------UCUGCAGGUUCUAGGUUCA---------------------------------------------------------------------------------------------------------------------------------------------------- l=19 a=1 
-----------------------------------------------------------UCUGCAGGUUCUAGGUUCAG--------------------------------------------------------------------------------------------------------------------------------------------------- l=20 a=1 
---------------------------------------------------------AAUCUGCAGGUUCUA---------------------------------------------------------------------------------------------------------------------------------------------------------- l=15 a=2 
--------------------------------------------------------GAAUCUGCAGGUUC------------------------------------------------------------------------------------------------------------------------------------------------------------ l=14 a=1 
--------------------------------------------------------GAAUCUGCAGGUUCUAGGU------------------------------------------------------------------------------------------------------------------------------------------------------- l=19 a=1 
-----------------------------------------------------UCAGAAUCUGCAGGUUCUAG--------------------------------------------------------------------------------------------------------------------------------------------------------- l=20 a=1 
------------------------------------------------AGUAAUCAGAAUCUG------------------------------------------------------------------------------------------------------------------------------------------------------------------- l=15 a=1 
------------------------------------------------AGUAAUCAGAAUCUGCAGG--------------------------------------------------------------------------------------------------------------------------------------------------------------- l=19 a=1 
-----------------------------CAAUACAUGUAGUAGCAUA---------------------------------------------------------------------------------------------------------------------------------------------------------------------------------- l=19 a=1 
-------------------------CAUCCAAUACAUGUAGU---------------------------------------------------------------------------------------------------------------------------------------------------------------------------------------- l=17 a=1 
------------UAGGUGUCCUGAU--------------------------------------------------------------------------------------------------------------------------------------------------------------------------------------------------------- l=13 a=1 
-----------GUAGGUGUCCUGAU--------------------------------------------------------------------------------------------------------------------------------------------------------------------------------------------------------- l=14 a=1 
---------GAGUAGGUGUC-------------------------------------------------------------------------------------------------------------------------------------------------------------------------------------------------------------- l=11 a=1 
---------GAGUAGGUGUCCU------------------------------------------------------------------------------------------------------------------------------------------------------------------------------------------------------------ l=13 a=1 
---------GAGUAGGUGUCCUG----------------------------------------------------------------------------------------------------------------------------------------------------------------------------------------------------------- l=14 a=1 
---------GAGUAGGUGUCCUGAU--------------------------------------------------------------------------------------------------------------------------------------------------------------------------------------------------------- l=16 a=1 
---------GAGUAGGUGUCCUGAUCA------------------------------------------------------------------------------------------------------------------------------------------------------------------------------------------------------- l=18 a=2 
--------AGAGUAGGUGUCC------------------------------------------------------------------------------------------------------------------------------------------------------------------------------------------------------------- l=13 a=1 
--------AGAGUAGGUGUCCUG----------------------------------------------------------------------------------------------------------------------------------------------------------------------------------------------------------- l=15 a=2 
--------AGAGUAGGUGUCCUGAU--------------------------------------------------------------------------------------------------------------------------------------------------------------------------------------------------------- l=17 a=4 
--------AGAGUAGGUGUCCUGAUC-------------------------------------------------------------------------------------------------------------------------------------------------------------------------------------------------------- l=18 a=2 
--------AGAGUAGGUGUCCUGAUCA------------------------------------------------------------------------------------------------------------------------------------------------------------------------------------------------------- l=19 a=1 
-------AAGAGUAGGUG---------------------------------------------------------------------------------------------------------------------------------------------------------------------------------------------------------------- l=11 a=3 
-------AAGAGUAGGUGcC-------------------------------------------------------------------------------------------------------------------------------------------------------------------------------------------------------------- l=13 a=1 
-------AAGAGUAGGUGUC-------------------------------------------------------------------------------------------------------------------------------------------------------------------------------------------------------------- l=13 a=2 
-------AAGAGUAGGUGUCCU------------------------------------------------------------------------------------------------------------------------------------------------------------------------------------------------------------ l=15 a=2 
-------AAGAGUAGGUGUCCUG----------------------------------------------------------------------------------------------------------------------------------------------------------------------------------------------------------- l=16 a=1 
-------AAGAGUAGGUGUCCUGA---------------------------------------------------------------------------------------------------------------------------------------------------------------------------------------------------------- l=17 a=3 
-------AAGAGUAGGUGUCCUGAUCA------------------------------------------------------------------------------------------------------------------------------------------------------------------------------------------------------- l=20 a=1 
------AAAGAGUAGGUG---------------------------------------------------------------------------------------------------------------------------------------------------------------------------------------------------------------- l=12 a=3 
------AAAGAGUAGGUGUC-------------------------------------------------------------------------------------------------------------------------------------------------------------------------------------------------------------- l=14 a=1 
------AAAGAGUAGGUGUCCU------------------------------------------------------------------------------------------------------------------------------------------------------------------------------------------------------------ l=16 a=1 
------AAAGAGUAGGUGUCCUG----------------------------------------------------------------------------------------------------------------------------------------------------------------------------------------------------------- l=17 a=1 
------AAAGAGUAGGUGUCCUGAU--------------------------------------------------------------------------------------------------------------------------------------------------------------------------------------------------------- l=19 a=1 
-----UAAAGAGUAGGUG---------------------------------------------------------------------------------------------------------------------------------------------------------------------------------------------------------------- l=13 a=3 
-----UAAAGAGUAGGUGUCCU------------------------------------------------------------------------------------------------------------------------------------------------------------------------------------------------------------ l=17 a=3 
-----UAAAGAGUAGGUGUCCUG----------------------------------------------------------------------------------------------------------------------------------------------------------------------------------------------------------- l=18 a=8 
----UUAAAGAGUAGGUG---------------------------------------------------------------------------------------------------------------------------------------------------------------------------------------------------------------- l=14 a=4 
----UUAAAGAGUAGGUGU--------------------------------------------------------------------------------------------------------------------------------------------------------------------------------------------------------------- l=15 a=1 
----UUAAAGAGUAGGUGUCC------------------------------------------------------------------------------------------------------------------------------------------------------------------------------------------------------------- l=17 a=1 
----UUAAAGAGUAGGUGUCCUG----------------------------------------------------------------------------------------------------------------------------------------------------------------------------------------------------------- l=19 a=1 
----UUAAAGAGUAGGaGUCCUG----------------------------------------------------------------------------------------------------------------------------------------------------------------------------------------------------------- l=19 a=1 
----UaAAAGAGUAGGUGUCCUGAU--------------------------------------------------------------------------------------------------------------------------------------------------------------------------------------------------------- l=21 a=1 
----UUAAAGAGUAGGUGUCCUGAU--------------------------------------------------------------------------------------------------------------------------------------------------------------------------------------------------------- l=21 a=2 
----UUAAAGAGUAGGUGUCCUGAUC-------------------------------------------------------------------------------------------------------------------------------------------------------------------------------------------------------- l=22 a=2 
----UUAAAGAGUAGGUGUCCUGAUCA------------------------------------------------------------------------------------------------------------------------------------------------------------------------------------------------------- l=23 a=1 
---UUUAAAGAGUAGG------------------------------------------------------------------------------------------------------------------------------------------------------------------------------------------------------------------ l=13 a=10 
---UUUAAAGAGUAGGU----------------------------------------------------------------------------------------------------------------------------------------------------------------------------------------------------------------- l=14 a=24 
---UUUAAAGAGUAGGUG---------------------------------------------------------------------------------------------------------------------------------------------------------------------------------------------------------------- l=15 a=572 (ma)
---cUUAAAGAGUAGGUG---------------------------------------------------------------------------------------------------------------------------------------------------------------------------------------------------------------- l=15 a=1 
---UUUAAAGAGUAGGUa---------------------------------------------------------------------------------------------------------------------------------------------------------------------------------------------------------------- l=15 a=1 
---UUUAAAGAcUAGGUG---------------------------------------------------------------------------------------------------------------------------------------------------------------------------------------------------------------- l=15 a=1 
---UaUAAAGAGUAGGUG---------------------------------------------------------------------------------------------------------------------------------------------------------------------------------------------------------------- l=15 a=1 
---UUaAAAGAGUAGGUG---------------------------------------------------------------------------------------------------------------------------------------------------------------------------------------------------------------- l=15 a=1 
---UUUAAAGAGUAGGUGU--------------------------------------------------------------------------------------------------------------------------------------------------------------------------------------------------------------- l=16 a=17 
---UUUAAAGAGUAGGUGUC-------------------------------------------------------------------------------------------------------------------------------------------------------------------------------------------------------------- l=17 a=27 
---UUUAAAuAGUAGGUGUC-------------------------------------------------------------------------------------------------------------------------------------------------------------------------------------------------------------- l=17 a=1 
---UUUAAAGAaUAGGUGUC-------------------------------------------------------------------------------------------------------------------------------------------------------------------------------------------------------------- l=17 a=1 
---UUUAAAGAGUAGGUGUCC------------------------------------------------------------------------------------------------------------------------------------------------------------------------------------------------------------- l=18 a=29 
---UUUAAAGAGUAGGUGUCa------------------------------------------------------------------------------------------------------------------------------------------------------------------------------------------------------------- l=18 a=1 
---UUUAAAGAGUAGGUGUCCU------------------------------------------------------------------------------------------------------------------------------------------------------------------------------------------------------------ l=19 a=70 
---UUUAAAGAGUAGGUGUCCg------------------------------------------------------------------------------------------------------------------------------------------------------------------------------------------------------------ l=19 a=1 
---UUUAAAGAGUAGGUGUCCUG----------------------------------------------------------------------------------------------------------------------------------------------------------------------------------------------------------- l=20 a=90 
---UUcAAAGAGUAGGUGUCCUG----------------------------------------------------------------------------------------------------------------------------------------------------------------------------------------------------------- l=20 a=1 
---UUUAAAGAGUAGGUGUCCUGA---------------------------------------------------------------------------------------------------------------------------------------------------------------------------------------------------------- l=21 a=19 
---UUUAAAGAGUAGGUGUCCUGAU--------------------------------------------------------------------------------------------------------------------------------------------------------------------------------------------------------- l=22 a=83 
---UUUAAAGAGUAGGUGUCCUGuU--------------------------------------------------------------------------------------------------------------------------------------------------------------------------------------------------------- l=22 a=1 
---UaUAAAGAGUAGGUGUCCUGAU--------------------------------------------------------------------------------------------------------------------------------------------------------------------------------------------------------- l=22 a=1 
---UUUAAAGAGgAGGUGUCCUGAU--------------------------------------------------------------------------------------------------------------------------------------------------------------------------------------------------------- l=22 a=1 
---UUUAAAGuGUAGGUGUCCUGAU--------------------------------------------------------------------------------------------------------------------------------------------------------------------------------------------------------- l=22 a=1 
---UUUAAAGAGUAGGUGUCCUGAUC-------------------------------------------------------------------------------------------------------------------------------------------------------------------------------------------------------- l=23 a=44 (c)
---UUUAAAGAGUAGGUGUCCUGAUCA------------------------------------------------------------------------------------------------------------------------------------------------------------------------------------------------------- l=24 a=24 
---UUUAAAGAGUAGGUGUCCUGAaCA------------------------------------------------------------------------------------------------------------------------------------------------------------------------------------------------------- l=24 a=1 
---UUUAAAGAGUAGGUGUCCUGAUCAU------------------------------------------------------------------------------------------------------------------------------------------------------------------------------------------------------ l=25 a=1 
--AUUUAAAGAGUAGGUG---------------------------------------------------------------------------------------------------------------------------------------------------------------------------------------------------------------- l=16 a=2 
--AUUUAAAGAGUAGGUGU--------------------------------------------------------------------------------------------------------------------------------------------------------------------------------------------------------------- l=17 a=2 
--AUUUAAAGAGUAGGUGUCC------------------------------------------------------------------------------------------------------------------------------------------------------------------------------------------------------------- l=19 a=1 
--AUUUAAAGAGUAGGUGUCCUGAU--------------------------------------------------------------------------------------------------------------------------------------------------------------------------------------------------------- l=23 a=4 
-AAUUUAAAGAGUAGG------------------------------------------------------------------------------------------------------------------------------------------------------------------------------------------------------------------ l=15 a=1 
-AAUUUAAAGAGUAGGU----------------------------------------------------------------------------------------------------------------------------------------------------------------------------------------------------------------- l=16 a=4 
-AAUUUAAAGAGUAGGUG---------------------------------------------------------------------------------------------------------------------------------------------------------------------------------------------------------------- l=17 a=23 
-AAUUUAAAGAGUAGGUGU--------------------------------------------------------------------------------------------------------------------------------------------------------------------------------------------------------------- l=18 a=3 
-AAUUUAAAGAGUAGGUGUC-------------------------------------------------------------------------------------------------------------------------------------------------------------------------------------------------------------- l=19 a=1 
-AAUUUAAAGAGUAGGUGUa-------------------------------------------------------------------------------------------------------------------------------------------------------------------------------------------------------------- l=19 a=1 
-AAUUUAAAGAGUAGGUGUCC------------------------------------------------------------------------------------------------------------------------------------------------------------------------------------------------------------- l=20 a=1 
-AAUUUAAAGAGUAGGUGUCCU------------------------------------------------------------------------------------------------------------------------------------------------------------------------------------------------------------ l=21 a=4 
-AAUUUAAAGAGUAGGUGUCCUGA---------------------------------------------------------------------------------------------------------------------------------------------------------------------------------------------------------- l=23 a=1 
-AAUUUAAAGAGUAGGUGUCCUGAU--------------------------------------------------------------------------------------------------------------------------------------------------------------------------------------------------------- l=24 a=4 
GAAUUUAAAGAGUAGG------------------------------------------------------------------------------------------------------------------------------------------------------------------------------------------------------------------ l=16 a=1 
GAAUUUAAAGAGUAGGUG---------------------------------------------------------------------------------------------------------------------------------------------------------------------------------------------------------------- l=18 a=10 
GAAUUUAAAGAGUAGGUGUC-------------------------------------------------------------------------------------------------------------------------------------------------------------------------------------------------------------- l=20 a=2 
GAAUUUAAAGAGUAGGUGUCCUG----------------------------------------------------------------------------------------------------------------------------------------------------------------------------------------------------------- l=23 a=1 
aAAUUUAAAGAGUAGGUGUCCUG----------------------------------------------------------------------------------------------------------------------------------------------------------------------------------------------------------- l=23 a=1 
GAAUUUAAAGAGUAGGUGUCCUGA---------------------------------------------------------------------------------------------------------------------------------------------------------------------------------------------------------- l=24 a=1 
aAAUUUAAAGAGUAGGUGUCCUGAU--------------------------------------------------------------------------------------------------------------------------------------------------------------------------------------------------------- l=25 a=1 

mb-01011
ax-1011001
ku-11
ss-101011111100
fn-111
```
