## Supplementary material for "Comprehensive re-analysis of hairpin RNAs in fungi reveals ancestral links": File S1: PID1177.Locus_341.ERR2841783.txt

```
species:   Rhirr
pid:       PID1177
parent:    Locus_341
paralog:   
locus:     scaffold_28:349765-349990
matures:   ['UUUAAAGAGUAGGUGUCCUGAUC', 'UCAGCACACUCUACUCUUUAAAUG']
srr:       ERR2841783
genome:    /Users/jax/+Genomes/Fungal_genomes/Rhirr.Rhiir2_1_AssemblyScaffolds.fa
alignment: /media/data/njohnson/+SeqLibraries/FunHP_libraries/Silvestri2019-js.ERR2841783.cram
call:      samtools view /media/data/njohnson/+SeqLibraries/FunHP_libraries/Silvestri2019-js.ERR2841783.cram scaffold_28:349765-349990

0 out of bounds
1294 alignments
1152 proper strand
1127 stranded perfect matches

 *****************                                                                               ******************                                                                                                               
GAAUUUAAAGAGUAGGUGUCCUGAUCAUCCAAUACAUGUAGUAGCAUAAGUAAUCAGAAUCUGCAGGUUCUAGGUUCAGUUACACAUUCCAUCAGCACACUCUACUCUUUAAAUGUUUUAAUUUUUUAUCAUUCCUAUGUGUAAGAAUAAUUAUAUAUACAAUAACCUAUUUAUUUAUUUAUUACGCAAAAUUCGUUUAUUCCAAACACUUAAACGAACCAUUGAA
..(((((((((((((((((.(((((..........((((.(((((....(.((((((((((....)))))).))))).)))))))))...))))).)))).))))))))))))).......................(((((((((((((.((.(((..........))).)).)))))).)))))))...((((((((...........))))))))........
---UUUAAAGAGUAGGUGUCCUGAUC-------------------------------------------------------------------------------------------------------------------------------------------------------------------------------------------------------- l=23 a=88 c
-------------------------------------------------------------------------------------------UCAGCACACUCUACUCUUUAAAUG--------------------------------------------------------------------------------------------------------------- l=24 a=0 c*
---UUUAAAGAGUAGGUG---------------------------------------------------------------------------------------------------------------------------------------------------------------------------------------------------------------- l=15 a=360 ma
---------------------------------------------------------------------------------------------------CUCUACUCUUUAAAUG--------------------------------------------------------------------------------------------------------------- l=16 a=0 ma*

-----------------------------------------------------------------------------------------------CACACUCUACUCU---------------------------------------------------------------------------------------------------------------------- l=13 a=1 
----------------------------------------------------------------------------------------------GCACACUCUACUCUUUAAAUG--------------------------------------------------------------------------------------------------------------- l=21 a=1 
---------------------------------------------------------------------------------------------AGCACACUCUACUCU---------------------------------------------------------------------------------------------------------------------- l=15 a=1 
---------------------------------------------------------------------------------------------AGCACACUCUACUCUUUA------------------------------------------------------------------------------------------------------------------- l=18 a=1 
---------------------------------------------------------------------------------------------AGCACACUCUACUCUUUAAAUG--------------------------------------------------------------------------------------------------------------- l=22 a=1 
------------------------------------------------------------------------------------------AUCAGCACACUCUACUCUUUAAAUG--------------------------------------------------------------------------------------------------------------- l=25 a=1 
----------------------------------------------------------------------------------------CCAUCAGCACACUCUACUCU---------------------------------------------------------------------------------------------------------------------- l=20 a=1 
----------------------------------------------------------------------------------------CCAUCAGCACACUCUACUCUUUAA------------------------------------------------------------------------------------------------------------------ l=24 a=1 
---------------------------------------------------------------------------------------UCCAUCAGCACACUCUACUCUUU-------------------------------------------------------------------------------------------------------------------- l=23 a=1 
-------------------------------------------------------------------------------------AUUCCAUCAGCACACUCUACUCUU--------------------------------------------------------------------------------------------------------------------- l=24 a=1 
------------------------------------------------------------------------------------CAUUCCAUCAGCACACU----------------------------------------------------------------------------------------------------------------------------- l=17 a=1 
------------------------------------------------------------------------------------CAUUCCAUCAGCACACUCU--------------------------------------------------------------------------------------------------------------------------- l=19 a=1 
----------------------------------------------------------------------------------CACAUUCCAUCAGCACACUCU--------------------------------------------------------------------------------------------------------------------------- l=21 a=1 
-----------------------------------------------------------------GGUUCUAGGUUCA---------------------------------------------------------------------------------------------------------------------------------------------------- l=13 a=2 
----------------------------------------------------------------AGGUUCUAGGU------------------------------------------------------------------------------------------------------------------------------------------------------- l=11 a=2 
----------------------------------------------------------------AGGUUCUAGGUUC----------------------------------------------------------------------------------------------------------------------------------------------------- l=13 a=1 
----------------------------------------------------------------AGGUUCUAGGUUCAG--------------------------------------------------------------------------------------------------------------------------------------------------- l=15 a=1 
----------------------------------------------------------------AGGUUCUAGGUUCAGU-------------------------------------------------------------------------------------------------------------------------------------------------- l=16 a=1 
----------------------------------------------------------------AGGUUCUAGGUUCAGUU------------------------------------------------------------------------------------------------------------------------------------------------- l=17 a=1 
----------------------------------------------------------------AGGUUCUAGGUUCAGUUA------------------------------------------------------------------------------------------------------------------------------------------------ l=18 a=1 
---------------------------------------------------------------CAGGUUCUAGGU------------------------------------------------------------------------------------------------------------------------------------------------------- l=12 a=1 
---------------------------------------------------------------CAGGUUCUAGGUUCA---------------------------------------------------------------------------------------------------------------------------------------------------- l=15 a=12 
---------------------------------------------------------------CAGGUUCUAGGUUCAG--------------------------------------------------------------------------------------------------------------------------------------------------- l=16 a=8 
---------------------------------------------------------------CAGGUUCUAGGUUCAGU-------------------------------------------------------------------------------------------------------------------------------------------------- l=17 a=6 
---------------------------------------------------------------CAGGUUCUAGGUUCAGUU------------------------------------------------------------------------------------------------------------------------------------------------- l=18 a=5 
---------------------------------------------------------------CAGGUUCUAGGUUCAGUUA------------------------------------------------------------------------------------------------------------------------------------------------ l=19 a=1 
---------------------------------------------------------------CAGGUUCUAGGUUCAGUUACA---------------------------------------------------------------------------------------------------------------------------------------------- l=21 a=2 
--------------------------------------------------------------GCAGGUUCUAGGUUCAG--------------------------------------------------------------------------------------------------------------------------------------------------- l=17 a=1 
-------------------------------------------------------------UGCAGGUUCUAGGUUCAG--------------------------------------------------------------------------------------------------------------------------------------------------- l=18 a=1 
-------------------------------------------------------------UGCAGGUUCUAGGUUCAGU-------------------------------------------------------------------------------------------------------------------------------------------------- l=19 a=1 
------------------------------------------------------------CUGCAGGUUCUAGGUUCAGUUA------------------------------------------------------------------------------------------------------------------------------------------------ l=22 a=1 
---------------------------------------------------------AAUCUGCAGGUUCUA---------------------------------------------------------------------------------------------------------------------------------------------------------- l=15 a=1 
-----------------------------------------------------UCAGAAUCUGCAGGUUCU----------------------------------------------------------------------------------------------------------------------------------------------------------- l=18 a=1 
---------------------------------------------------AAUCAGAAUCUGCAGGUU------------------------------------------------------------------------------------------------------------------------------------------------------------- l=18 a=1 
--------------------------------------------------UAAUCAGAAUCUGCAGG--------------------------------------------------------------------------------------------------------------------------------------------------------------- l=17 a=1 
------------------------------------------------AGUAAUCAGAAUCUG------------------------------------------------------------------------------------------------------------------------------------------------------------------- l=15 a=2 
------------------------------------------------AGUAAUCAGAAUCUGCAG---------------------------------------------------------------------------------------------------------------------------------------------------------------- l=18 a=1 
-----------------------------------------------AAGUAAUCAGAAUCU-------------------------------------------------------------------------------------------------------------------------------------------------------------------- l=15 a=1 
----------------------------------------------UAAGUAAUCAGAAUCUGCAGGUUC------------------------------------------------------------------------------------------------------------------------------------------------------------ l=24 a=1 
------------------------------------------AGCAUAAGUAAUCAGAAUCUG------------------------------------------------------------------------------------------------------------------------------------------------------------------- l=21 a=1 
----------------------------------------GUAGCAUAAGUAAUCAGAAUCUG------------------------------------------------------------------------------------------------------------------------------------------------------------------- l=23 a=2 
---------------------------------------AGUAGCAUAAGUAAUCAGAAUCUG------------------------------------------------------------------------------------------------------------------------------------------------------------------- l=24 a=2 
--------------------------------------UAGUAGCAUAAGUAAUCAGAAUCU-------------------------------------------------------------------------------------------------------------------------------------------------------------------- l=24 a=1 
------------------------------------UGUAGUAGCAUAAG-------------------------------------------------------------------------------------------------------------------------------------------------------------------------------- l=14 a=1 
------------------------UCAUCCAAUACAUGUAGUAGCAUA---------------------------------------------------------------------------------------------------------------------------------------------------------------------------------- l=24 a=1 
-------------AGGUGUCCUG----------------------------------------------------------------------------------------------------------------------------------------------------------------------------------------------------------- l=10 a=1 
------------UAGGUGUCCUG----------------------------------------------------------------------------------------------------------------------------------------------------------------------------------------------------------- l=11 a=2 
------------UAGGUGUCCUGAU--------------------------------------------------------------------------------------------------------------------------------------------------------------------------------------------------------- l=13 a=1 
-----------GUAGGUGgCCUG----------------------------------------------------------------------------------------------------------------------------------------------------------------------------------------------------------- l=12 a=1 
----------AGUAGGUGUCCUGAUC-------------------------------------------------------------------------------------------------------------------------------------------------------------------------------------------------------- l=16 a=1 
---------GAGUAGGUGUCC------------------------------------------------------------------------------------------------------------------------------------------------------------------------------------------------------------- l=12 a=1 
---------GAGcAGGUGUCCUG----------------------------------------------------------------------------------------------------------------------------------------------------------------------------------------------------------- l=14 a=1 
---------GAGUAGGUGUCCUG----------------------------------------------------------------------------------------------------------------------------------------------------------------------------------------------------------- l=14 a=1 
---------GAGUAGGUGUCCUGAU--------------------------------------------------------------------------------------------------------------------------------------------------------------------------------------------------------- l=16 a=1 
--------AGAGUAGGUGUCCUG----------------------------------------------------------------------------------------------------------------------------------------------------------------------------------------------------------- l=15 a=1 
--------AGAGUAGGUGUCCUGA---------------------------------------------------------------------------------------------------------------------------------------------------------------------------------------------------------- l=16 a=2 
-------AAGAGUAGGUG---------------------------------------------------------------------------------------------------------------------------------------------------------------------------------------------------------------- l=11 a=1 
-------AAGAGUAGGUGUCCUG----------------------------------------------------------------------------------------------------------------------------------------------------------------------------------------------------------- l=16 a=2 
------AAAGAGUAGGUG---------------------------------------------------------------------------------------------------------------------------------------------------------------------------------------------------------------- l=12 a=4 
------AAAGAGUAGGUGUCCUGAU--------------------------------------------------------------------------------------------------------------------------------------------------------------------------------------------------------- l=19 a=1 
------AAAGAGUAGGUGUCCUGAUCA------------------------------------------------------------------------------------------------------------------------------------------------------------------------------------------------------- l=21 a=1 
-----UAAAGAGUAGG------------------------------------------------------------------------------------------------------------------------------------------------------------------------------------------------------------------ l=11 a=2 
-----UAAAGAGUAGGUG---------------------------------------------------------------------------------------------------------------------------------------------------------------------------------------------------------------- l=13 a=4 
-----UAAAGAGUAGGUGUCCU------------------------------------------------------------------------------------------------------------------------------------------------------------------------------------------------------------ l=17 a=3 
-----UAAAGAGUAGGUGUCCUG----------------------------------------------------------------------------------------------------------------------------------------------------------------------------------------------------------- l=18 a=1 
-----UAAAGAGUAGGUGUCCUGA---------------------------------------------------------------------------------------------------------------------------------------------------------------------------------------------------------- l=19 a=2 
-----UAAAGAGUAGGUGUCCUGAU--------------------------------------------------------------------------------------------------------------------------------------------------------------------------------------------------------- l=20 a=3 
-----UAAAGAGUAGGUGUCCUGAUC-------------------------------------------------------------------------------------------------------------------------------------------------------------------------------------------------------- l=21 a=2 
----UUAAAGAGUAGG------------------------------------------------------------------------------------------------------------------------------------------------------------------------------------------------------------------ l=12 a=2 
----UUAAAGAGUAGGUG---------------------------------------------------------------------------------------------------------------------------------------------------------------------------------------------------------------- l=14 a=5 
----UUAAAGAGUAGGUGU--------------------------------------------------------------------------------------------------------------------------------------------------------------------------------------------------------------- l=15 a=1 
----UUAAAGAGUAGGUGUCCU------------------------------------------------------------------------------------------------------------------------------------------------------------------------------------------------------------ l=18 a=4 
----UUAAAGAGUAGGUGUCCUG----------------------------------------------------------------------------------------------------------------------------------------------------------------------------------------------------------- l=19 a=1 
----UUAAAGAGUAGGUGUCCUGAU--------------------------------------------------------------------------------------------------------------------------------------------------------------------------------------------------------- l=21 a=3 
----UUAAAGAGUAGGUGUCCUGAUC-------------------------------------------------------------------------------------------------------------------------------------------------------------------------------------------------------- l=22 a=1 
----UUAAAGAGUAGGUGUCCUGAUCA------------------------------------------------------------------------------------------------------------------------------------------------------------------------------------------------------- l=23 a=1 
---UUUAAAGAGUAG------------------------------------------------------------------------------------------------------------------------------------------------------------------------------------------------------------------- l=12 a=1 
---UUUAAAGAGUAGG------------------------------------------------------------------------------------------------------------------------------------------------------------------------------------------------------------------ l=13 a=6 
---UUUAAAGAGUAGGU----------------------------------------------------------------------------------------------------------------------------------------------------------------------------------------------------------------- l=14 a=15 
---UUUAAAGAGUAGGUG---------------------------------------------------------------------------------------------------------------------------------------------------------------------------------------------------------------- l=15 a=360 (ma)
---UUUAgAGAGUAGGUG---------------------------------------------------------------------------------------------------------------------------------------------------------------------------------------------------------------- l=15 a=2 
---cUUAAAGAGUAGGUG---------------------------------------------------------------------------------------------------------------------------------------------------------------------------------------------------------------- l=15 a=1 
---UUUAAAGAGUAGGUGU--------------------------------------------------------------------------------------------------------------------------------------------------------------------------------------------------------------- l=16 a=20 
---UaUAAAGAGUAGGUGU--------------------------------------------------------------------------------------------------------------------------------------------------------------------------------------------------------------- l=16 a=1 
---UUUAAAGAGUAGGUGUC-------------------------------------------------------------------------------------------------------------------------------------------------------------------------------------------------------------- l=17 a=25 
---UUUAAAGAGUAGGUGUa-------------------------------------------------------------------------------------------------------------------------------------------------------------------------------------------------------------- l=17 a=1 
---UUUAAAGAGUAGGUGUCC------------------------------------------------------------------------------------------------------------------------------------------------------------------------------------------------------------- l=18 a=30 
---UUUAAAGAGUAGGUGUCCU------------------------------------------------------------------------------------------------------------------------------------------------------------------------------------------------------------ l=19 a=81 
---UUUAAAGAGUAGGUGUCCa------------------------------------------------------------------------------------------------------------------------------------------------------------------------------------------------------------ l=19 a=1 
---UgUAAAGAGUAGGUGUCCU------------------------------------------------------------------------------------------------------------------------------------------------------------------------------------------------------------ l=19 a=1 
---UUUAAAGAGUAGGUGUCCUG----------------------------------------------------------------------------------------------------------------------------------------------------------------------------------------------------------- l=20 a=96 
---UUUAAAGAGUAGGUGUCCcG----------------------------------------------------------------------------------------------------------------------------------------------------------------------------------------------------------- l=20 a=1 
---UUUAAAGAGUAGGUGUCCUGA---------------------------------------------------------------------------------------------------------------------------------------------------------------------------------------------------------- l=21 a=21 
---UUUAAAGAGUAGGUaUCCUGA---------------------------------------------------------------------------------------------------------------------------------------------------------------------------------------------------------- l=21 a=1 
---UUUAAAGAGUAGGUGUCCUGAU--------------------------------------------------------------------------------------------------------------------------------------------------------------------------------------------------------- l=22 a=124 
---UaUAAAGAGUAGGUGUCCUGAU--------------------------------------------------------------------------------------------------------------------------------------------------------------------------------------------------------- l=22 a=3 
---UUUAAAGAGUAGGUGUCCgGAU--------------------------------------------------------------------------------------------------------------------------------------------------------------------------------------------------------- l=22 a=1 
---UUUAAAGAGUAGGUGUCCUGcU--------------------------------------------------------------------------------------------------------------------------------------------------------------------------------------------------------- l=22 a=1 
---UgUAAAGAGUAGGUGUCCUGAU--------------------------------------------------------------------------------------------------------------------------------------------------------------------------------------------------------- l=22 a=1 
---UUUAAAGAGUAGGcGUCCUGAU--------------------------------------------------------------------------------------------------------------------------------------------------------------------------------------------------------- l=22 a=1 
---UUUAAAGAGUAGGUGUCCUGAUC-------------------------------------------------------------------------------------------------------------------------------------------------------------------------------------------------------- l=23 a=88 (c)
---UUUAAAGAGUAGGUGUCCUGAUu-------------------------------------------------------------------------------------------------------------------------------------------------------------------------------------------------------- l=23 a=1 
---UaUAAAGAGUAGGUGUCCUGAUC-------------------------------------------------------------------------------------------------------------------------------------------------------------------------------------------------------- l=23 a=1 
---cUUAAAGAGUAGGUGUCCUGAUC-------------------------------------------------------------------------------------------------------------------------------------------------------------------------------------------------------- l=23 a=1 
---UUUAAAGcGUAGGUGUCCUGAUC-------------------------------------------------------------------------------------------------------------------------------------------------------------------------------------------------------- l=23 a=1 
---UUUAAAGAGUAGGUGUCCUGAUCA------------------------------------------------------------------------------------------------------------------------------------------------------------------------------------------------------- l=24 a=38 
---UUUAAAGAGUAGGUGUCCUGAUCAU------------------------------------------------------------------------------------------------------------------------------------------------------------------------------------------------------ l=25 a=8 
---UUUAAAGAGUAGGUGUCCUGAUCAUC----------------------------------------------------------------------------------------------------------------------------------------------------------------------------------------------------- l=26 a=2 
---UUUAAAGAGUAGGUGUCCUGAUCAUCC---------------------------------------------------------------------------------------------------------------------------------------------------------------------------------------------------- l=27 a=1 
--AUUUAAAGAGUAGGUG---------------------------------------------------------------------------------------------------------------------------------------------------------------------------------------------------------------- l=16 a=2 
--AUUUAAAGAGUAGGUGUC-------------------------------------------------------------------------------------------------------------------------------------------------------------------------------------------------------------- l=18 a=1 
--AUUUAAAGAGUAGGUGUCCUGA---------------------------------------------------------------------------------------------------------------------------------------------------------------------------------------------------------- l=22 a=2 
--AUUUAAAGAGUAGGUGUCCUGAU--------------------------------------------------------------------------------------------------------------------------------------------------------------------------------------------------------- l=23 a=3 
-AAUUUAAAGAGUAGG------------------------------------------------------------------------------------------------------------------------------------------------------------------------------------------------------------------ l=15 a=1 
-AAUUUAAAGAGUAGGU----------------------------------------------------------------------------------------------------------------------------------------------------------------------------------------------------------------- l=16 a=1 
-AAUUUAAAGAGUAGGUG---------------------------------------------------------------------------------------------------------------------------------------------------------------------------------------------------------------- l=17 a=34 
-AAUUUAAAGAGUAGGUGa--------------------------------------------------------------------------------------------------------------------------------------------------------------------------------------------------------------- l=18 a=1 
-AAUUUAAAGAGUAGGUGU--------------------------------------------------------------------------------------------------------------------------------------------------------------------------------------------------------------- l=18 a=1 
-AAUUUAAAGAGUAGGUGUC-------------------------------------------------------------------------------------------------------------------------------------------------------------------------------------------------------------- l=19 a=3 
-AAUUUAAAGAGUAGGUGUCCU------------------------------------------------------------------------------------------------------------------------------------------------------------------------------------------------------------ l=21 a=2 
-AAUUUAAAGAGUAGGUGUCCUG----------------------------------------------------------------------------------------------------------------------------------------------------------------------------------------------------------- l=22 a=3 
-AAUUUAAAGAGUAGGUGUCCUGA---------------------------------------------------------------------------------------------------------------------------------------------------------------------------------------------------------- l=23 a=1 
-AAUUUAAAGAGUAGGUGUCCUGAU--------------------------------------------------------------------------------------------------------------------------------------------------------------------------------------------------------- l=24 a=7 
-AAUUUAAAGAGUAGGUGUCCUGAUC-------------------------------------------------------------------------------------------------------------------------------------------------------------------------------------------------------- l=25 a=2 
-AAUUUAAAGAGUAGGUGUCCUGAUCA------------------------------------------------------------------------------------------------------------------------------------------------------------------------------------------------------- l=26 a=3 
GAAUUUAAAGAGUAGGU----------------------------------------------------------------------------------------------------------------------------------------------------------------------------------------------------------------- l=17 a=1 
aAAUUUAAAGAGUAGGUG---------------------------------------------------------------------------------------------------------------------------------------------------------------------------------------------------------------- l=18 a=2 
GAAUUUAAAGAGUAGGUG---------------------------------------------------------------------------------------------------------------------------------------------------------------------------------------------------------------- l=18 a=5 
GAAUUUAAAGAGUAGGUGUCC------------------------------------------------------------------------------------------------------------------------------------------------------------------------------------------------------------- l=21 a=2 
GAAUUUAAAGAGUAGGUGUCCUG----------------------------------------------------------------------------------------------------------------------------------------------------------------------------------------------------------- l=23 a=2 
GAAUUUAAAGAGUAGGUGUCCUGA---------------------------------------------------------------------------------------------------------------------------------------------------------------------------------------------------------- l=24 a=1 
GAAUUUAAAGAGUAGGUGUCCUGAUC-------------------------------------------------------------------------------------------------------------------------------------------------------------------------------------------------------- l=26 a=1 

mb-01011
ax-1011001
ku-01
ss-101011111100
fn-111
```
