## Supplementary material for "Comprehensive re-analysis of hairpin RNAs in fungi reveals ancestral links": File S1: PID1177.Locus_341.ERR2841784.txt

```
species:   Rhirr
pid:       PID1177
parent:    Locus_341
paralog:   
locus:     scaffold_28:349765-349990
matures:   ['UUUAAAGAGUAGGUGUCCUGAUC', 'UCAGCACACUCUACUCUUUAAAUG']
srr:       ERR2841784
genome:    /Users/jax/+Genomes/Fungal_genomes/Rhirr.Rhiir2_1_AssemblyScaffolds.fa
alignment: /media/data/njohnson/+SeqLibraries/FunHP_libraries/Silvestri2019-js.ERR2841784.cram
call:      samtools view /media/data/njohnson/+SeqLibraries/FunHP_libraries/Silvestri2019-js.ERR2841784.cram scaffold_28:349765-349990

0 out of bounds
1514 alignments
1415 proper strand
1389 stranded perfect matches

 *****************                                                                               ******************                                                                                                               
GAAUUUAAAGAGUAGGUGUCCUGAUCAUCCAAUACAUGUAGUAGCAUAAGUAAUCAGAAUCUGCAGGUUCUAGGUUCAGUUACACAUUCCAUCAGCACACUCUACUCUUUAAAUGUUUUAAUUUUUUAUCAUUCCUAUGUGUAAGAAUAAUUAUAUAUACAAUAACCUAUUUAUUUAUUUAUUACGCAAAAUUCGUUUAUUCCAAACACUUAAACGAACCAUUGAA
..(((((((((((((((((.(((((..........((((.(((((....(.((((((((((....)))))).))))).)))))))))...))))).)))).))))))))))))).......................(((((((((((((.((.(((..........))).)).)))))).)))))))...((((((((...........))))))))........
---UUUAAAGAGUAGGUGUCCUGAUC-------------------------------------------------------------------------------------------------------------------------------------------------------------------------------------------------------- l=23 a=96 c
-------------------------------------------------------------------------------------------UCAGCACACUCUACUCUUUAAAUG--------------------------------------------------------------------------------------------------------------- l=24 a=1 c*
---UUUAAAGAGUAGGUG---------------------------------------------------------------------------------------------------------------------------------------------------------------------------------------------------------------- l=15 a=525 ma
---------------------------------------------------------------------------------------------------CUCUACUCUUUAAAUG--------------------------------------------------------------------------------------------------------------- l=16 a=0 ma*

-------------------------------------------------------------------------------------------------------ACUCUUUAAAUGU-------------------------------------------------------------------------------------------------------------- l=13 a=1 
-----------------------------------------------------------------------------------------------CACACUCUACUCUUUAA------------------------------------------------------------------------------------------------------------------ l=17 a=1 
-----------------------------------------------------------------------------------------------CACACUCUACUCUUUAAAUG--------------------------------------------------------------------------------------------------------------- l=20 a=2 
---------------------------------------------------------------------------------------------AGCACACUCUACUCU---------------------------------------------------------------------------------------------------------------------- l=15 a=1 
--------------------------------------------------------------------------------------------CAGCACACUCUACUCU---------------------------------------------------------------------------------------------------------------------- l=16 a=1 
--------------------------------------------------------------------------------------------CAGCACACUCUACUCUUUAA------------------------------------------------------------------------------------------------------------------ l=20 a=1 
--------------------------------------------------------------------------------------------CAGCACACUCUACUCUUUAAAU---------------------------------------------------------------------------------------------------------------- l=22 a=1 
--------------------------------------------------------------------------------------------CAGCACACUCUACUCUUUAAAUG--------------------------------------------------------------------------------------------------------------- l=23 a=1 
-------------------------------------------------------------------------------------------UCAGCACACUCUACUCUUUAAAUG--------------------------------------------------------------------------------------------------------------- l=24 a=1 (c*)
-----------------------------------------------------------------------------------------CAUCAGCACACUCUACUCU---------------------------------------------------------------------------------------------------------------------- l=19 a=1 
----------------------------------------------------------------------------------------CCAUCAGCACACUCU--------------------------------------------------------------------------------------------------------------------------- l=15 a=1 
---------------------------------------------------------------------------------------UCCAUCAGCACACUCUACUCUUUAAAUG--------------------------------------------------------------------------------------------------------------- l=28 a=1 
--------------------------------------------------------------------------------------UUCCAUCAGCACACU----------------------------------------------------------------------------------------------------------------------------- l=15 a=2 
--------------------------------------------------------------------------------------UUCCAUCAGCACACUCU--------------------------------------------------------------------------------------------------------------------------- l=17 a=1 
------------------------------------------------------------------------------------CAUUCCAUCAGCACACUCU--------------------------------------------------------------------------------------------------------------------------- l=19 a=1 
-----------------------------------------------------------------------------------ACAUUCCAUCAGCACACU----------------------------------------------------------------------------------------------------------------------------- l=18 a=1 
----------------------------------------------------------------------------------CACAUUCCAUCAGCACACUCU--------------------------------------------------------------------------------------------------------------------------- l=21 a=1 
------------------------------------------------------------------------------GUUACACAUUCCAUCAGCACACUCU--------------------------------------------------------------------------------------------------------------------------- l=25 a=1 
--------------------------------------------------------------------UCUAGuUUCAGUUACACAUU------------------------------------------------------------------------------------------------------------------------------------------ l=20 a=1 
-------------------------------------------------------------------UUCUAGGUUCAG--------------------------------------------------------------------------------------------------------------------------------------------------- l=12 a=1 
-----------------------------------------------------------------GGUUCUAGGUUCA---------------------------------------------------------------------------------------------------------------------------------------------------- l=13 a=1 
-----------------------------------------------------------------GGUUCUAGGUUCAGUUACACA-------------------------------------------------------------------------------------------------------------------------------------------- l=21 a=1 
----------------------------------------------------------------AGGUUCUAGGU------------------------------------------------------------------------------------------------------------------------------------------------------- l=11 a=1 
----------------------------------------------------------------AGGUUCUAGGUUCA---------------------------------------------------------------------------------------------------------------------------------------------------- l=14 a=1 
----------------------------------------------------------------AGGUUCUAGGUUCAG--------------------------------------------------------------------------------------------------------------------------------------------------- l=15 a=1 
---------------------------------------------------------------CAGGUUCUAGGUU------------------------------------------------------------------------------------------------------------------------------------------------------ l=13 a=1 
---------------------------------------------------------------CAGGUUCUAGGUUCA---------------------------------------------------------------------------------------------------------------------------------------------------- l=15 a=13 
---------------------------------------------------------------CAGGUUCUAGGUUCAG--------------------------------------------------------------------------------------------------------------------------------------------------- l=16 a=4 
---------------------------------------------------------------CAGGUUCUAGGUUCAGU-------------------------------------------------------------------------------------------------------------------------------------------------- l=17 a=10 
---------------------------------------------------------------CAGGUUCUAGGUUCAGUU------------------------------------------------------------------------------------------------------------------------------------------------- l=18 a=6 
---------------------------------------------------------------CAGGUUCUAGGUUCAGUUACA---------------------------------------------------------------------------------------------------------------------------------------------- l=21 a=1 
---------------------------------------------------------------CAGGUUCUAGGUUCAGUUACACA-------------------------------------------------------------------------------------------------------------------------------------------- l=23 a=1 
-------------------------------------------------------------UGCAGGUUCUAGGUUC----------------------------------------------------------------------------------------------------------------------------------------------------- l=16 a=1 
-------------------------------------------------------------UGCAGGUUCUAGGUUCAGUU------------------------------------------------------------------------------------------------------------------------------------------------- l=20 a=1 
------------------------------------------------------------CUGCAGGUUCUAGGU------------------------------------------------------------------------------------------------------------------------------------------------------- l=15 a=1 
------------------------------------------------------------CUGCAGGUUCUAGGUUCAG--------------------------------------------------------------------------------------------------------------------------------------------------- l=19 a=1 
---------------------------------------------------------AAUCUGCAGGUUCUA---------------------------------------------------------------------------------------------------------------------------------------------------------- l=15 a=1 
---------------------------------------------------AAUCAGAAUCUGCAGG--------------------------------------------------------------------------------------------------------------------------------------------------------------- l=16 a=1 
---------------------------------------------------AAUCAGAAUCUGCAGGUUCUAG--------------------------------------------------------------------------------------------------------------------------------------------------------- l=22 a=1 
-------------------------------------------------GUAAUCAGAAUCUG------------------------------------------------------------------------------------------------------------------------------------------------------------------- l=14 a=1 
----------------------------------------------UAAGUAAUCAGAAUCUG------------------------------------------------------------------------------------------------------------------------------------------------------------------- l=17 a=2 
--------------------------------------------CAUAAGUAAUCAGAAUCUGCAGGUUCUAGGUUCAG--------------------------------------------------------------------------------------------------------------------------------------------------- l=35 a=1 
-----------------------------------------UAGCAUAAGUAAUCAGAAUCUG------------------------------------------------------------------------------------------------------------------------------------------------------------------- l=22 a=1 
----------------------------------------GUAGCAUAAGUAAUCAGAAUCUG------------------------------------------------------------------------------------------------------------------------------------------------------------------- l=23 a=2 
---------------------------------------AGUAGCAUAAGUAAUCAGAAUCUG------------------------------------------------------------------------------------------------------------------------------------------------------------------- l=24 a=1 
--------------------------------------UAGUAGCAUAAGUAAUCAGAAUCUG------------------------------------------------------------------------------------------------------------------------------------------------------------------- l=25 a=1 
---------------------------------ACAUGUAGUAGCAUAAGUAAUCAGAAUCUG------------------------------------------------------------------------------------------------------------------------------------------------------------------- l=30 a=1 
--------------------------------UACAUGUAGUAGCA------------------------------------------------------------------------------------------------------------------------------------------------------------------------------------ l=14 a=1 
--------------------------------UACAUGUAGUAGCAUAAG-------------------------------------------------------------------------------------------------------------------------------------------------------------------------------- l=18 a=2 
----------AGUAGGUGUCCUGAU--------------------------------------------------------------------------------------------------------------------------------------------------------------------------------------------------------- l=15 a=1 
---------GAGUAGGUGUCC------------------------------------------------------------------------------------------------------------------------------------------------------------------------------------------------------------- l=12 a=1 
---------GAGUAGGUGUCCUGA---------------------------------------------------------------------------------------------------------------------------------------------------------------------------------------------------------- l=15 a=1 
---------GAGUAGGUGUCCUGAU--------------------------------------------------------------------------------------------------------------------------------------------------------------------------------------------------------- l=16 a=2 
--------AGAGUAGGUGUCCUG----------------------------------------------------------------------------------------------------------------------------------------------------------------------------------------------------------- l=15 a=1 
-------AAGAGUAGGUG---------------------------------------------------------------------------------------------------------------------------------------------------------------------------------------------------------------- l=11 a=2 
-------AAGAGUAGGUGUCCU------------------------------------------------------------------------------------------------------------------------------------------------------------------------------------------------------------ l=15 a=1 
-------AAGAGUAGGUGUCCUG----------------------------------------------------------------------------------------------------------------------------------------------------------------------------------------------------------- l=16 a=1 
------AAAGAGUAGGUG---------------------------------------------------------------------------------------------------------------------------------------------------------------------------------------------------------------- l=12 a=1 
------AAAGAGUAGGUGUCCUG----------------------------------------------------------------------------------------------------------------------------------------------------------------------------------------------------------- l=17 a=3 
------AAAGAGUAGGUGUCCUGAUC-------------------------------------------------------------------------------------------------------------------------------------------------------------------------------------------------------- l=20 a=1 
------AAAGAGUAGGUGUCCUGAUCA------------------------------------------------------------------------------------------------------------------------------------------------------------------------------------------------------- l=21 a=1 
-----UAAAGAGUAGGUG---------------------------------------------------------------------------------------------------------------------------------------------------------------------------------------------------------------- l=13 a=2 
-----UAAAGAGUAGGUGUC-------------------------------------------------------------------------------------------------------------------------------------------------------------------------------------------------------------- l=15 a=1 
-----UAAAGAGUAGGUGUCCUG----------------------------------------------------------------------------------------------------------------------------------------------------------------------------------------------------------- l=18 a=2 
-----UAAAGAGUAGGUGUCCUGA---------------------------------------------------------------------------------------------------------------------------------------------------------------------------------------------------------- l=19 a=1 
-----UAAAGAGUAGGUGUCCUGAUC-------------------------------------------------------------------------------------------------------------------------------------------------------------------------------------------------------- l=21 a=4 
-----UAAAGAGUAGGUGUCCUGAUCA------------------------------------------------------------------------------------------------------------------------------------------------------------------------------------------------------- l=22 a=1 
-----UAAAGAGUAGGUGUCCUGAUCAU------------------------------------------------------------------------------------------------------------------------------------------------------------------------------------------------------ l=23 a=1 
----UUAAAGAGUAGGUG---------------------------------------------------------------------------------------------------------------------------------------------------------------------------------------------------------------- l=14 a=8 
----UUAAAGAGUAGGUGU--------------------------------------------------------------------------------------------------------------------------------------------------------------------------------------------------------------- l=15 a=2 
----UUAAAGAGUAGGUGUC-------------------------------------------------------------------------------------------------------------------------------------------------------------------------------------------------------------- l=16 a=1 
----UUAAAGAGUAGGUGUCC------------------------------------------------------------------------------------------------------------------------------------------------------------------------------------------------------------- l=17 a=1 
----UUAAAGAGUAGGUGUCCU------------------------------------------------------------------------------------------------------------------------------------------------------------------------------------------------------------ l=18 a=2 
----UUAAAGAGUAGGUGUCCUG----------------------------------------------------------------------------------------------------------------------------------------------------------------------------------------------------------- l=19 a=3 
----UUAAAGAGUAGGUGUCCUGA---------------------------------------------------------------------------------------------------------------------------------------------------------------------------------------------------------- l=20 a=2 
----UUAAAGAGUAGGUGUCCUGAU--------------------------------------------------------------------------------------------------------------------------------------------------------------------------------------------------------- l=21 a=2 
----UUuAAGAGUAGGUGUCCUGAUCA------------------------------------------------------------------------------------------------------------------------------------------------------------------------------------------------------- l=23 a=1 
----UUAAAGAGUAGGUGUCCUGAUCA------------------------------------------------------------------------------------------------------------------------------------------------------------------------------------------------------- l=23 a=1 
---UUUAAAGAGUAGG------------------------------------------------------------------------------------------------------------------------------------------------------------------------------------------------------------------ l=13 a=4 
---UUUAAAGAGUAGGU----------------------------------------------------------------------------------------------------------------------------------------------------------------------------------------------------------------- l=14 a=22 
---UUUAAAGAGUAGGUG---------------------------------------------------------------------------------------------------------------------------------------------------------------------------------------------------------------- l=15 a=525 (ma)
---UaUAAAGAGUAGGUG---------------------------------------------------------------------------------------------------------------------------------------------------------------------------------------------------------------- l=15 a=3 
---UcUAAAGAGUAGGUG---------------------------------------------------------------------------------------------------------------------------------------------------------------------------------------------------------------- l=15 a=1 
---UgUAAAGAGUAGGUG---------------------------------------------------------------------------------------------------------------------------------------------------------------------------------------------------------------- l=15 a=1 
---UUUAAAGAGUAGGUGU--------------------------------------------------------------------------------------------------------------------------------------------------------------------------------------------------------------- l=16 a=26 
---UUUAAAGAGUAGGUGUC-------------------------------------------------------------------------------------------------------------------------------------------------------------------------------------------------------------- l=17 a=57 
---UaUAAAGAGUAGGUGUC-------------------------------------------------------------------------------------------------------------------------------------------------------------------------------------------------------------- l=17 a=1 
---UgUAAAGAGUAGGUGUC-------------------------------------------------------------------------------------------------------------------------------------------------------------------------------------------------------------- l=17 a=1 
---UUUAAAGAGUAGGUGUCC------------------------------------------------------------------------------------------------------------------------------------------------------------------------------------------------------------- l=18 a=22 
---UUUAAAGAGUAGGUGUCCU------------------------------------------------------------------------------------------------------------------------------------------------------------------------------------------------------------ l=19 a=85 
---UUUAAAGAGUAGGUGUCCa------------------------------------------------------------------------------------------------------------------------------------------------------------------------------------------------------------ l=19 a=1 
---UUUAgAGAGUAGGUGUCCU------------------------------------------------------------------------------------------------------------------------------------------------------------------------------------------------------------ l=19 a=1 
---UUUAAAGAGUAGGUGUCCUG----------------------------------------------------------------------------------------------------------------------------------------------------------------------------------------------------------- l=20 a=153 
---UUUAAAGAGUAGGUaUCCUG----------------------------------------------------------------------------------------------------------------------------------------------------------------------------------------------------------- l=20 a=1 
---UgUAAAGAGUAGGUGUCCUG----------------------------------------------------------------------------------------------------------------------------------------------------------------------------------------------------------- l=20 a=1 
---UUUAAAGAGUAGGUGUCCUGA---------------------------------------------------------------------------------------------------------------------------------------------------------------------------------------------------------- l=21 a=28 
---UUUAAAGAGUAGGUGUCCUGAU--------------------------------------------------------------------------------------------------------------------------------------------------------------------------------------------------------- l=22 a=135 
---UUUAAAGAGUAGGUGUCCaGAU--------------------------------------------------------------------------------------------------------------------------------------------------------------------------------------------------------- l=22 a=1 
---UUUAAAGAGUAGGUGUCCgGAU--------------------------------------------------------------------------------------------------------------------------------------------------------------------------------------------------------- l=22 a=1 
---UaUAAAGAGUAGGUGUCCUGAU--------------------------------------------------------------------------------------------------------------------------------------------------------------------------------------------------------- l=22 a=1 
---UUUAAAGAGUuGGUGUCCUGAU--------------------------------------------------------------------------------------------------------------------------------------------------------------------------------------------------------- l=22 a=1 
---UUUAAAGAGUAGGUGUCCUGAUC-------------------------------------------------------------------------------------------------------------------------------------------------------------------------------------------------------- l=23 a=96 (c)
---aUUAAAGAGUAGGUGUCCUGAUC-------------------------------------------------------------------------------------------------------------------------------------------------------------------------------------------------------- l=23 a=1 
---UUUAAAGAGUuGGUGUCCUGAUC-------------------------------------------------------------------------------------------------------------------------------------------------------------------------------------------------------- l=23 a=1 
---UUUAAAGAGUAGGUGUCCUGAUCA------------------------------------------------------------------------------------------------------------------------------------------------------------------------------------------------------- l=24 a=31 
---UUUAAAGAGUAGGUGUCCgGAUCA------------------------------------------------------------------------------------------------------------------------------------------------------------------------------------------------------- l=24 a=1 
---UUUAAAGAGUAGGUGUCCaGAUCAU------------------------------------------------------------------------------------------------------------------------------------------------------------------------------------------------------ l=25 a=1 
---UUUAAAGAGUAGGUGUCCUGAUCAU------------------------------------------------------------------------------------------------------------------------------------------------------------------------------------------------------ l=25 a=3 
---UUUAAAGAGUAGGUGUCCUGAUCAUC----------------------------------------------------------------------------------------------------------------------------------------------------------------------------------------------------- l=26 a=4 
--AUUUAAAGAGUAGGUG---------------------------------------------------------------------------------------------------------------------------------------------------------------------------------------------------------------- l=16 a=5 
--AUUUAAAGAGUAGGUGU--------------------------------------------------------------------------------------------------------------------------------------------------------------------------------------------------------------- l=17 a=2 
--AUUUAAAGAGUAGGUGUC-------------------------------------------------------------------------------------------------------------------------------------------------------------------------------------------------------------- l=18 a=1 
--AUUUAAAGAGUAGGUGUCC------------------------------------------------------------------------------------------------------------------------------------------------------------------------------------------------------------- l=19 a=1 
--AUUUAAAGAGUAGGUGUCCUG----------------------------------------------------------------------------------------------------------------------------------------------------------------------------------------------------------- l=21 a=2 
--AUUUAAAGAGUAGGUGUCCUGAU--------------------------------------------------------------------------------------------------------------------------------------------------------------------------------------------------------- l=23 a=3 
--AcUUAAAGAGUAGGUGUCCUGAU--------------------------------------------------------------------------------------------------------------------------------------------------------------------------------------------------------- l=23 a=1 
--uUUUAAAGAGUAGGUGUCCUGAUCA------------------------------------------------------------------------------------------------------------------------------------------------------------------------------------------------------- l=25 a=1 
--AUUUAAAGAGUAGGUGUCCUGAUCA------------------------------------------------------------------------------------------------------------------------------------------------------------------------------------------------------- l=25 a=1 
-AAUUUAAAGAGUAGGU----------------------------------------------------------------------------------------------------------------------------------------------------------------------------------------------------------------- l=16 a=3 
-AAUUUAAAGAGUAGGUG---------------------------------------------------------------------------------------------------------------------------------------------------------------------------------------------------------------- l=17 a=21 
-AAUUUAAAGAGUAGGUGU--------------------------------------------------------------------------------------------------------------------------------------------------------------------------------------------------------------- l=18 a=3 
-AAUUUAAAGAGUAGGUGUC-------------------------------------------------------------------------------------------------------------------------------------------------------------------------------------------------------------- l=19 a=2 
-AAUUUAAAGAGUAGGUGUCC------------------------------------------------------------------------------------------------------------------------------------------------------------------------------------------------------------- l=20 a=2 
-AAUUUAAAGAGUAGGUGUCCU------------------------------------------------------------------------------------------------------------------------------------------------------------------------------------------------------------ l=21 a=3 
-AAUUUAAAGAGUAGGUGUCCUG----------------------------------------------------------------------------------------------------------------------------------------------------------------------------------------------------------- l=22 a=5 
-AAUUUAAAGAGUAGGUGUCCUGA---------------------------------------------------------------------------------------------------------------------------------------------------------------------------------------------------------- l=23 a=1 
-AAUUUAAAGAGUAGGUGUCCUGAU--------------------------------------------------------------------------------------------------------------------------------------------------------------------------------------------------------- l=24 a=4 
-AAUUUAAAGAGUAGGUGUCCUGAUC-------------------------------------------------------------------------------------------------------------------------------------------------------------------------------------------------------- l=25 a=1 
GAAUUUAAAGAGUAGGU----------------------------------------------------------------------------------------------------------------------------------------------------------------------------------------------------------------- l=17 a=1 
aAAUUUAAAGAGUAGGUG---------------------------------------------------------------------------------------------------------------------------------------------------------------------------------------------------------------- l=18 a=3 
GAAUUUAAAGAGUAGGUG---------------------------------------------------------------------------------------------------------------------------------------------------------------------------------------------------------------- l=18 a=4 
GAAUUUAAAGAGUAGGUGUCCUG----------------------------------------------------------------------------------------------------------------------------------------------------------------------------------------------------------- l=23 a=1 

mb-01011
ax-1011001
ku-11
ss-101011111100
fn-111
```
