## Supplementary material for "Comprehensive re-analysis of hairpin RNAs in fungi reveals ancestral links": File S1: PID1177.Locus_341.ERR2841785.txt

```
species:   Rhirr
pid:       PID1177
parent:    Locus_341
paralog:   
locus:     scaffold_28:349765-349990
matures:   ['UUUAAAGAGUAGGUGUCCUGAUC', 'UCAGCACACUCUACUCUUUAAAUG']
srr:       ERR2841785
genome:    /Users/jax/+Genomes/Fungal_genomes/Rhirr.Rhiir2_1_AssemblyScaffolds.fa
alignment: /media/data/njohnson/+SeqLibraries/FunHP_libraries/Silvestri2019-js.ERR2841785.cram
call:      samtools view /media/data/njohnson/+SeqLibraries/FunHP_libraries/Silvestri2019-js.ERR2841785.cram scaffold_28:349765-349990

0 out of bounds
1094 alignments
896 proper strand
882 stranded perfect matches

 *************************                                                               **************************                                                                                                               
GAAUUUAAAGAGUAGGUGUCCUGAUCAUCCAAUACAUGUAGUAGCAUAAGUAAUCAGAAUCUGCAGGUUCUAGGUUCAGUUACACAUUCCAUCAGCACACUCUACUCUUUAAAUGUUUUAAUUUUUUAUCAUUCCUAUGUGUAAGAAUAAUUAUAUAUACAAUAACCUAUUUAUUUAUUUAUUACGCAAAAUUCGUUUAUUCCAAACACUUAAACGAACCAUUGAA
..(((((((((((((((((.(((((..........((((.(((((....(.((((((((((....)))))).))))).)))))))))...))))).)))).))))))))))))).......................(((((((((((((.((.(((..........))).)).)))))).)))))))...((((((((...........))))))))........
---UUUAAAGAGUAGGUGUCCUGAUC-------------------------------------------------------------------------------------------------------------------------------------------------------------------------------------------------------- l=23 a=270 c
-------------------------------------------------------------------------------------------UCAGCACACUCUACUCUUUAAAUG--------------------------------------------------------------------------------------------------------------- l=24 a=1 c*
---UUUAAAGAGUAGGUGUCCUGAUC-------------------------------------------------------------------------------------------------------------------------------------------------------------------------------------------------------- l=23 a=270 ma
-------------------------------------------------------------------------------------------UCAGCACACUCUACUCUUUAAAUG--------------------------------------------------------------------------------------------------------------- l=24 a=1 ma*

-------------------------------------------------------------------------------------------------------ACUCUUUAAAUG--------------------------------------------------------------------------------------------------------------- l=12 a=1 
----------------------------------------------------------------------------------------------------UCUACUCUUUAAAUGUU------------------------------------------------------------------------------------------------------------- l=17 a=1 
---------------------------------------------------------------------------------------------------CUCUACUCUUUAAAUGUU------------------------------------------------------------------------------------------------------------- l=18 a=1 
---------------------------------------------------------------------------------------------------CUCUACUCUUUAAAUGUUU------------------------------------------------------------------------------------------------------------ l=19 a=1 
-------------------------------------------------------------------------------------------------CACUCUACUCU---------------------------------------------------------------------------------------------------------------------- l=11 a=1 
-----------------------------------------------------------------------------------------------CACACUCUACUCUUUAAAUG--------------------------------------------------------------------------------------------------------------- l=20 a=2 
----------------------------------------------------------------------------------------------GCACACUCUACU------------------------------------------------------------------------------------------------------------------------ l=12 a=1 
----------------------------------------------------------------------------------------------GCACACUCUACUCUUUAAAUG--------------------------------------------------------------------------------------------------------------- l=21 a=1 
----------------------------------------------------------------------------------------------GCAgACUCUACUCUUUAAAUG--------------------------------------------------------------------------------------------------------------- l=21 a=1 
-------------------------------------------------------------------------------------------UCAGCACACUCUACUCU---------------------------------------------------------------------------------------------------------------------- l=17 a=2 
-------------------------------------------------------------------------------------------UCAGCACACUCUACUCUU--------------------------------------------------------------------------------------------------------------------- l=18 a=1 
-------------------------------------------------------------------------------------------UCAGCACACUCUACUCUUUAAAUG--------------------------------------------------------------------------------------------------------------- l=24 a=1 (c*,ma*)
------------------------------------------------------------------------------------------AUCAGCAgACUCUA-------------------------------------------------------------------------------------------------------------------------- l=14 a=1 
------------------------------------------------------------------------------------------AUCAGCACACUCUACUCU---------------------------------------------------------------------------------------------------------------------- l=18 a=1 
------------------------------------------------------------------------------------------AUCAGCACACUCUACUCUUUAAAUG--------------------------------------------------------------------------------------------------------------- l=25 a=3 
------------------------------------------------------------------------------------------AUCAGCACACUCUACUCUUUAAAUGUU------------------------------------------------------------------------------------------------------------- l=27 a=1 
-----------------------------------------------------------------------------------------CAUCAGCACACU----------------------------------------------------------------------------------------------------------------------------- l=12 a=1 
-----------------------------------------------------------------------------------------CAUCAGCACACUCUACUCUUUAAAUG--------------------------------------------------------------------------------------------------------------- l=26 a=1 
----------------------------------------------------------------------------------------CCAUCAGCACACUCU--------------------------------------------------------------------------------------------------------------------------- l=15 a=1 
----------------------------------------------------------------------------------------CCAUCAGCACACUCUACUCU---------------------------------------------------------------------------------------------------------------------- l=20 a=2 
----------------------------------------------------------------------------------------CCAUCAGCACACUCUACUCUUUAAAU---------------------------------------------------------------------------------------------------------------- l=26 a=1 
---------------------------------------------------------------------------------------UCCAUCAGCACACUCU--------------------------------------------------------------------------------------------------------------------------- l=16 a=1 
--------------------------------------------------------------------------------------UUCCAUCAGCACACUCUA-------------------------------------------------------------------------------------------------------------------------- l=18 a=1 
--------------------------------------------------------------------------------------UUCCAUCAGCACACUCUACU------------------------------------------------------------------------------------------------------------------------ l=20 a=2 
-------------------------------------------------------------------------------------AUUCCAUCAGCACACUCUACUCUUUAAAUGU-------------------------------------------------------------------------------------------------------------- l=31 a=1 
----------------------------------------------------------------------------------CACAUUCCAUCAGCACACUCU--------------------------------------------------------------------------------------------------------------------------- l=21 a=1 
--------------------------------------------------------------------------------UACACAUUCCAUCAGCACACUCU--------------------------------------------------------------------------------------------------------------------------- l=23 a=1 
-------------------------------------------------------------------------------UUACACAUUCCAUCAGCACACUCU--------------------------------------------------------------------------------------------------------------------------- l=24 a=1 
--------------------------------------------------------------------UCUAGGUUCAGUU------------------------------------------------------------------------------------------------------------------------------------------------- l=13 a=1 
----------------------------------------------------------------AGGUUCUAGGU------------------------------------------------------------------------------------------------------------------------------------------------------- l=11 a=1 
----------------------------------------------------------------AGGUUCUAGGUUC----------------------------------------------------------------------------------------------------------------------------------------------------- l=13 a=1 
---------------------------------------------------------------CAGGUUCUAGGU------------------------------------------------------------------------------------------------------------------------------------------------------- l=12 a=1 
---------------------------------------------------------------CAGGUUCUAGGUUCA---------------------------------------------------------------------------------------------------------------------------------------------------- l=15 a=1 
---------------------------------------------------------------CAGGUUCUAGGUUCAG--------------------------------------------------------------------------------------------------------------------------------------------------- l=16 a=1 
---------------------------------------------------------------CAGGUUCUAGGUUCAGU-------------------------------------------------------------------------------------------------------------------------------------------------- l=17 a=1 
-------------------------------------------------------------UGCAGGUUCUAGGU------------------------------------------------------------------------------------------------------------------------------------------------------- l=14 a=1 
---------------------------------------------------------AAUCUGCAGGUUC------------------------------------------------------------------------------------------------------------------------------------------------------------ l=13 a=1 
---------------------------------------------------------AAUCUGCAGGUUCU----------------------------------------------------------------------------------------------------------------------------------------------------------- l=14 a=1 
--------------------------------------------------------GAAUCUGCAGG--------------------------------------------------------------------------------------------------------------------------------------------------------------- l=11 a=1 
--------------------------------------------------------GAAUCUGCAGGUUC------------------------------------------------------------------------------------------------------------------------------------------------------------ l=14 a=1 
------------------------------------------------AGUAAUCAGAAUCUGCAGGUUCU----------------------------------------------------------------------------------------------------------------------------------------------------------- l=23 a=1 
--------------------------------------UAGUAGCAUAAGUAAUCAGAAUCUG------------------------------------------------------------------------------------------------------------------------------------------------------------------- l=25 a=1 
---------------------UGAUCAUCCAAUACAUGUAGUAGC------------------------------------------------------------------------------------------------------------------------------------------------------------------------------------- l=24 a=1 
-------------------CCUGAUCAUCCAAUACAUGUAGU---------------------------------------------------------------------------------------------------------------------------------------------------------------------------------------- l=23 a=1 
-------------------CCUGAUCAUCCAAUACAUGUAGUA--------------------------------------------------------------------------------------------------------------------------------------------------------------------------------------- l=24 a=1 
------------------UCCUGAUCAUCCAAUACAUGUAGU---------------------------------------------------------------------------------------------------------------------------------------------------------------------------------------- l=24 a=1 
-----------------GUCCUGAUCAUCCAAUACAUGUAGU---------------------------------------------------------------------------------------------------------------------------------------------------------------------------------------- l=25 a=1 
-----------GUAGGUGUCCUGAU--------------------------------------------------------------------------------------------------------------------------------------------------------------------------------------------------------- l=14 a=1 
----------AGUAGGUGUCCUG----------------------------------------------------------------------------------------------------------------------------------------------------------------------------------------------------------- l=13 a=1 
----------AGUAGGUGUCCUGAUCAUCCAAU------------------------------------------------------------------------------------------------------------------------------------------------------------------------------------------------- l=23 a=1 
---------GAGUAGGUGUC-------------------------------------------------------------------------------------------------------------------------------------------------------------------------------------------------------------- l=11 a=1 
---------GAGUAGGUGUCCUGAUC-------------------------------------------------------------------------------------------------------------------------------------------------------------------------------------------------------- l=17 a=4 
---------GAGUAGGUGUCCUGAUCA------------------------------------------------------------------------------------------------------------------------------------------------------------------------------------------------------- l=18 a=2 
--------AGAGUAGGUGUC-------------------------------------------------------------------------------------------------------------------------------------------------------------------------------------------------------------- l=12 a=2 
--------AGAGUAGGUGUCC------------------------------------------------------------------------------------------------------------------------------------------------------------------------------------------------------------- l=13 a=1 
--------AGAGUAGGUGUCCUG----------------------------------------------------------------------------------------------------------------------------------------------------------------------------------------------------------- l=15 a=1 
--------AGAGUAGGUGUCCUGAUCA------------------------------------------------------------------------------------------------------------------------------------------------------------------------------------------------------- l=19 a=1 
-------AAGAGUAGGUGUCCUGA---------------------------------------------------------------------------------------------------------------------------------------------------------------------------------------------------------- l=17 a=1 
------AAAGAGUAGGUGUCC------------------------------------------------------------------------------------------------------------------------------------------------------------------------------------------------------------- l=15 a=1 
------AAAGAGUAGGUGUCCUGA---------------------------------------------------------------------------------------------------------------------------------------------------------------------------------------------------------- l=18 a=1 
------AAAGAGUAGGUGUCCUGAUCA------------------------------------------------------------------------------------------------------------------------------------------------------------------------------------------------------- l=21 a=1 
-----UAAAGAGUAGGUGUCCU------------------------------------------------------------------------------------------------------------------------------------------------------------------------------------------------------------ l=17 a=2 
-----UAAAGAGUAGGUGUCCUGA---------------------------------------------------------------------------------------------------------------------------------------------------------------------------------------------------------- l=19 a=4 
-----UAAAGAGUAGGUGUCCUGAUCAUC----------------------------------------------------------------------------------------------------------------------------------------------------------------------------------------------------- l=24 a=1 
----UUAAAGAGUAGGUGUCCUG----------------------------------------------------------------------------------------------------------------------------------------------------------------------------------------------------------- l=19 a=1 
----UUAAAGAGUAGGUGUCCUGAUC-------------------------------------------------------------------------------------------------------------------------------------------------------------------------------------------------------- l=22 a=1 
----UUAAAGAGUAGGUGUCCUGAUCA------------------------------------------------------------------------------------------------------------------------------------------------------------------------------------------------------- l=23 a=1 
---UUUAAAGAGUAG------------------------------------------------------------------------------------------------------------------------------------------------------------------------------------------------------------------- l=12 a=1 
---UUUAAAGAGUAGG------------------------------------------------------------------------------------------------------------------------------------------------------------------------------------------------------------------ l=13 a=3 
---UUUAAAGAGUAGGU----------------------------------------------------------------------------------------------------------------------------------------------------------------------------------------------------------------- l=14 a=21 
---UUUAAAGAGUAGGUG---------------------------------------------------------------------------------------------------------------------------------------------------------------------------------------------------------------- l=15 a=142 
---UUUAAAGAGUAGGUGU--------------------------------------------------------------------------------------------------------------------------------------------------------------------------------------------------------------- l=16 a=16 
---UUUAAAGAGUAGGUGUC-------------------------------------------------------------------------------------------------------------------------------------------------------------------------------------------------------------- l=17 a=43 
---UUUAAAGAGUAGGUGUCC------------------------------------------------------------------------------------------------------------------------------------------------------------------------------------------------------------- l=18 a=8 
---UUUAAAGAGUAGGUGUCCU------------------------------------------------------------------------------------------------------------------------------------------------------------------------------------------------------------ l=19 a=48 
---UaUAAAGAGUAGGUGUCCU------------------------------------------------------------------------------------------------------------------------------------------------------------------------------------------------------------ l=19 a=1 
---UUUAAAGAGUAGGUGUCCa------------------------------------------------------------------------------------------------------------------------------------------------------------------------------------------------------------ l=19 a=1 
---UUUAAAGAGUAGGUGUCCUG----------------------------------------------------------------------------------------------------------------------------------------------------------------------------------------------------------- l=20 a=61 
---UUUAAuGAGUAGGUGUCCUG----------------------------------------------------------------------------------------------------------------------------------------------------------------------------------------------------------- l=20 a=1 
---cUUAAAGAGUAGGUGUCCUG----------------------------------------------------------------------------------------------------------------------------------------------------------------------------------------------------------- l=20 a=1 
---UUUAAAGAGUAGGUGUCCUGA---------------------------------------------------------------------------------------------------------------------------------------------------------------------------------------------------------- l=21 a=20 
---UUaAAAGAGUAGGUGUCCUGA---------------------------------------------------------------------------------------------------------------------------------------------------------------------------------------------------------- l=21 a=1 
---UUUAAAGAGUAGGUGUCCUGAU--------------------------------------------------------------------------------------------------------------------------------------------------------------------------------------------------------- l=22 a=48 
---UUUAAAGAGUAGGUGUCCaGAU--------------------------------------------------------------------------------------------------------------------------------------------------------------------------------------------------------- l=22 a=1 
---UUUAAAGAGUAGGUGUCCUGAUC-------------------------------------------------------------------------------------------------------------------------------------------------------------------------------------------------------- l=23 a=270 (c,ma)
---UUUAAAGAGgAGGUGUCCUGAUC-------------------------------------------------------------------------------------------------------------------------------------------------------------------------------------------------------- l=23 a=1 
---UUUAAAGAGUAGGUGUCCUGAUa-------------------------------------------------------------------------------------------------------------------------------------------------------------------------------------------------------- l=23 a=1 
---UgUAAAGAGUAGGUGUCCUGAUC-------------------------------------------------------------------------------------------------------------------------------------------------------------------------------------------------------- l=23 a=1 
---UUUAAAGAGUAGGUGUCCUGAUCA------------------------------------------------------------------------------------------------------------------------------------------------------------------------------------------------------- l=24 a=30 
---UUUAAAGAGUAGGUGUCCUGAUCAU------------------------------------------------------------------------------------------------------------------------------------------------------------------------------------------------------ l=25 a=7 
---UUUAAAGAGUAGGUGUCCUGAUCAUC----------------------------------------------------------------------------------------------------------------------------------------------------------------------------------------------------- l=26 a=31 
---UUUAAAGAGUAGGUGUCCUGAUCAUCC---------------------------------------------------------------------------------------------------------------------------------------------------------------------------------------------------- l=27 a=6 
--AUUUAAAGAGUAGGUGU--------------------------------------------------------------------------------------------------------------------------------------------------------------------------------------------------------------- l=17 a=1 
--AUUUAAAGAGUAGGUGUCCUG----------------------------------------------------------------------------------------------------------------------------------------------------------------------------------------------------------- l=21 a=1 
--AUUUAAAGAGUAGGUGUCCUGAU--------------------------------------------------------------------------------------------------------------------------------------------------------------------------------------------------------- l=23 a=1 
--cUUUAAAGAGUAGGUGUCCUGAUC-------------------------------------------------------------------------------------------------------------------------------------------------------------------------------------------------------- l=24 a=1 
-AAUUUAAAGAGUAGGU----------------------------------------------------------------------------------------------------------------------------------------------------------------------------------------------------------------- l=16 a=3 
-AAUUUAAAGAGUAGGUG---------------------------------------------------------------------------------------------------------------------------------------------------------------------------------------------------------------- l=17 a=7 
-AAUUUAAAGAGUAGGUGU--------------------------------------------------------------------------------------------------------------------------------------------------------------------------------------------------------------- l=18 a=4 
-AAUUUAAAGAGUAGGUGUCCU------------------------------------------------------------------------------------------------------------------------------------------------------------------------------------------------------------ l=21 a=2 
-AAUUUAAAGAGUAGGUGUCCUG----------------------------------------------------------------------------------------------------------------------------------------------------------------------------------------------------------- l=22 a=1 
-AAUUUAAAGAGUAGGUGUCCUGA---------------------------------------------------------------------------------------------------------------------------------------------------------------------------------------------------------- l=23 a=1 
-AAUUUAAAGAGUAGGUGUCCUGAU--------------------------------------------------------------------------------------------------------------------------------------------------------------------------------------------------------- l=24 a=4 
-AAUUUAAAGAGUAGGUGUCCUGAUC-------------------------------------------------------------------------------------------------------------------------------------------------------------------------------------------------------- l=25 a=11 
-AAUUUAAAGAGUAGGUGUCCUGAUCA------------------------------------------------------------------------------------------------------------------------------------------------------------------------------------------------------- l=26 a=1 
-AAUUUAAAGAGUAGGUGUCCUGAUCAU------------------------------------------------------------------------------------------------------------------------------------------------------------------------------------------------------ l=27 a=1 
GAAUUUAAAGAGUAGGUG---------------------------------------------------------------------------------------------------------------------------------------------------------------------------------------------------------------- l=18 a=1 
GAAUUUAAAGAGUAGGUGU--------------------------------------------------------------------------------------------------------------------------------------------------------------------------------------------------------------- l=19 a=1 
GAAUUUAAAGAGUAGGUGUCCU------------------------------------------------------------------------------------------------------------------------------------------------------------------------------------------------------------ l=22 a=3 
GAAUUUAAAGAGUAGGUGUCCUGAUC-------------------------------------------------------------------------------------------------------------------------------------------------------------------------------------------------------- l=26 a=3 
aAAUUUAAAGAGUAGGUGUCCUGAUC-------------------------------------------------------------------------------------------------------------------------------------------------------------------------------------------------------- l=26 a=2 
GAAUUUAAAGAGUAGGUGUCCUGAUCA------------------------------------------------------------------------------------------------------------------------------------------------------------------------------------------------------- l=27 a=1 

mb-01011
ax-1111011
ku-11
ss-101111111101
fn-111
```
