## Supplementary material for "Comprehensive re-analysis of hairpin RNAs in fungi reveals ancestral links": File S1: PID1177.Locus_341.ERR2841786.txt

```
species:   Rhirr
pid:       PID1177
parent:    Locus_341
paralog:   
locus:     scaffold_28:349765-349990
matures:   ['UUUAAAGAGUAGGUGUCCUGAUC', 'UCAGCACACUCUACUCUUUAAAUG']
srr:       ERR2841786
genome:    /Users/jax/+Genomes/Fungal_genomes/Rhirr.Rhiir2_1_AssemblyScaffolds.fa
alignment: /media/data/njohnson/+SeqLibraries/FunHP_libraries/Silvestri2019-js.ERR2841786.cram
call:      samtools view /media/data/njohnson/+SeqLibraries/FunHP_libraries/Silvestri2019-js.ERR2841786.cram scaffold_28:349765-349990

0 out of bounds
584 alignments
506 proper strand
490 stranded perfect matches

 *************************                                                               **************************                                                                                                               
GAAUUUAAAGAGUAGGUGUCCUGAUCAUCCAAUACAUGUAGUAGCAUAAGUAAUCAGAAUCUGCAGGUUCUAGGUUCAGUUACACAUUCCAUCAGCACACUCUACUCUUUAAAUGUUUUAAUUUUUUAUCAUUCCUAUGUGUAAGAAUAAUUAUAUAUACAAUAACCUAUUUAUUUAUUUAUUACGCAAAAUUCGUUUAUUCCAAACACUUAAACGAACCAUUGAA
..(((((((((((((((((.(((((..........((((.(((((....(.((((((((((....)))))).))))).)))))))))...))))).)))).))))))))))))).......................(((((((((((((.((.(((..........))).)).)))))).)))))))...((((((((...........))))))))........
---UUUAAAGAGUAGGUGUCCUGAUC-------------------------------------------------------------------------------------------------------------------------------------------------------------------------------------------------------- l=23 a=223 c
-------------------------------------------------------------------------------------------UCAGCACACUCUACUCUUUAAAUG--------------------------------------------------------------------------------------------------------------- l=24 a=0 c*
---UUUAAAGAGUAGGUGUCCUGAUC-------------------------------------------------------------------------------------------------------------------------------------------------------------------------------------------------------- l=23 a=223 ma
-------------------------------------------------------------------------------------------UCAGCACACUCUACUCUUUAAAUG--------------------------------------------------------------------------------------------------------------- l=24 a=0 ma*

-----------------------------------------------------------------------------------------------CACACUCUACUCUUUAAAUG--------------------------------------------------------------------------------------------------------------- l=20 a=1 
-----------------------------------------------------------------------------------------------CACACUCUACUCUUUAAAUGUU------------------------------------------------------------------------------------------------------------- l=22 a=1 
---------------------------------------------------------------------------------------------AGCACACUCUACUCUUUAAAUGUU------------------------------------------------------------------------------------------------------------- l=24 a=1 
--------------------------------------------------------------------------------------------CAGCACACUCUACUCUUUAAAUG--------------------------------------------------------------------------------------------------------------- l=23 a=1 
------------------------------------------------------------------------------------------AaCAGCACACUCUACUCUUUAAAUG--------------------------------------------------------------------------------------------------------------- l=25 a=1 
-----------------------------------------------------------------------------------------CAUCAGCACACUCUACUCUUUAAAUG--------------------------------------------------------------------------------------------------------------- l=26 a=1 
---------------------------------------------------------------------------------------UCCAUCAGCACACUCUACUCUU--------------------------------------------------------------------------------------------------------------------- l=22 a=1 
---------------------------------------------------------------------------------------UCCAUCAGCACACUCUACUCUUUAAAUGUUU------------------------------------------------------------------------------------------------------------ l=31 a=1 
-------------------------------------------------------------------------------UUACACAUUCCAUCAGCACACUC---------------------------------------------------------------------------------------------------------------------------- l=23 a=1 
---------------------------------------------------------------CAGGUUCUAGGUUCAGUUACACAU------------------------------------------------------------------------------------------------------------------------------------------- l=24 a=1 
----------------------------------------------------AUCAGAAUCUGCAGGUUC------------------------------------------------------------------------------------------------------------------------------------------------------------ l=18 a=1 
---------------------------------------------AUAAGUAAUCAGAAUCUGCAGGUU------------------------------------------------------------------------------------------------------------------------------------------------------------- l=24 a=1 
------------------------------------UGUAGUAGCAUAAGUAAUCAGAAU---------------------------------------------------------------------------------------------------------------------------------------------------------------------- l=24 a=2 
----------------------------------CAUGUAGUAGCAUAAGUAAUCAGAAUCU-------------------------------------------------------------------------------------------------------------------------------------------------------------------- l=28 a=1 
--------------------------AUCCAAUACAUGUAGUAGCAUAAG-------------------------------------------------------------------------------------------------------------------------------------------------------------------------------- l=24 a=1 
------------------------UCAUCCAAUACAUGUAGUAGCA------------------------------------------------------------------------------------------------------------------------------------------------------------------------------------ l=22 a=1 
---------------------UGAUCAUCCAAUACAUGUAGUAGCA------------------------------------------------------------------------------------------------------------------------------------------------------------------------------------ l=25 a=1 
------------------UCCUGAUCAUCCAAUACAUGUAGU---------------------------------------------------------------------------------------------------------------------------------------------------------------------------------------- l=24 a=1 
-----------GUAGGgGUCCUGA---------------------------------------------------------------------------------------------------------------------------------------------------------------------------------------------------------- l=13 a=1 
--------AGAGUAGGUGUCCUGAUCA------------------------------------------------------------------------------------------------------------------------------------------------------------------------------------------------------- l=19 a=1 
-----UAAAGAGUAGGUG---------------------------------------------------------------------------------------------------------------------------------------------------------------------------------------------------------------- l=13 a=1 
-----UAAAGAGUAGGUGUCCU------------------------------------------------------------------------------------------------------------------------------------------------------------------------------------------------------------ l=17 a=1 
-----UAAAGAGUAGGUGUCCUG----------------------------------------------------------------------------------------------------------------------------------------------------------------------------------------------------------- l=18 a=1 
-----UAAAGAGUAGGUGUCCUGAUC-------------------------------------------------------------------------------------------------------------------------------------------------------------------------------------------------------- l=21 a=2 
----UUAAAuAGUAGGUGUCCU------------------------------------------------------------------------------------------------------------------------------------------------------------------------------------------------------------ l=18 a=1 
----UUAAAGAGUAGGUGUCCUGAUC-------------------------------------------------------------------------------------------------------------------------------------------------------------------------------------------------------- l=22 a=1 
----UUAAAGAGUAGGUGUCCUGAUCAUC----------------------------------------------------------------------------------------------------------------------------------------------------------------------------------------------------- l=25 a=1 
---UUUAAAGAGUAGGU----------------------------------------------------------------------------------------------------------------------------------------------------------------------------------------------------------------- l=14 a=2 
---UUUAAAGAGUAGGUG---------------------------------------------------------------------------------------------------------------------------------------------------------------------------------------------------------------- l=15 a=24 
---UUUAAAGAGUAGGaG---------------------------------------------------------------------------------------------------------------------------------------------------------------------------------------------------------------- l=15 a=1 
---UUUAAAGAGUAGGUGU--------------------------------------------------------------------------------------------------------------------------------------------------------------------------------------------------------------- l=16 a=1 
---UUUAAAGAGUAGGUGUC-------------------------------------------------------------------------------------------------------------------------------------------------------------------------------------------------------------- l=17 a=8 
---UUUAAAGAGUAGGUGUCC------------------------------------------------------------------------------------------------------------------------------------------------------------------------------------------------------------- l=18 a=4 
---UUUAAAGAGUAGGUGUCCU------------------------------------------------------------------------------------------------------------------------------------------------------------------------------------------------------------ l=19 a=27 
---UUUAAAGAGUAGGUGUCCUG----------------------------------------------------------------------------------------------------------------------------------------------------------------------------------------------------------- l=20 a=32 
---UUUAAAGAGUAGGUGUCCUGA---------------------------------------------------------------------------------------------------------------------------------------------------------------------------------------------------------- l=21 a=12 
---UUUAAAGAGUAGGUGUCCUGAU--------------------------------------------------------------------------------------------------------------------------------------------------------------------------------------------------------- l=22 a=42 
---UUUAAAGAGUcGGUGUCCUGAU--------------------------------------------------------------------------------------------------------------------------------------------------------------------------------------------------------- l=22 a=1 
---UUUAAAGAGUAGGUGUCCUGgU--------------------------------------------------------------------------------------------------------------------------------------------------------------------------------------------------------- l=22 a=1 
---UUUAAAGAGUAGGgGUCCUGAU--------------------------------------------------------------------------------------------------------------------------------------------------------------------------------------------------------- l=22 a=1 
---UUUAAAGAGUAGGUGUCCUGAUC-------------------------------------------------------------------------------------------------------------------------------------------------------------------------------------------------------- l=23 a=223 (c,ma)
---UgUAAAGAGUAGGUGUCCUGAUC-------------------------------------------------------------------------------------------------------------------------------------------------------------------------------------------------------- l=23 a=1 
---UaUAAAGAGUAGGUGUCCUGAUC-------------------------------------------------------------------------------------------------------------------------------------------------------------------------------------------------------- l=23 a=1 
---UUUAAAGAGUuGGUGUCCUGAUC-------------------------------------------------------------------------------------------------------------------------------------------------------------------------------------------------------- l=23 a=1 
---UUUAAAGAGUAGGaGUCCUGAUC-------------------------------------------------------------------------------------------------------------------------------------------------------------------------------------------------------- l=23 a=1 
---UUUAAAGAGUAGGUGUCCUGAUCA------------------------------------------------------------------------------------------------------------------------------------------------------------------------------------------------------- l=24 a=31 
---UUUAAAGAGUAGGUGUCCUGAUCAa------------------------------------------------------------------------------------------------------------------------------------------------------------------------------------------------------ l=25 a=1 
---UUUAAAGAGUAGGUGUCCUGAUCAU------------------------------------------------------------------------------------------------------------------------------------------------------------------------------------------------------ l=25 a=3 
---UUUAAAGAGUAGGUGUCCUGAUCAUC----------------------------------------------------------------------------------------------------------------------------------------------------------------------------------------------------- l=26 a=35 
---UUUAgAGAGUAGGUGUCCUGAUCAUC----------------------------------------------------------------------------------------------------------------------------------------------------------------------------------------------------- l=26 a=1 
---UUUAAAGAGUAGGUGUCCUGAUCAUCC---------------------------------------------------------------------------------------------------------------------------------------------------------------------------------------------------- l=27 a=4 
-AAUUUAAAGAGUAGGU----------------------------------------------------------------------------------------------------------------------------------------------------------------------------------------------------------------- l=16 a=1 
-AAUUUAAAGAGUAGGUG---------------------------------------------------------------------------------------------------------------------------------------------------------------------------------------------------------------- l=17 a=4 
-AAUUUAAAGAGUAGGUGUCCU------------------------------------------------------------------------------------------------------------------------------------------------------------------------------------------------------------ l=21 a=2 
-AAUUUAAAGAGUAGGUGUCCUGAU--------------------------------------------------------------------------------------------------------------------------------------------------------------------------------------------------------- l=24 a=2 
-AAUUUAAAGAGUAGGUGUCCUGAUC-------------------------------------------------------------------------------------------------------------------------------------------------------------------------------------------------------- l=25 a=4 
-AAUUUAAAGAGUAGGUGUCCUGAUCA------------------------------------------------------------------------------------------------------------------------------------------------------------------------------------------------------- l=26 a=1 
GAAUUUAAAGAGUAGGUG---------------------------------------------------------------------------------------------------------------------------------------------------------------------------------------------------------------- l=18 a=2 
aAAUUUAAAGAGUAGGUG---------------------------------------------------------------------------------------------------------------------------------------------------------------------------------------------------------------- l=18 a=2 
aAAUUUAAAGAGUAGGUGUCCU------------------------------------------------------------------------------------------------------------------------------------------------------------------------------------------------------------ l=22 a=1 

mb-01011
ax-1011011
ku-11
ss-101111111110
fn-111
```
