## Supplementary material for "Comprehensive re-analysis of hairpin RNAs in fungi reveals ancestral links": File S1: PID1177.Locus_341.ERR2841787.txt

```
species:   Rhirr
pid:       PID1177
parent:    Locus_341
paralog:   
locus:     scaffold_28:349765-349990
matures:   ['UUUAAAGAGUAGGUGUCCUGAUC', 'UCAGCACACUCUACUCUUUAAAUG']
srr:       ERR2841787
genome:    /Users/jax/+Genomes/Fungal_genomes/Rhirr.Rhiir2_1_AssemblyScaffolds.fa
alignment: /media/data/njohnson/+SeqLibraries/FunHP_libraries/Silvestri2019-js.ERR2841787.cram
call:      samtools view /media/data/njohnson/+SeqLibraries/FunHP_libraries/Silvestri2019-js.ERR2841787.cram scaffold_28:349765-349990

0 out of bounds
800 alignments
705 proper strand
695 stranded perfect matches

 *************************                                                               **************************                                                                                                               
GAAUUUAAAGAGUAGGUGUCCUGAUCAUCCAAUACAUGUAGUAGCAUAAGUAAUCAGAAUCUGCAGGUUCUAGGUUCAGUUACACAUUCCAUCAGCACACUCUACUCUUUAAAUGUUUUAAUUUUUUAUCAUUCCUAUGUGUAAGAAUAAUUAUAUAUACAAUAACCUAUUUAUUUAUUUAUUACGCAAAAUUCGUUUAUUCCAAACACUUAAACGAACCAUUGAA
..(((((((((((((((((.(((((..........((((.(((((....(.((((((((((....)))))).))))).)))))))))...))))).)))).))))))))))))).......................(((((((((((((.((.(((..........))).)).)))))).)))))))...((((((((...........))))))))........
---UUUAAAGAGUAGGUGUCCUGAUC-------------------------------------------------------------------------------------------------------------------------------------------------------------------------------------------------------- l=23 a=269 c
-------------------------------------------------------------------------------------------UCAGCACACUCUACUCUUUAAAUG--------------------------------------------------------------------------------------------------------------- l=24 a=0 c*
---UUUAAAGAGUAGGUGUCCUGAUC-------------------------------------------------------------------------------------------------------------------------------------------------------------------------------------------------------- l=23 a=269 ma
-------------------------------------------------------------------------------------------UCAGCACACUCUACUCUUUAAAUG--------------------------------------------------------------------------------------------------------------- l=24 a=0 ma*

------------------------------------------------------------------------------------------------ACACUCUACUCU---------------------------------------------------------------------------------------------------------------------- l=12 a=1 
------------------------------------------------------------------------------------------------ACACUCUcCUCUUUAA------------------------------------------------------------------------------------------------------------------ l=16 a=1 
--------------------------------------------------------------------------------------------CAGCACACUCUACUCUU--------------------------------------------------------------------------------------------------------------------- l=17 a=2 
--------------------------------------------------------------------------------------------CAGCACACUCUACUCUUUAAAUGUU------------------------------------------------------------------------------------------------------------- l=25 a=1 
------------------------------------------------------------------------------------------AUCAGCACACUCUACUCU---------------------------------------------------------------------------------------------------------------------- l=18 a=1 
-----------------------------------------------------------------------------------------CAUCAGCACACUCUACUCU---------------------------------------------------------------------------------------------------------------------- l=19 a=1 
----------------------------------------------------------------------------------CACAUUCCAUCAGCACACUCU--------------------------------------------------------------------------------------------------------------------------- l=21 a=1 
-------------------------------------------------------------------UUCUAGGUUCAG--------------------------------------------------------------------------------------------------------------------------------------------------- l=12 a=1 
------------------------------------------------------------------GUUCUAGGUUCAGUUA------------------------------------------------------------------------------------------------------------------------------------------------ l=16 a=1 
----------------------------------------------------------------AGGUUCUAGGUUCA---------------------------------------------------------------------------------------------------------------------------------------------------- l=14 a=1 
---------------------------------------------------------------CAGGUUCUAGGUUC----------------------------------------------------------------------------------------------------------------------------------------------------- l=14 a=1 
---------------------------------------------------------------CAGGUUCUAGGUUCA---------------------------------------------------------------------------------------------------------------------------------------------------- l=15 a=1 
---------------------------------------------------------------CAGGUUCUAGGUUCAG--------------------------------------------------------------------------------------------------------------------------------------------------- l=16 a=1 
---------------------------------------------------------------CAGGUUCUAGGUUCAGUUACACA-------------------------------------------------------------------------------------------------------------------------------------------- l=23 a=1 
------------------------------------------------AGUAAUCAGAAUCUG------------------------------------------------------------------------------------------------------------------------------------------------------------------- l=15 a=1 
------------------------------------------------AGUAAUCAGAAUCUGCAGGUU------------------------------------------------------------------------------------------------------------------------------------------------------------- l=21 a=1 
----------------------------------CAUGUAGUAGCAUAAGUAAU---------------------------------------------------------------------------------------------------------------------------------------------------------------------------- l=20 a=1 
-----------GUAGGUGUCCUGAU--------------------------------------------------------------------------------------------------------------------------------------------------------------------------------------------------------- l=14 a=1 
---------GAGUAGGUGUCC------------------------------------------------------------------------------------------------------------------------------------------------------------------------------------------------------------- l=12 a=1 
---------GAGUAGGUGUCCU------------------------------------------------------------------------------------------------------------------------------------------------------------------------------------------------------------ l=13 a=3 
---------GAGUAGGUGUCCUGAU--------------------------------------------------------------------------------------------------------------------------------------------------------------------------------------------------------- l=16 a=1 
---------GAGUAGGUGUCCUGAUC-------------------------------------------------------------------------------------------------------------------------------------------------------------------------------------------------------- l=17 a=2 
--------AGAGUAGGUGUCCU------------------------------------------------------------------------------------------------------------------------------------------------------------------------------------------------------------ l=14 a=3 
--------AGAGUAGGUGUCCUG----------------------------------------------------------------------------------------------------------------------------------------------------------------------------------------------------------- l=15 a=1 
--------AGAGUAGGUGUCCUGAUC-------------------------------------------------------------------------------------------------------------------------------------------------------------------------------------------------------- l=18 a=1 
-------AAGAGUAGGUGU--------------------------------------------------------------------------------------------------------------------------------------------------------------------------------------------------------------- l=12 a=2 
-------AAGAGUAGGUGUC-------------------------------------------------------------------------------------------------------------------------------------------------------------------------------------------------------------- l=13 a=3 
-------AAGAGUAGGUGUCC------------------------------------------------------------------------------------------------------------------------------------------------------------------------------------------------------------- l=14 a=1 
-------AAGAGUAGGUGUCCUGAUC-------------------------------------------------------------------------------------------------------------------------------------------------------------------------------------------------------- l=19 a=1 
------AAAGAGUAGGUG---------------------------------------------------------------------------------------------------------------------------------------------------------------------------------------------------------------- l=12 a=1 
------AAAGAGUAGGUGUCC------------------------------------------------------------------------------------------------------------------------------------------------------------------------------------------------------------- l=15 a=1 
------AAAGAGUAGGUGUCCUGAUC-------------------------------------------------------------------------------------------------------------------------------------------------------------------------------------------------------- l=20 a=1 
-----UAAAGAGUAGGUG---------------------------------------------------------------------------------------------------------------------------------------------------------------------------------------------------------------- l=13 a=2 
-----UAAAGAGUAGGUGUCCUG----------------------------------------------------------------------------------------------------------------------------------------------------------------------------------------------------------- l=18 a=1 
-----UAAAGAGUAGGUGUCCUGAU--------------------------------------------------------------------------------------------------------------------------------------------------------------------------------------------------------- l=20 a=1 
-----UAAAGAGUAGGUGUCCUGAUC-------------------------------------------------------------------------------------------------------------------------------------------------------------------------------------------------------- l=21 a=2 
-----UAAAGAGUAGGUGUCCUGuUCAUCC---------------------------------------------------------------------------------------------------------------------------------------------------------------------------------------------------- l=25 a=1 
----UUAAAGAGUAGGUG---------------------------------------------------------------------------------------------------------------------------------------------------------------------------------------------------------------- l=14 a=1 
----UUAAAGAGUAGGUGU--------------------------------------------------------------------------------------------------------------------------------------------------------------------------------------------------------------- l=15 a=1 
----UUAAAGAGUAGGUGUCCUGAU--------------------------------------------------------------------------------------------------------------------------------------------------------------------------------------------------------- l=21 a=1 
---UUUAAAGAGUAG------------------------------------------------------------------------------------------------------------------------------------------------------------------------------------------------------------------- l=12 a=1 
---UUUAAAGAGUAGG------------------------------------------------------------------------------------------------------------------------------------------------------------------------------------------------------------------ l=13 a=2 
---UUUAAAGAGUAGGU----------------------------------------------------------------------------------------------------------------------------------------------------------------------------------------------------------------- l=14 a=25 
---UUUAAAGAGUAGGUG---------------------------------------------------------------------------------------------------------------------------------------------------------------------------------------------------------------- l=15 a=131 
---UUUAAAGAGUAGGUGU--------------------------------------------------------------------------------------------------------------------------------------------------------------------------------------------------------------- l=16 a=8 
---UUUAAAGAGUAGGUGg--------------------------------------------------------------------------------------------------------------------------------------------------------------------------------------------------------------- l=16 a=1 
---UUUAAAGAGUAGGUGUC-------------------------------------------------------------------------------------------------------------------------------------------------------------------------------------------------------------- l=17 a=33 
---UUUAAAGAGUAGGUGUCC------------------------------------------------------------------------------------------------------------------------------------------------------------------------------------------------------------- l=18 a=20 
---UUUAAAGAGUAGGUGUCCU------------------------------------------------------------------------------------------------------------------------------------------------------------------------------------------------------------ l=19 a=32 
---UUUAAAGAGUAGGUGUCCUG----------------------------------------------------------------------------------------------------------------------------------------------------------------------------------------------------------- l=20 a=30 
---UUUAAAGAGUAGGUGUCCUGA---------------------------------------------------------------------------------------------------------------------------------------------------------------------------------------------------------- l=21 a=8 
---UUUAAAGAGUAGGUGUCCUGu---------------------------------------------------------------------------------------------------------------------------------------------------------------------------------------------------------- l=21 a=1 
---UUUAAAGAGUAGGUGUCCUGAU--------------------------------------------------------------------------------------------------------------------------------------------------------------------------------------------------------- l=22 a=32 
---UUUAAAGAGUAGGUGUCCUGAUC-------------------------------------------------------------------------------------------------------------------------------------------------------------------------------------------------------- l=23 a=269 (c,ma)
---UUUAAAGAGUAGGUGUCCaGAUC-------------------------------------------------------------------------------------------------------------------------------------------------------------------------------------------------------- l=23 a=2 
---UUUuAAGAGUAGGUGUCCUGAUC-------------------------------------------------------------------------------------------------------------------------------------------------------------------------------------------------------- l=23 a=1 
---UUUAAAGAGUAGGUGUCCUGAUCA------------------------------------------------------------------------------------------------------------------------------------------------------------------------------------------------------- l=24 a=11 
---UUUAAAGAGUAGGUGUCCUGAUCAU------------------------------------------------------------------------------------------------------------------------------------------------------------------------------------------------------ l=25 a=2 
---UUUAAAGAGUAGGUGUCCUGAUCAUC----------------------------------------------------------------------------------------------------------------------------------------------------------------------------------------------------- l=26 a=4 
---UUUAAAGAGUAGGUGUCCUGAUCAUCC---------------------------------------------------------------------------------------------------------------------------------------------------------------------------------------------------- l=27 a=2 
---UUUAAAGAGUAGGUGUCCUGAUCgUCCAAUACAUGUAGU---------------------------------------------------------------------------------------------------------------------------------------------------------------------------------------- l=39 a=1 
-AAUUUAAAGAGUAGG------------------------------------------------------------------------------------------------------------------------------------------------------------------------------------------------------------------ l=15 a=1 
-AAUUUAAAGAGUAGGU----------------------------------------------------------------------------------------------------------------------------------------------------------------------------------------------------------------- l=16 a=5 
-AAUUUAAAGAGUAGGUG---------------------------------------------------------------------------------------------------------------------------------------------------------------------------------------------------------------- l=17 a=16 
-AAUUUAAAGAGUAGGUGU--------------------------------------------------------------------------------------------------------------------------------------------------------------------------------------------------------------- l=18 a=3 
-AAUUUAAAGAGUAGGUGa--------------------------------------------------------------------------------------------------------------------------------------------------------------------------------------------------------------- l=18 a=1 
-AAUUUAAAGAGUAGGUGUCC------------------------------------------------------------------------------------------------------------------------------------------------------------------------------------------------------------- l=20 a=1 
-AAUUUAAAGAGUAGGUGUCCUGA---------------------------------------------------------------------------------------------------------------------------------------------------------------------------------------------------------- l=23 a=1 
-AAUUUAAAGAGUAGGUGUCCUGAU--------------------------------------------------------------------------------------------------------------------------------------------------------------------------------------------------------- l=24 a=2 
-AAUUUAAAGAGUAGGUGUCCUGAUC-------------------------------------------------------------------------------------------------------------------------------------------------------------------------------------------------------- l=25 a=2 
GAAUUUAAAGAGUAGGU----------------------------------------------------------------------------------------------------------------------------------------------------------------------------------------------------------------- l=17 a=1 
GAAUUUAAAGAGUAGGUG---------------------------------------------------------------------------------------------------------------------------------------------------------------------------------------------------------------- l=18 a=3 
aAAUUUAAAGAGUAGGUG---------------------------------------------------------------------------------------------------------------------------------------------------------------------------------------------------------------- l=18 a=1 
GAAUUUAAAGAGUAGGUGUCCU------------------------------------------------------------------------------------------------------------------------------------------------------------------------------------------------------------ l=22 a=1 

mb-01011
ax-1011011
ku-11
ss-101111111100
fn-111
```
