## Supplementary material for "Comprehensive re-analysis of hairpin RNAs in fungi reveals ancestral links": File S1: PID1177.Locus_341.ERR2841788.txt

```
species:   Rhirr
pid:       PID1177
parent:    Locus_341
paralog:   
locus:     scaffold_28:349765-349990
matures:   ['UUUAAAGAGUAGGUGUCCUGAUC', 'UCAGCACACUCUACUCUUUAAAUG']
srr:       ERR2841788
genome:    /Users/jax/+Genomes/Fungal_genomes/Rhirr.Rhiir2_1_AssemblyScaffolds.fa
alignment: /media/data/njohnson/+SeqLibraries/FunHP_libraries/Silvestri2019-js.ERR2841788.cram
call:      samtools view /media/data/njohnson/+SeqLibraries/FunHP_libraries/Silvestri2019-js.ERR2841788.cram scaffold_28:349765-349990

0 out of bounds
0 alignments
0 proper strand
0 stranded perfect matches

 *************************                                                               **************************                                                                                                               
GAAUUUAAAGAGUAGGUGUCCUGAUCAUCCAAUACAUGUAGUAGCAUAAGUAAUCAGAAUCUGCAGGUUCUAGGUUCAGUUACACAUUCCAUCAGCACACUCUACUCUUUAAAUGUUUUAAUUUUUUAUCAUUCCUAUGUGUAAGAAUAAUUAUAUAUACAAUAACCUAUUUAUUUAUUUAUUACGCAAAAUUCGUUUAUUCCAAACACUUAAACGAACCAUUGAA
..(((((((((((((((((.(((((..........((((.(((((....(.((((((((((....)))))).))))).)))))))))...))))).)))).))))))))))))).......................(((((((((((((.((.(((..........))).)).)))))).)))))))...((((((((...........))))))))........
---UUUAAAGAGUAGGUGUCCUGAUC-------------------------------------------------------------------------------------------------------------------------------------------------------------------------------------------------------- l=23 a=0 c
-------------------------------------------------------------------------------------------UCAGCACACUCUACUCUUUAAAUG--------------------------------------------------------------------------------------------------------------- l=24 a=0 c*
---UUUAAAGAGUAGGUGUCCUGAUC-------------------------------------------------------------------------------------------------------------------------------------------------------------------------------------------------------- l=23 a=0 ma
-------------------------------------------------------------------------------------------UCAGCACACUCUACUCUUUAAAUG--------------------------------------------------------------------------------------------------------------- l=24 a=0 ma*


No alignments to locus

mb-01011
ax-1011011
ku-01
ss-000110011100
fn-001
```
