## Supplementary material for "Comprehensive re-analysis of hairpin RNAs in fungi reveals ancestral links": File S1: PID1178.Locus_342.ERR2841782.txt

```
species:   Rhirr
pid:       PID1178
parent:    Locus_342
paralog:   
locus:     scaffold_28:350996-351184
matures:   ['UAAACACUGCUGUCCUAGUGG', 'CACCGGGAUUGAAGUGUUUAUC']
srr:       ERR2841782
genome:    /Users/jax/+Genomes/Fungal_genomes/Rhirr.Rhiir2_1_AssemblyScaffolds.fa
alignment: /media/data/njohnson/+SeqLibraries/FunHP_libraries/Silvestri2019-js.ERR2841782.cram
call:      samtools view /media/data/njohnson/+SeqLibraries/FunHP_libraries/Silvestri2019-js.ERR2841782.cram scaffold_28:350996-351184

0 out of bounds
3177 alignments
2922 proper strand
2881 stranded perfect matches

      ***********************                                            ************************                                                                                            
ACAUACGAUAAACACUGCUGUCCUAGUGGUAACGACGUAAAUUAUUAAGAUCUACAGGUCGCUGGUUCAAUUAUACACCGGGAUUGAAGUGUUUAUCCUUUUCUUAAGUGGAACUAUCCUUACGACGUAGUCAGCUUAAAUCUUAUUUUUCUCUGAUUGGAAUGUUGACUUUCCAUAAUUGUGAGUUUA
......((((((((((...(((((.((((((((((((((.(((.....))).)))..)))).........)))).))).)))))...))))))))))...((((.....)))).....(((((((...(((((((...((((............)))).....)))))))........)))))))....
--------UAAACACUGCUGUCCUAGUGG---------------------------------------------------------------------------------------------------------------------------------------------------------------- l=21 a=389 c
---------------------------------------------------------------------------CACCGGGAUUGAAGUGUUUAUC-------------------------------------------------------------------------------------------- l=22 a=0 c*
--------UAAACACUGCUGUCCUAGUGG---------------------------------------------------------------------------------------------------------------------------------------------------------------- l=21 a=389 ma
---------------------------------------------------------------------------CACCGGGAUUGAAGUGUUUAUC-------------------------------------------------------------------------------------------- l=22 a=0 ma*

------------------------------------------------------------------------------------------------------------------------UACGACGUAGUCAGCU----------------------------------------------------- l=16 a=1 
-------------------------------------------------------------------------------------------------------------------AUCCUUACGACG-------------------------------------------------------------- l=12 a=1 
--------------------------------------------------------------------------------------AAGUGUUUAUCC------------------------------------------------------------------------------------------- l=12 a=1 
--------------------------------------------------------------------------------------AAGUGUUUAUCCU------------------------------------------------------------------------------------------ l=13 a=3 
-----------------------------------------------------------------------------------UUGAAGUGUUUAUCC------------------------------------------------------------------------------------------- l=15 a=1 
---------------------------------------------------------------------------------GAUUGAAGUGUUUAUC-------------------------------------------------------------------------------------------- l=16 a=1 
--------------------------------------------------------------------------------GGAUUGAAGUGUUUAUCC------------------------------------------------------------------------------------------- l=18 a=1 
-------------------------------------------------------------------------------GGGAUUGAAGU--------------------------------------------------------------------------------------------------- l=11 a=1 
-------------------------------------------------------------------------------GGGAUUGAAGUGUU------------------------------------------------------------------------------------------------ l=14 a=1 
-------------------------------------------------------------------------------GGGAUUGAAGUGUUUAUC-------------------------------------------------------------------------------------------- l=18 a=1 
-------------------------------------------------------------------------------GGGAUUGAAGUGUUUAUCC------------------------------------------------------------------------------------------- l=19 a=1 
------------------------------------------------------------------------------CGGGAUUGAAGU--------------------------------------------------------------------------------------------------- l=12 a=2 
------------------------------------------------------------------------------CGGGAUUGAAGUGUUUAUC-------------------------------------------------------------------------------------------- l=19 a=11 
------------------------------------------------------------------------------CGGGAUUGAAGUGUUUAUCC------------------------------------------------------------------------------------------- l=20 a=2 
-----------------------------------------------------------------------------CCGGGAUUGAA----------------------------------------------------------------------------------------------------- l=11 a=1 
-----------------------------------------------------------------------------CCGGGAUUGAAG---------------------------------------------------------------------------------------------------- l=12 a=1 
-----------------------------------------------------------------------------CCGGGAUUGAAGUGUUUAUC-------------------------------------------------------------------------------------------- l=20 a=2 
-----------------------------------------------------------------------------CCGGGAUUGAAGUGUUUAUCC------------------------------------------------------------------------------------------- l=21 a=1 
----------------------------------------------------------------------------ACCGGGAUUGAAG---------------------------------------------------------------------------------------------------- l=13 a=1 
----------------------------------------------------------------------------ACCGGGAUUcAAG---------------------------------------------------------------------------------------------------- l=13 a=1 
---------------------------------------------------------------------------CACCGGGAUUGAAG---------------------------------------------------------------------------------------------------- l=14 a=2 
---------------------------------------------------------------------------CACCGGGAUUGAAGU--------------------------------------------------------------------------------------------------- l=15 a=1 
---------------------------------------------------------------------------CACCGGGAUUGAAGUG-------------------------------------------------------------------------------------------------- l=16 a=1 
---------------------------------------------------------------------------CACCGGGAUUGAAGUGU------------------------------------------------------------------------------------------------- l=17 a=1 
---------------------------------------------------------------------------CACCGGGAUUGAAGUGUUUAU--------------------------------------------------------------------------------------------- l=21 a=1 
--------------------------------------------------------------------------ACACCGGGAUUGAAGUGUUUAUC-------------------------------------------------------------------------------------------- l=23 a=2 
-------------------------------------------------------------------------UACACCGGGAUUG------------------------------------------------------------------------------------------------------- l=13 a=2 
-------------------------------------------------------------------------UACACCGGGAUUGA------------------------------------------------------------------------------------------------------ l=14 a=1 
-------------------------------------------------------------------------UACACCGGGAUUGAA----------------------------------------------------------------------------------------------------- l=15 a=2 
-------------------------------------------------------------------------UACACCGGGAUUGAAG---------------------------------------------------------------------------------------------------- l=16 a=4 
-------------------------------------------------------------------------UACACCGGGAUUGAAGUGUUUAUC-------------------------------------------------------------------------------------------- l=24 a=1 
-------------------------------------------------------------------------UACACCGGGAUUGAAGUGUUUAUCCU------------------------------------------------------------------------------------------ l=26 a=1 
------------------------------------------------------------------------AUACACCGGGAUUGAAG---------------------------------------------------------------------------------------------------- l=17 a=1 
------------------------------------------------------------------------AUACACCGGGAUUGAAGUG-------------------------------------------------------------------------------------------------- l=19 a=1 
----------------------------------------------------------UCGCUGGUUC------------------------------------------------------------------------------------------------------------------------- l=10 a=3 
----------------------------------------------------------UCGCUGGUUCAAU---------------------------------------------------------------------------------------------------------------------- l=13 a=1 
---------------------------------------------------------GUCGCUGGUUC------------------------------------------------------------------------------------------------------------------------- l=11 a=1 
--------------------------------------------------------GGUCGCUGGUUC------------------------------------------------------------------------------------------------------------------------- l=12 a=4 
-------------------------------------------------------AGGUCGCUGG---------------------------------------------------------------------------------------------------------------------------- l=10 a=1 
-------------------------------------------------------AGGUCGCUGGUU-------------------------------------------------------------------------------------------------------------------------- l=12 a=2 
-------------------------------------------------------AGGUCGCUGGUUC------------------------------------------------------------------------------------------------------------------------- l=13 a=3 
-------------------------------------------------------uGGUCGCUGGUUC------------------------------------------------------------------------------------------------------------------------- l=13 a=1 
------------------------------------------------------CAGGUCGCUG----------------------------------------------------------------------------------------------------------------------------- l=10 a=1 
------------------------------------------------------uAGGUCGCUGGUUCA------------------------------------------------------------------------------------------------------------------------ l=15 a=1 
------------------------------------------------------CAGGUCGCUGGUUCA------------------------------------------------------------------------------------------------------------------------ l=15 a=1 
-----------------------------------------------------ACAGGUCGCU------------------------------------------------------------------------------------------------------------------------------ l=10 a=1 
-----------------------------------------------------ACAGGUCGCUG----------------------------------------------------------------------------------------------------------------------------- l=11 a=1 
-----------------------------------------------------ACAGGUCGCUGGUUC------------------------------------------------------------------------------------------------------------------------- l=15 a=2 
-----------------------------------------------------ACAGGUCGCUGGUUCAAU---------------------------------------------------------------------------------------------------------------------- l=18 a=1 
---------------------------------------------------CUACAGGUCGCUG----------------------------------------------------------------------------------------------------------------------------- l=13 a=1 
---------------------------------------------------CUACAGGUCGCUGG---------------------------------------------------------------------------------------------------------------------------- l=14 a=1 
---------------------------------------------------CUACAGGUCGCUGGUUCA------------------------------------------------------------------------------------------------------------------------ l=18 a=3 
--------------------------------------------------UCUACAGGUCGCU------------------------------------------------------------------------------------------------------------------------------ l=13 a=1 
--------------------------------------------------UCUACAGGUCGCUG----------------------------------------------------------------------------------------------------------------------------- l=14 a=5 
--------------------------------------------------UCUACAGGUCGCUGG---------------------------------------------------------------------------------------------------------------------------- l=15 a=1 
--------------------------------------------------UCUACAGGUCGCUGGUUCAAUU--------------------------------------------------------------------------------------------------------------------- l=22 a=1 
-------------------------------------------------AUCUACAGGUC--------------------------------------------------------------------------------------------------------------------------------- l=11 a=1 
-------------------------------------------------AUCUACAGGUCG-------------------------------------------------------------------------------------------------------------------------------- l=12 a=4 
-------------------------------------------------AUCUACAGGUCGCU------------------------------------------------------------------------------------------------------------------------------ l=14 a=4 
-------------------------------------------------AUCUACAGGUCGCUG----------------------------------------------------------------------------------------------------------------------------- l=15 a=15 
-------------------------------------------------AUCUACAGGUCGCUGG---------------------------------------------------------------------------------------------------------------------------- l=16 a=2 
-------------------------------------------------AUCUACAGGUCGCUGGUU-------------------------------------------------------------------------------------------------------------------------- l=18 a=1 
------------------------------------------------GAUCUACAGGUCGCUGGUUCA------------------------------------------------------------------------------------------------------------------------ l=21 a=3 
-----------------------------------------------AGAUCUACAGGUCGCUG----------------------------------------------------------------------------------------------------------------------------- l=17 a=2 
-----------------------------------------------AGAUCUACAGGUCGCUGGUUCAA----------------------------------------------------------------------------------------------------------------------- l=23 a=1 
----------------------------------------------AAGAUCUACAGGUCGCUG----------------------------------------------------------------------------------------------------------------------------- l=18 a=1 
---------------------------------------------UAAGAUCUACAGGUCGCU------------------------------------------------------------------------------------------------------------------------------ l=18 a=1 
---------------------------------------------UAAGAUCUACAGGUCGCUG----------------------------------------------------------------------------------------------------------------------------- l=19 a=1 
--------------------------------------------UUAAGAUCUACAG------------------------------------------------------------------------------------------------------------------------------------ l=13 a=1 
--------------------------------------------UUAAGAUCUACAGG----------------------------------------------------------------------------------------------------------------------------------- l=14 a=3 
--------------------------------------------UUAAGAUCUACAGGU---------------------------------------------------------------------------------------------------------------------------------- l=15 a=1 
--------------------------------------------UUAAGAUCUACAGGUC--------------------------------------------------------------------------------------------------------------------------------- l=16 a=1 
--------------------------------------------UUAAGAUCUACAGGUCGCU------------------------------------------------------------------------------------------------------------------------------ l=19 a=2 
--------------------------------------------UUAAGAUCUACAGGUCGCUG----------------------------------------------------------------------------------------------------------------------------- l=20 a=1 
--------------------------------------------UUAAGAUCUACAGGUCGCUGGUUCAAUUAUACACCGGGAUU-------------------------------------------------------------------------------------------------------- l=41 a=1 
-------------------------------------UAAAUUAUUAAGAUCUACAGG----------------------------------------------------------------------------------------------------------------------------------- l=21 a=1 
-----------------------UAGUGGUAACGACG-------------------------------------------------------------------------------------------------------------------------------------------------------- l=14 a=2 
----------------------CUAGUGGUAACGACG-------------------------------------------------------------------------------------------------------------------------------------------------------- l=15 a=2 
--------------------UCCUAGUGGUAA------------------------------------------------------------------------------------------------------------------------------------------------------------- l=12 a=1 
--------------------UCCUAGUGGUAACGACG-------------------------------------------------------------------------------------------------------------------------------------------------------- l=17 a=1 
-------------------GUCCUAGUGGUA-------------------------------------------------------------------------------------------------------------------------------------------------------------- l=12 a=2 
-----------------CUGUCCUAGUG----------------------------------------------------------------------------------------------------------------------------------------------------------------- l=11 a=11 
----------------GCUGUCCUAGUG----------------------------------------------------------------------------------------------------------------------------------------------------------------- l=12 a=1 
--------------CUGCUGUCCUAGUG----------------------------------------------------------------------------------------------------------------------------------------------------------------- l=14 a=2 
-------------ACUGCUGUCCUAGUG----------------------------------------------------------------------------------------------------------------------------------------------------------------- l=15 a=1 
------------CACUGCUGUCCUA-------------------------------------------------------------------------------------------------------------------------------------------------------------------- l=13 a=1 
------------CACUGCUGUCCUAGUG----------------------------------------------------------------------------------------------------------------------------------------------------------------- l=16 a=2 
------------CACUGCUGUCCUAGUGG---------------------------------------------------------------------------------------------------------------------------------------------------------------- l=17 a=3 
-----------ACACUGCUGUCCUAG------------------------------------------------------------------------------------------------------------------------------------------------------------------- l=15 a=1 
-----------ACACUGCUGUCCUAGUG----------------------------------------------------------------------------------------------------------------------------------------------------------------- l=17 a=2 
-----------ACACUGCUGUCCUAGUGG---------------------------------------------------------------------------------------------------------------------------------------------------------------- l=18 a=1 
-----------ACACUGCUGUCCUAGUGGU--------------------------------------------------------------------------------------------------------------------------------------------------------------- l=19 a=1 
----------AACACUGCUGUC----------------------------------------------------------------------------------------------------------------------------------------------------------------------- l=12 a=1 
----------AACACUGCUGUCCU--------------------------------------------------------------------------------------------------------------------------------------------------------------------- l=14 a=2 
----------AACACUGCUGUCCUAG------------------------------------------------------------------------------------------------------------------------------------------------------------------- l=16 a=1 
----------AACACUGCUGUCCUAGU------------------------------------------------------------------------------------------------------------------------------------------------------------------ l=17 a=1 
----------AACACUGCUGUCCUAGUG----------------------------------------------------------------------------------------------------------------------------------------------------------------- l=18 a=1 
----------AACACUGCUGUCCUAGUGG---------------------------------------------------------------------------------------------------------------------------------------------------------------- l=19 a=1 
----------AACACUGCUGUCCUAGUGGU--------------------------------------------------------------------------------------------------------------------------------------------------------------- l=20 a=1 
---------AAACACUGCUG------------------------------------------------------------------------------------------------------------------------------------------------------------------------- l=11 a=9 
---------AAACACUGCUGUCC---------------------------------------------------------------------------------------------------------------------------------------------------------------------- l=14 a=1 
---------AAACACUGCUGUCCU--------------------------------------------------------------------------------------------------------------------------------------------------------------------- l=15 a=8 
---------AAACACUGCUGUCCUA-------------------------------------------------------------------------------------------------------------------------------------------------------------------- l=16 a=1 
---------AAACACUGCUGUCCUAG------------------------------------------------------------------------------------------------------------------------------------------------------------------- l=17 a=3 
---------AAACACUGCUGUCCUAGU------------------------------------------------------------------------------------------------------------------------------------------------------------------ l=18 a=1 
---------AAACACUGCUGUCCUAGUG----------------------------------------------------------------------------------------------------------------------------------------------------------------- l=19 a=6 
---------AAACACUGCUGUCCUAGUGG---------------------------------------------------------------------------------------------------------------------------------------------------------------- l=20 a=18 
---------AAACACUGCUGUCCUAGUcG---------------------------------------------------------------------------------------------------------------------------------------------------------------- l=20 a=1 
---------AAACACUGCUGUCCUAGUGGU--------------------------------------------------------------------------------------------------------------------------------------------------------------- l=21 a=1 
---------AAACACUGCUGUCCUAGUGGUA-------------------------------------------------------------------------------------------------------------------------------------------------------------- l=22 a=1 
--------UAAACACUGCU-------------------------------------------------------------------------------------------------------------------------------------------------------------------------- l=11 a=5 
--------UAAACACUGCUG------------------------------------------------------------------------------------------------------------------------------------------------------------------------- l=12 a=187 
--------UAAACACUGCUGU------------------------------------------------------------------------------------------------------------------------------------------------------------------------ l=13 a=86 
--------UAAACACUGCUGUC----------------------------------------------------------------------------------------------------------------------------------------------------------------------- l=14 a=204 
--------UAAACACUGCUGUCC---------------------------------------------------------------------------------------------------------------------------------------------------------------------- l=15 a=277 
--------UAAACACUGCUGUgC---------------------------------------------------------------------------------------------------------------------------------------------------------------------- l=15 a=1 
--------UAAACACUaCUGUCC---------------------------------------------------------------------------------------------------------------------------------------------------------------------- l=15 a=1 
--------UcAACACUGCUGUCC---------------------------------------------------------------------------------------------------------------------------------------------------------------------- l=15 a=2 
--------UAAACACUGCUGUCCU--------------------------------------------------------------------------------------------------------------------------------------------------------------------- l=16 a=389 
--------UAAACACUGCUGUCCa--------------------------------------------------------------------------------------------------------------------------------------------------------------------- l=16 a=2 
--------UAAACACUGCUGcCCU--------------------------------------------------------------------------------------------------------------------------------------------------------------------- l=16 a=1 
--------UAAACACUGCUuUCCU--------------------------------------------------------------------------------------------------------------------------------------------------------------------- l=16 a=2 
--------UAAACACUGCUGUCCUA-------------------------------------------------------------------------------------------------------------------------------------------------------------------- l=17 a=83 
--------UAAACACUGCUGUCCUAG------------------------------------------------------------------------------------------------------------------------------------------------------------------- l=18 a=265 
--------UcAACACUGCUGUCCUAG------------------------------------------------------------------------------------------------------------------------------------------------------------------- l=18 a=1 
--------UAAACACUGCUGUCCUAGU------------------------------------------------------------------------------------------------------------------------------------------------------------------ l=19 a=19 
--------UAAACACUGCUGUCCUAGg------------------------------------------------------------------------------------------------------------------------------------------------------------------ l=19 a=1 
--------UAAACACUGCUGUCCUAGUG----------------------------------------------------------------------------------------------------------------------------------------------------------------- l=20 a=235 
--------UAAACACUGCUGUCCUAGcG----------------------------------------------------------------------------------------------------------------------------------------------------------------- l=20 a=1 
--------UAAACACUGCUGUCCUAGUGG---------------------------------------------------------------------------------------------------------------------------------------------------------------- l=21 a=389 (c,ma)
--------UAAACACUGCUGUCCUAGgGG---------------------------------------------------------------------------------------------------------------------------------------------------------------- l=21 a=2 
--------UAAACACUGCUGUCCUAGaGG---------------------------------------------------------------------------------------------------------------------------------------------------------------- l=21 a=1 
--------UuAACACUGCUGUCCUAGUGG---------------------------------------------------------------------------------------------------------------------------------------------------------------- l=21 a=1 
--------UAAACACUGCUGUCCUAGUuG---------------------------------------------------------------------------------------------------------------------------------------------------------------- l=21 a=1 
--------UAAACACUGCUGUCCUAGUGGU--------------------------------------------------------------------------------------------------------------------------------------------------------------- l=22 a=41 
--------UAAACACUGCUGUCCcAGUGGU--------------------------------------------------------------------------------------------------------------------------------------------------------------- l=22 a=1 
--------UAAACACUGCUGUCCUAGgGGU--------------------------------------------------------------------------------------------------------------------------------------------------------------- l=22 a=1 
--------UAAACACUGCUGUCCUAGUGGUA-------------------------------------------------------------------------------------------------------------------------------------------------------------- l=23 a=12 
--------UcAACACUGCUGUCCUAGUGGUA-------------------------------------------------------------------------------------------------------------------------------------------------------------- l=23 a=1 
--------UAAACACUGCUGUCCUAGUGGUAA------------------------------------------------------------------------------------------------------------------------------------------------------------- l=24 a=2 
--------UAAACACUGCUGUCCUAGUGGUAAC------------------------------------------------------------------------------------------------------------------------------------------------------------ l=25 a=8 
--------UAAACACUGCUGUCCUAGUGGUAACG----------------------------------------------------------------------------------------------------------------------------------------------------------- l=26 a=2 
--------UAAACACUGCUGUCCUAGUGGUAACGAC--------------------------------------------------------------------------------------------------------------------------------------------------------- l=28 a=1 
--------UAAACACUGCUGUCCUAGUGGUAACGACG-------------------------------------------------------------------------------------------------------------------------------------------------------- l=29 a=4 
-------AUAAACACUGCUG------------------------------------------------------------------------------------------------------------------------------------------------------------------------- l=13 a=4 
-------cUAAACACUGCUGUC----------------------------------------------------------------------------------------------------------------------------------------------------------------------- l=15 a=1 
-------AUAAACACUGCUGUC----------------------------------------------------------------------------------------------------------------------------------------------------------------------- l=15 a=1 
-------AUAAACACUGCUGUCCU--------------------------------------------------------------------------------------------------------------------------------------------------------------------- l=17 a=7 
-------AUAAACACUGCUGUCCg--------------------------------------------------------------------------------------------------------------------------------------------------------------------- l=17 a=1 
-------AUAAACACUGCUGUCCUAG------------------------------------------------------------------------------------------------------------------------------------------------------------------- l=19 a=5 
-------AUAAACACUGCUGUCCUAGUG----------------------------------------------------------------------------------------------------------------------------------------------------------------- l=21 a=1 
-------AUAAACACUGCUGUCCUAGUGG---------------------------------------------------------------------------------------------------------------------------------------------------------------- l=22 a=7 
------GAUAAACACUG---------------------------------------------------------------------------------------------------------------------------------------------------------------------------- l=11 a=7 
------GAUAAACACUGCU-------------------------------------------------------------------------------------------------------------------------------------------------------------------------- l=13 a=3 
------GAUAAACACUGCUG------------------------------------------------------------------------------------------------------------------------------------------------------------------------- l=14 a=51 
------GAUAAACcCUGCUG------------------------------------------------------------------------------------------------------------------------------------------------------------------------- l=14 a=1 
------cAUAAACACUGCUG------------------------------------------------------------------------------------------------------------------------------------------------------------------------- l=14 a=1 
------GAUAAACACUGCUGU------------------------------------------------------------------------------------------------------------------------------------------------------------------------ l=15 a=1 
------GAUAAACACUGCUGUC----------------------------------------------------------------------------------------------------------------------------------------------------------------------- l=16 a=13 
------GAUAAuCACUGCUGUC----------------------------------------------------------------------------------------------------------------------------------------------------------------------- l=16 a=1 
------GAUAAACACUGCUGUCCU--------------------------------------------------------------------------------------------------------------------------------------------------------------------- l=18 a=29 
------GgUAAACACUGCUGUCCU--------------------------------------------------------------------------------------------------------------------------------------------------------------------- l=18 a=1 
------GAUAAACACUGCUGUCCUA-------------------------------------------------------------------------------------------------------------------------------------------------------------------- l=19 a=9 
------GAUAAACACUGCUGUCCUAG------------------------------------------------------------------------------------------------------------------------------------------------------------------- l=20 a=8 
------GAUAAACACUGCUGUCCUAGUG----------------------------------------------------------------------------------------------------------------------------------------------------------------- l=22 a=18 
------GAUAAACACUGCUGUCCUcGUG----------------------------------------------------------------------------------------------------------------------------------------------------------------- l=22 a=1 
------GAUAAACACUGCUGUCCUAGUGG---------------------------------------------------------------------------------------------------------------------------------------------------------------- l=23 a=23 
------GAUAAACACUGCUGUCCUAGUGGUA-------------------------------------------------------------------------------------------------------------------------------------------------------------- l=25 a=1 
------GAUAAACACUGCUGUCCUAGUGGUAACG----------------------------------------------------------------------------------------------------------------------------------------------------------- l=28 a=1 
-----CGAUAAACACUGCU-------------------------------------------------------------------------------------------------------------------------------------------------------------------------- l=14 a=1 
-----CGAUAAACACUGCUG------------------------------------------------------------------------------------------------------------------------------------------------------------------------- l=15 a=2 
-----CGAUAAACACUGCUGUCC---------------------------------------------------------------------------------------------------------------------------------------------------------------------- l=18 a=1 
-----CGAUAAACACUGCUGUCCU--------------------------------------------------------------------------------------------------------------------------------------------------------------------- l=19 a=1 
-----CGAUAAACACUuCUGUCCU--------------------------------------------------------------------------------------------------------------------------------------------------------------------- l=19 a=1 
----ACGAUAAACACUG---------------------------------------------------------------------------------------------------------------------------------------------------------------------------- l=13 a=5 
----ACGAUAAACACUGC--------------------------------------------------------------------------------------------------------------------------------------------------------------------------- l=14 a=1 
----ACGAUAAACACUGCU-------------------------------------------------------------------------------------------------------------------------------------------------------------------------- l=15 a=47 
----ACGAUAAACACUGCUG------------------------------------------------------------------------------------------------------------------------------------------------------------------------- l=16 a=166 
----ACGAUAAACACgGCUG------------------------------------------------------------------------------------------------------------------------------------------------------------------------- l=16 a=1 
----ACGuUAAACACUGCUG------------------------------------------------------------------------------------------------------------------------------------------------------------------------- l=16 a=1 
----ACGAUAAACACUGCcG------------------------------------------------------------------------------------------------------------------------------------------------------------------------- l=16 a=2 
----ACGAUAAACACUGCaG------------------------------------------------------------------------------------------------------------------------------------------------------------------------- l=16 a=1 
----ACGAUAAACACUGCUGU------------------------------------------------------------------------------------------------------------------------------------------------------------------------ l=17 a=6 
----ACGAUAAACACUGCUGUC----------------------------------------------------------------------------------------------------------------------------------------------------------------------- l=18 a=2 
----ACGAUAAACACUGCUGUa----------------------------------------------------------------------------------------------------------------------------------------------------------------------- l=18 a=1 
----ACGAUAAACACUGCUGUCCU--------------------------------------------------------------------------------------------------------------------------------------------------------------------- l=20 a=4 
----AuGAUAAACACUGCUGUCCU--------------------------------------------------------------------------------------------------------------------------------------------------------------------- l=20 a=1 
----ACGAUAAACACUGCUGUCCUAG------------------------------------------------------------------------------------------------------------------------------------------------------------------- l=22 a=1 
----ACGAUAAACACUGCUGUCCUAGUGG---------------------------------------------------------------------------------------------------------------------------------------------------------------- l=25 a=1 
----ACGAUAAACACUGCUGUCCUAGUGGU--------------------------------------------------------------------------------------------------------------------------------------------------------------- l=26 a=1 
---UACGAUAAACACUG---------------------------------------------------------------------------------------------------------------------------------------------------------------------------- l=14 a=2 
---aACGAUAAACACUG---------------------------------------------------------------------------------------------------------------------------------------------------------------------------- l=14 a=1 
---UACGAUAAACACUGCU-------------------------------------------------------------------------------------------------------------------------------------------------------------------------- l=16 a=1 
---UACGAUAAACACUGaU-------------------------------------------------------------------------------------------------------------------------------------------------------------------------- l=16 a=1 
---UACGAUAAACACUGCUG------------------------------------------------------------------------------------------------------------------------------------------------------------------------- l=17 a=3 
---UACGAUAAACACUGCUGUCC---------------------------------------------------------------------------------------------------------------------------------------------------------------------- l=20 a=1 
---UACGAUAAACACUGCUGUCCUAGUG----------------------------------------------------------------------------------------------------------------------------------------------------------------- l=25 a=1 
--AUACGAUAAACACUG---------------------------------------------------------------------------------------------------------------------------------------------------------------------------- l=15 a=1 
--AUACGAUAAACACUGCU-------------------------------------------------------------------------------------------------------------------------------------------------------------------------- l=17 a=1 
--AUACGAUAAACACUGCUG------------------------------------------------------------------------------------------------------------------------------------------------------------------------- l=18 a=6 

mb-01011
ax-1011011
ku-11
ss-101111111100
fn-111
```
