## Supplementary material for "Comprehensive re-analysis of hairpin RNAs in fungi reveals ancestral links": File S1: PID1178.Locus_342.ERR2841783.txt

```
species:   Rhirr
pid:       PID1178
parent:    Locus_342
paralog:   
locus:     scaffold_28:350996-351184
matures:   ['UAAACACUGCUGUCCUAGUGG', 'CACCGGGAUUGAAGUGUUUAUC']
srr:       ERR2841783
genome:    /Users/jax/+Genomes/Fungal_genomes/Rhirr.Rhiir2_1_AssemblyScaffolds.fa
alignment: /media/data/njohnson/+SeqLibraries/FunHP_libraries/Silvestri2019-js.ERR2841783.cram
call:      samtools view /media/data/njohnson/+SeqLibraries/FunHP_libraries/Silvestri2019-js.ERR2841783.cram scaffold_28:350996-351184

0 out of bounds
4032 alignments
3796 proper strand
3729 stranded perfect matches

      ***********************                                            ************************                                                                                            
ACAUACGAUAAACACUGCUGUCCUAGUGGUAACGACGUAAAUUAUUAAGAUCUACAGGUCGCUGGUUCAAUUAUACACCGGGAUUGAAGUGUUUAUCCUUUUCUUAAGUGGAACUAUCCUUACGACGUAGUCAGCUUAAAUCUUAUUUUUCUCUGAUUGGAAUGUUGACUUUCCAUAAUUGUGAGUUUA
......((((((((((...(((((.((((((((((((((.(((.....))).)))..)))).........)))).))).)))))...))))))))))...((((.....)))).....(((((((...(((((((...((((............)))).....)))))))........)))))))....
--------UAAACACUGCUGUCCUAGUGG---------------------------------------------------------------------------------------------------------------------------------------------------------------- l=21 a=529 c
---------------------------------------------------------------------------CACCGGGAUUGAAGUGUUUAUC-------------------------------------------------------------------------------------------- l=22 a=10 c*
--------UAAACACUGCUGUCCUAGUGG---------------------------------------------------------------------------------------------------------------------------------------------------------------- l=21 a=529 ma
---------------------------------------------------------------------------CACCGGGAUUGAAGUGUUUAUC-------------------------------------------------------------------------------------------- l=22 a=10 ma*

---------------------------------------------------------------------------------------AGUGUUUAUCC------------------------------------------------------------------------------------------- l=11 a=1 
--------------------------------------------------------------------------------------AAGUGUUUAUCC------------------------------------------------------------------------------------------- l=12 a=1 
----------------------------------------------------------------------------------AUUGAAGUGUUUAUC-------------------------------------------------------------------------------------------- l=15 a=2 
--------------------------------------------------------------------------------GGAUUGAAGUGUUUAUC-------------------------------------------------------------------------------------------- l=17 a=2 
-------------------------------------------------------------------------------GGGAUUGAAGU--------------------------------------------------------------------------------------------------- l=11 a=1 
-------------------------------------------------------------------------------GGGAUUGAAGUGUUUAUC-------------------------------------------------------------------------------------------- l=18 a=2 
------------------------------------------------------------------------------CGGGAUUGAAGUGUUUA---------------------------------------------------------------------------------------------- l=17 a=1 
------------------------------------------------------------------------------CGGGAUUGAAGUGUUUAU--------------------------------------------------------------------------------------------- l=18 a=1 
------------------------------------------------------------------------------CGGGAUUGAAGUGUUUAUC-------------------------------------------------------------------------------------------- l=19 a=17 
------------------------------------------------------------------------------uGGGAUUGAAGUGUUUAUC-------------------------------------------------------------------------------------------- l=19 a=2 
------------------------------------------------------------------------------CGGGAUUGAAGUGUUUAUa-------------------------------------------------------------------------------------------- l=19 a=1 
------------------------------------------------------------------------------CGGGAUUGAAGUGUUUAUCC------------------------------------------------------------------------------------------- l=20 a=6 
------------------------------------------------------------------------------CuGGAUUGAAGUGUUUAUCC------------------------------------------------------------------------------------------- l=20 a=1 
------------------------------------------------------------------------------CGGGAUUGAAGUGUUUgUCC------------------------------------------------------------------------------------------- l=20 a=1 
------------------------------------------------------------------------------CGGGAUUGAAGUGUUUAUCCUUU---------------------------------------------------------------------------------------- l=23 a=1 
-----------------------------------------------------------------------------CCGGGAUUGAAG---------------------------------------------------------------------------------------------------- l=12 a=1 
-----------------------------------------------------------------------------CCGGGAUUGAAGU--------------------------------------------------------------------------------------------------- l=13 a=1 
-----------------------------------------------------------------------------CCGGGAUUGAAGUGUUUAU--------------------------------------------------------------------------------------------- l=19 a=1 
-----------------------------------------------------------------------------CCGGGAUUGAAGUGUUUAUC-------------------------------------------------------------------------------------------- l=20 a=13 
-----------------------------------------------------------------------------CCGGGAUUGAAGUGUUUAUCC------------------------------------------------------------------------------------------- l=21 a=4 
-----------------------------------------------------------------------------CCGuGAUUGAAGUGUUUAUCC------------------------------------------------------------------------------------------- l=21 a=1 
-----------------------------------------------------------------------------CCGGGAUUGAAGUGUUUAUCCU------------------------------------------------------------------------------------------ l=22 a=5 
----------------------------------------------------------------------------ACCGGGAUUGAAG---------------------------------------------------------------------------------------------------- l=13 a=4 
----------------------------------------------------------------------------ACCGGGAUUGAAGUGUUUAUC-------------------------------------------------------------------------------------------- l=21 a=1 
----------------------------------------------------------------------------ACCGGGAUUGAAGUGUUUAUu-------------------------------------------------------------------------------------------- l=21 a=1 
---------------------------------------------------------------------------CACCGGGAUUGAAG---------------------------------------------------------------------------------------------------- l=14 a=3 
---------------------------------------------------------------------------CACCGGGAUUGAAGU--------------------------------------------------------------------------------------------------- l=15 a=1 
---------------------------------------------------------------------------CACCGGGAUUGAAGUG-------------------------------------------------------------------------------------------------- l=16 a=1 
---------------------------------------------------------------------------CACCGGGAUUGAAGUGUUUAU--------------------------------------------------------------------------------------------- l=21 a=1 
---------------------------------------------------------------------------CACCGGGAUUGAAGUGUUUAUC-------------------------------------------------------------------------------------------- l=22 a=10 (c*,ma*)
---------------------------------------------------------------------------CACCGGGAUUGAAGUGUUUAUCC------------------------------------------------------------------------------------------- l=23 a=2 
---------------------------------------------------------------------------CACCGGGAUUGAAGUGUUUAUCCU------------------------------------------------------------------------------------------ l=24 a=1 
--------------------------------------------------------------------------ACACCGGGAUUGAAG---------------------------------------------------------------------------------------------------- l=15 a=4 
--------------------------------------------------------------------------ACACCGGGAUUGAAGU--------------------------------------------------------------------------------------------------- l=16 a=1 
-------------------------------------------------------------------------UACACCGGGAUUGAA----------------------------------------------------------------------------------------------------- l=15 a=2 
-------------------------------------------------------------------------UACACCGGGAUUGAAG---------------------------------------------------------------------------------------------------- l=16 a=3 
-------------------------------------------------------------------------UACACCGGGAUUGAAGUGUUUAUC-------------------------------------------------------------------------------------------- l=24 a=1 
-------------------------------------------------------------------------UACACCGGGAUUGAAGUGUUUAUCCU------------------------------------------------------------------------------------------ l=26 a=1 
------------------------------------------------------------------------AUACACCGGGAUUGA------------------------------------------------------------------------------------------------------ l=15 a=1 
------------------------------------------------------------------------AUACACCGGGAUUGAAGUGUUUAUC-------------------------------------------------------------------------------------------- l=25 a=1 
------------------------------------------------------------------------AUACACCGGGAUUGAAGUGUUUAUCCU------------------------------------------------------------------------------------------ l=27 a=1 
-----------------------------------------------------------------------UAUACACCGGGAUUGAAG---------------------------------------------------------------------------------------------------- l=18 a=1 
------------------------------------------------------------------UCAAUUAUACACCGGG----------------------------------------------------------------------------------------------------------- l=16 a=1 
-----------------------------------------------------------------UUCAAUUAUACACCGGGAUUGAAGUGUUUAUCCU------------------------------------------------------------------------------------------ l=34 a=1 
----------------------------------------------------------UCGCUGGUUC------------------------------------------------------------------------------------------------------------------------- l=10 a=5 
----------------------------------------------------------UCGCUGGUUCA------------------------------------------------------------------------------------------------------------------------ l=11 a=1 
---------------------------------------------------------GUCGCUGGUUC------------------------------------------------------------------------------------------------------------------------- l=11 a=1 
--------------------------------------------------------GGUCGCUGGUUC------------------------------------------------------------------------------------------------------------------------- l=12 a=3 
--------------------------------------------------------GGUCGCUGGUUCA------------------------------------------------------------------------------------------------------------------------ l=13 a=1 
-------------------------------------------------------AGGUCGCUGG---------------------------------------------------------------------------------------------------------------------------- l=10 a=1 
-------------------------------------------------------AGGUCGCUGGU--------------------------------------------------------------------------------------------------------------------------- l=11 a=2 
-------------------------------------------------------AGGUCGCUGGUU-------------------------------------------------------------------------------------------------------------------------- l=12 a=2 
-------------------------------------------------------AGGUCGCUGGUUC------------------------------------------------------------------------------------------------------------------------- l=13 a=5 
-------------------------------------------------------uGGUCGCUGGUUCA------------------------------------------------------------------------------------------------------------------------ l=14 a=1 
-------------------------------------------------------AGGUCGCUGGUUCA------------------------------------------------------------------------------------------------------------------------ l=14 a=2 
-----------------------------------------------------ACAGGUCGCUG----------------------------------------------------------------------------------------------------------------------------- l=11 a=2 
-----------------------------------------------------ACAGGUCGCUGGUU-------------------------------------------------------------------------------------------------------------------------- l=14 a=2 
-----------------------------------------------------AaAGGUCGCUGGUUC------------------------------------------------------------------------------------------------------------------------- l=15 a=1 
-----------------------------------------------------ACAGGUCGCUGGUUCA------------------------------------------------------------------------------------------------------------------------ l=16 a=1 
-----------------------------------------------------ACAGGUCGCUGGUUCAA----------------------------------------------------------------------------------------------------------------------- l=17 a=1 
-----------------------------------------------------ACAGGUCGCUGGUUCAAUUAUA------------------------------------------------------------------------------------------------------------------ l=22 a=1 
----------------------------------------------------UACAGGUCGCU------------------------------------------------------------------------------------------------------------------------------ l=11 a=1 
----------------------------------------------------UACAGGUCGCUG----------------------------------------------------------------------------------------------------------------------------- l=12 a=1 
----------------------------------------------------UACAGGUCGCUGG---------------------------------------------------------------------------------------------------------------------------- l=13 a=1 
---------------------------------------------------CUACAGGUCGCUG----------------------------------------------------------------------------------------------------------------------------- l=13 a=1 
---------------------------------------------------CUACAGGUCGCUGGUU-------------------------------------------------------------------------------------------------------------------------- l=16 a=1 
---------------------------------------------------CUACAGGUCGCUGGUUC------------------------------------------------------------------------------------------------------------------------- l=17 a=1 
--------------------------------------------------UCUACAGGUCGCU------------------------------------------------------------------------------------------------------------------------------ l=13 a=2 
--------------------------------------------------UCUACAGGUCGCUG----------------------------------------------------------------------------------------------------------------------------- l=14 a=7 
--------------------------------------------------UCUACAGGUCGCUGGUU-------------------------------------------------------------------------------------------------------------------------- l=17 a=1 
--------------------------------------------------UCUACAGGUCGCUGGUUCAAUU--------------------------------------------------------------------------------------------------------------------- l=22 a=1 
-------------------------------------------------AUCUACAGGUCG-------------------------------------------------------------------------------------------------------------------------------- l=12 a=2 
-------------------------------------------------AUCUACAGGUCGC------------------------------------------------------------------------------------------------------------------------------- l=13 a=1 
-------------------------------------------------AUCUACAGGUCGCU------------------------------------------------------------------------------------------------------------------------------ l=14 a=1 
-------------------------------------------------AUCUACAGGUCGCUG----------------------------------------------------------------------------------------------------------------------------- l=15 a=38 
-------------------------------------------------AUCUACAGGUCGCUGGU--------------------------------------------------------------------------------------------------------------------------- l=17 a=1 
-------------------------------------------------AUCUACAGGUCGCUGGUU-------------------------------------------------------------------------------------------------------------------------- l=18 a=2 
-------------------------------------------------AUCUACAGGUCGCUGGUUCA------------------------------------------------------------------------------------------------------------------------ l=20 a=1 
-------------------------------------------------AUCUACAGGUCGCUGGUUCAAUU--------------------------------------------------------------------------------------------------------------------- l=23 a=1 
------------------------------------------------GAUCUACAGGUCGCU------------------------------------------------------------------------------------------------------------------------------ l=15 a=1 
------------------------------------------------GAUCUACAGGUCGCUG----------------------------------------------------------------------------------------------------------------------------- l=16 a=1 
-----------------------------------------------AGAUCUACAGGUCGCU------------------------------------------------------------------------------------------------------------------------------ l=16 a=3 
-----------------------------------------------AGAUCUACAGGUCGCUGGUUCAAU---------------------------------------------------------------------------------------------------------------------- l=24 a=1 
----------------------------------------------AAGAUCUACAGGUCGCU------------------------------------------------------------------------------------------------------------------------------ l=17 a=1 
----------------------------------------------AAGAUCUACAGGUCGCUG----------------------------------------------------------------------------------------------------------------------------- l=18 a=1 
----------------------------------------------AAGAUCUACAGGUCGCUGGUU-------------------------------------------------------------------------------------------------------------------------- l=21 a=2 
---------------------------------------------UAAGAUCUACAGGU---------------------------------------------------------------------------------------------------------------------------------- l=14 a=2 
---------------------------------------------UAAGAUCUACAGGUCGCU------------------------------------------------------------------------------------------------------------------------------ l=18 a=4 
---------------------------------------------UAAGAUCUACAGGUCGCUG----------------------------------------------------------------------------------------------------------------------------- l=19 a=4 
---------------------------------------------UAAGAUCUACAGGUCGCUGG---------------------------------------------------------------------------------------------------------------------------- l=20 a=1 
--------------------------------------------UUAAGAUCUACAGG----------------------------------------------------------------------------------------------------------------------------------- l=14 a=2 
--------------------------------------------UUAAGAUCUACAGGUCGCU------------------------------------------------------------------------------------------------------------------------------ l=19 a=5 
--------------------------------------------UUAAGAUCUACAGGUCGCgG----------------------------------------------------------------------------------------------------------------------------- l=20 a=1 
--------------------------------------------UUAAGAUCUACAGGUCGCUG----------------------------------------------------------------------------------------------------------------------------- l=20 a=1 
--------------------------------------------UUAAGAUCUACAGGUCGCUGGUUC------------------------------------------------------------------------------------------------------------------------- l=24 a=2 
-------------------------------------------AUUAAGAUCUACAGGU---------------------------------------------------------------------------------------------------------------------------------- l=16 a=1 
-------------------------------------------AUUAAGAUCUACAGGUCGCUG----------------------------------------------------------------------------------------------------------------------------- l=21 a=2 
-------------------------------------------AUUAAGAUCUACAGGUCGCUGGUUC------------------------------------------------------------------------------------------------------------------------- l=25 a=1 
------------------------------------------UAUUAAGAUCUACAGGUCGCU------------------------------------------------------------------------------------------------------------------------------ l=21 a=1 
-----------------------------------------UUAUUAAGAUCUACAGGUCGCUG----------------------------------------------------------------------------------------------------------------------------- l=23 a=1 
-----------------------------------------UUAUUAAGAUCUACAGGUCGCUGGUUCAA----------------------------------------------------------------------------------------------------------------------- l=29 a=1 
--------------------------------------AAAUUAUUAAGAUCUACAGGUC--------------------------------------------------------------------------------------------------------------------------------- l=22 a=1 
-------------------------------------UAAAUUAUUAAGAUCUACAGGUC--------------------------------------------------------------------------------------------------------------------------------- l=23 a=1 
-------------------------------------UAAAUUAUUAAGAUCUACAGGUCGCU------------------------------------------------------------------------------------------------------------------------------ l=26 a=1 
------------------------------------GUAAAUUAUUAAGAUCUA--------------------------------------------------------------------------------------------------------------------------------------- l=18 a=1 
----------------------------------ACGUAAAUUAUUAAGAUCUACAGGUCGCUG----------------------------------------------------------------------------------------------------------------------------- l=30 a=2 
-----------------------------UAACGACGUAAAUU-------------------------------------------------------------------------------------------------------------------------------------------------- l=14 a=1 
---------------------------GGUAACGACGUAAAUUAUUAAGAUCUACAGGUCG-------------------------------------------------------------------------------------------------------------------------------- l=34 a=1 
--------------------------UGGUAACGACG-------------------------------------------------------------------------------------------------------------------------------------------------------- l=11 a=1 
------------------------AGUGGUAACGACG-------------------------------------------------------------------------------------------------------------------------------------------------------- l=13 a=1 
-----------------------UAGUGGUAACGACG-------------------------------------------------------------------------------------------------------------------------------------------------------- l=14 a=2 
----------------------CUAGUGGUAACG----------------------------------------------------------------------------------------------------------------------------------------------------------- l=12 a=1 
---------------------CCUAGUGGUAA------------------------------------------------------------------------------------------------------------------------------------------------------------- l=11 a=1 
---------------------CCUAGUGGUAACG----------------------------------------------------------------------------------------------------------------------------------------------------------- l=13 a=1 
---------------------CCUAGUGGUAACGACG-------------------------------------------------------------------------------------------------------------------------------------------------------- l=16 a=1 
--------------------UCCUAGUGGUAAC------------------------------------------------------------------------------------------------------------------------------------------------------------ l=13 a=1 
--------------------UCCUAGUGGUAACG----------------------------------------------------------------------------------------------------------------------------------------------------------- l=14 a=1 
--------------------UCCUAGUGGUAACGACG-------------------------------------------------------------------------------------------------------------------------------------------------------- l=17 a=2 
-----------------CUGUCCUAGUG----------------------------------------------------------------------------------------------------------------------------------------------------------------- l=11 a=8 
-----------------CUGUCCUAGUGGUAACGACG-------------------------------------------------------------------------------------------------------------------------------------------------------- l=20 a=2 
----------------GCUGUCCUAGUG----------------------------------------------------------------------------------------------------------------------------------------------------------------- l=12 a=2 
----------------GCUGUCCUAGUGGUA-------------------------------------------------------------------------------------------------------------------------------------------------------------- l=15 a=1 
---------------UGCUGUCCUAG------------------------------------------------------------------------------------------------------------------------------------------------------------------- l=11 a=1 
------------CACUGCUGUCCU--------------------------------------------------------------------------------------------------------------------------------------------------------------------- l=12 a=1 
------------CACUGCUGUCCUAG------------------------------------------------------------------------------------------------------------------------------------------------------------------- l=14 a=1 
------------CACUGCUGUCCUAGUG----------------------------------------------------------------------------------------------------------------------------------------------------------------- l=16 a=2 
------------CACUGCUGUCCUAGUGGUA-------------------------------------------------------------------------------------------------------------------------------------------------------------- l=19 a=1 
-----------ACACUGCUGUCCUAGUGG---------------------------------------------------------------------------------------------------------------------------------------------------------------- l=18 a=1 
----------AACACUGCUGUC----------------------------------------------------------------------------------------------------------------------------------------------------------------------- l=12 a=1 
----------AACACUGCUGUCC---------------------------------------------------------------------------------------------------------------------------------------------------------------------- l=13 a=1 
----------AACACUGCUGUCCU--------------------------------------------------------------------------------------------------------------------------------------------------------------------- l=14 a=1 
----------AACACUGCUGUCCUA-------------------------------------------------------------------------------------------------------------------------------------------------------------------- l=15 a=2 
----------AACACUGCUGUCCUAG------------------------------------------------------------------------------------------------------------------------------------------------------------------- l=16 a=3 
----------AACACUGCUGUCCUAGUGG---------------------------------------------------------------------------------------------------------------------------------------------------------------- l=19 a=2 
----------AACACUGCUGUCCUAGUGGUA-------------------------------------------------------------------------------------------------------------------------------------------------------------- l=21 a=2 
----------AACACUGCUGUCCUAGUGGUAACG----------------------------------------------------------------------------------------------------------------------------------------------------------- l=24 a=2 
---------AAACACUGCUG------------------------------------------------------------------------------------------------------------------------------------------------------------------------- l=11 a=19 
---------AAACACUGCUGUC----------------------------------------------------------------------------------------------------------------------------------------------------------------------- l=13 a=1 
---------AAACACUGCUGUCCU--------------------------------------------------------------------------------------------------------------------------------------------------------------------- l=15 a=4 
---------AAACACUGCUGUCCUA-------------------------------------------------------------------------------------------------------------------------------------------------------------------- l=16 a=3 
---------AAACACUGCUGUCCUAG------------------------------------------------------------------------------------------------------------------------------------------------------------------- l=17 a=7 
---------AAACACUGCUGUCCUAGUG----------------------------------------------------------------------------------------------------------------------------------------------------------------- l=19 a=2 
---------AAACACUGCUGUCCUAGUGG---------------------------------------------------------------------------------------------------------------------------------------------------------------- l=20 a=17 
--------UAAACACUGCU-------------------------------------------------------------------------------------------------------------------------------------------------------------------------- l=11 a=7 
--------UAAACACUGCUG------------------------------------------------------------------------------------------------------------------------------------------------------------------------- l=12 a=257 
--------UAAACACUGCUGU------------------------------------------------------------------------------------------------------------------------------------------------------------------------ l=13 a=106 
--------UAAACACUGCUGUC----------------------------------------------------------------------------------------------------------------------------------------------------------------------- l=14 a=222 
--------UAAACcCUGCUGUC----------------------------------------------------------------------------------------------------------------------------------------------------------------------- l=14 a=1 
--------UAAACACUGCcGUC----------------------------------------------------------------------------------------------------------------------------------------------------------------------- l=14 a=1 
--------UAAACACUGCUGUCC---------------------------------------------------------------------------------------------------------------------------------------------------------------------- l=15 a=280 
--------UAAACACUGCUGgCC---------------------------------------------------------------------------------------------------------------------------------------------------------------------- l=15 a=1 
--------UAAACACUGCUGUCCU--------------------------------------------------------------------------------------------------------------------------------------------------------------------- l=16 a=518 
--------UAAACACUGCUGUCCa--------------------------------------------------------------------------------------------------------------------------------------------------------------------- l=16 a=4 
--------UAAACACUGCUGaCCU--------------------------------------------------------------------------------------------------------------------------------------------------------------------- l=16 a=1 
--------UAAACACUGCUGUCaU--------------------------------------------------------------------------------------------------------------------------------------------------------------------- l=16 a=1 
--------UAAACACUGCUGUCCg--------------------------------------------------------------------------------------------------------------------------------------------------------------------- l=16 a=4 
--------UgAACACUGCUGUCCU--------------------------------------------------------------------------------------------------------------------------------------------------------------------- l=16 a=1 
--------UcAACACUGCUGUCCU--------------------------------------------------------------------------------------------------------------------------------------------------------------------- l=16 a=1 
--------UAAACACUGCUGUCCc--------------------------------------------------------------------------------------------------------------------------------------------------------------------- l=16 a=1 
--------UAAACACUGCUGUCCUA-------------------------------------------------------------------------------------------------------------------------------------------------------------------- l=17 a=114 
--------UAAACACUGCUGUCCUg-------------------------------------------------------------------------------------------------------------------------------------------------------------------- l=17 a=1 
--------UAAACACUGCUGUCCUAG------------------------------------------------------------------------------------------------------------------------------------------------------------------- l=18 a=363 
--------UcAACACUGCUGUCCUAG------------------------------------------------------------------------------------------------------------------------------------------------------------------- l=18 a=1 
--------UAAACACUGCUGUCgUAG------------------------------------------------------------------------------------------------------------------------------------------------------------------- l=18 a=1 
--------UAAACACUcCUGUCCUAG------------------------------------------------------------------------------------------------------------------------------------------------------------------- l=18 a=1 
--------UAAAuACUGCUGUCCUAG------------------------------------------------------------------------------------------------------------------------------------------------------------------- l=18 a=1 
--------UAAACACUGCUGUCCUAc------------------------------------------------------------------------------------------------------------------------------------------------------------------- l=18 a=1 
--------UAAACACUGuUGUCCUAG------------------------------------------------------------------------------------------------------------------------------------------------------------------- l=18 a=1 
--------UAAACACUGCUGUCCUAGU------------------------------------------------------------------------------------------------------------------------------------------------------------------ l=19 a=26 
--------UAAACACUGCUGUCCUAGUG----------------------------------------------------------------------------------------------------------------------------------------------------------------- l=20 a=311 
--------UAAACACUGCUGUCaUAGUG----------------------------------------------------------------------------------------------------------------------------------------------------------------- l=20 a=1 
--------UcAACACUGCUGUCCUAGUG----------------------------------------------------------------------------------------------------------------------------------------------------------------- l=20 a=2 
--------UAAACACUGCUGUCCUAGaG----------------------------------------------------------------------------------------------------------------------------------------------------------------- l=20 a=1 
--------UgAACACUGCUGUCCUAGUG----------------------------------------------------------------------------------------------------------------------------------------------------------------- l=20 a=1 
--------UAAACACUGCUGUCCUAuUG----------------------------------------------------------------------------------------------------------------------------------------------------------------- l=20 a=1 
--------UAAACACUGCUuUCCUAGUG----------------------------------------------------------------------------------------------------------------------------------------------------------------- l=20 a=1 
--------UAAACACUGCUGUCCUAGUGG---------------------------------------------------------------------------------------------------------------------------------------------------------------- l=21 a=529 (c,ma)
--------UuAACACUGCUGUCCUAGUGG---------------------------------------------------------------------------------------------------------------------------------------------------------------- l=21 a=1 
--------UAAACACUGCUGUuCUAGUGG---------------------------------------------------------------------------------------------------------------------------------------------------------------- l=21 a=1 
--------UAAACACUGCUGUCCUgGUGG---------------------------------------------------------------------------------------------------------------------------------------------------------------- l=21 a=1 
--------UAAACACUGCUGUCCUAGgGG---------------------------------------------------------------------------------------------------------------------------------------------------------------- l=21 a=1 
--------UcAACACUGCUGUCCUAGUGG---------------------------------------------------------------------------------------------------------------------------------------------------------------- l=21 a=1 
--------UAAACAaUGCUGUCCUAGUGG---------------------------------------------------------------------------------------------------------------------------------------------------------------- l=21 a=1 
--------UAAACACUGCUGUCCUAGUGGU--------------------------------------------------------------------------------------------------------------------------------------------------------------- l=22 a=93 
--------UAAACACUGCUGUCCUAGUGGa--------------------------------------------------------------------------------------------------------------------------------------------------------------- l=22 a=2 
--------UAAACACUGCUGUCCUAGUaGU--------------------------------------------------------------------------------------------------------------------------------------------------------------- l=22 a=1 
--------UAAACACUGCUGUCCUAGgGGU--------------------------------------------------------------------------------------------------------------------------------------------------------------- l=22 a=2 
--------UAAACACUGCUGUCaUAGUGGU--------------------------------------------------------------------------------------------------------------------------------------------------------------- l=22 a=1 
--------UAAACACUGCUGUCCUAGUGGUA-------------------------------------------------------------------------------------------------------------------------------------------------------------- l=23 a=41 
--------UAAACACUGCUGUCCUAGUGGUu-------------------------------------------------------------------------------------------------------------------------------------------------------------- l=23 a=1 
--------UAAACACUGCUGUCCUAGUGGUAA------------------------------------------------------------------------------------------------------------------------------------------------------------- l=24 a=5 
--------UAAACACUGCUGUCCUAGUGGUAAC------------------------------------------------------------------------------------------------------------------------------------------------------------ l=25 a=36 
--------UAAACACUGCUGUCCUAGUGGUAACG----------------------------------------------------------------------------------------------------------------------------------------------------------- l=26 a=20 
--------UAAACACUGCUGUCCUAGUGGUAACGAC--------------------------------------------------------------------------------------------------------------------------------------------------------- l=28 a=2 
--------UAAACACUGCUGUCCUAGUGGUAACGACG-------------------------------------------------------------------------------------------------------------------------------------------------------- l=29 a=1 
-------AUAAACACUGCU-------------------------------------------------------------------------------------------------------------------------------------------------------------------------- l=12 a=2 
-------AUAAACACUGCUG------------------------------------------------------------------------------------------------------------------------------------------------------------------------- l=13 a=5 
-------cUAAACACUGCUGUC----------------------------------------------------------------------------------------------------------------------------------------------------------------------- l=15 a=1 
-------AUAAACACUGCUGUCCU--------------------------------------------------------------------------------------------------------------------------------------------------------------------- l=17 a=5 
-------AUAAACACUGCUGUCCUAG------------------------------------------------------------------------------------------------------------------------------------------------------------------- l=19 a=2 
-------AUAAACACUGCUGUCCUAGU------------------------------------------------------------------------------------------------------------------------------------------------------------------ l=20 a=1 
-------AUAAACACUGCUGUCCUAGUG----------------------------------------------------------------------------------------------------------------------------------------------------------------- l=21 a=2 
-------AUAAACACUGCUGUCCUAGUGG---------------------------------------------------------------------------------------------------------------------------------------------------------------- l=22 a=4 
-------cUAAACACUGCUGUCCUAGUGG---------------------------------------------------------------------------------------------------------------------------------------------------------------- l=22 a=1 
-------AUAAACACUGCUGUCCUAGUGGUA-------------------------------------------------------------------------------------------------------------------------------------------------------------- l=24 a=1 
------GAUAAACACUG---------------------------------------------------------------------------------------------------------------------------------------------------------------------------- l=11 a=7 
------GAUAAACACUGC--------------------------------------------------------------------------------------------------------------------------------------------------------------------------- l=12 a=1 
------GAUAAACACUGCU-------------------------------------------------------------------------------------------------------------------------------------------------------------------------- l=13 a=1 
------GAUAAACACUGCUG------------------------------------------------------------------------------------------------------------------------------------------------------------------------- l=14 a=40 
------GAUAAACACUGCUGU------------------------------------------------------------------------------------------------------------------------------------------------------------------------ l=15 a=3 
------GAUAAACACUGCUGUC----------------------------------------------------------------------------------------------------------------------------------------------------------------------- l=16 a=4 
------GAUAAACACUGCUGUCC---------------------------------------------------------------------------------------------------------------------------------------------------------------------- l=17 a=7 
------GAUAAACACUGCUGUCCU--------------------------------------------------------------------------------------------------------------------------------------------------------------------- l=18 a=56 
------GAUAAACACUGCUGUCCg--------------------------------------------------------------------------------------------------------------------------------------------------------------------- l=18 a=1 
------GAUAAACACUGCUGUCCa--------------------------------------------------------------------------------------------------------------------------------------------------------------------- l=18 a=1 
------GAUAAACACUGCUGUCCUA-------------------------------------------------------------------------------------------------------------------------------------------------------------------- l=19 a=16 
------GAUAAACACUGCUGgCCUA-------------------------------------------------------------------------------------------------------------------------------------------------------------------- l=19 a=1 
------GAUAAACACUGCUGUCCUAG------------------------------------------------------------------------------------------------------------------------------------------------------------------- l=20 a=11 
------GAUAAACACUGCUGaCCUAG------------------------------------------------------------------------------------------------------------------------------------------------------------------- l=20 a=1 
------GAUAAACACUGCUGUCCUAGUG----------------------------------------------------------------------------------------------------------------------------------------------------------------- l=22 a=20 
------GAUAAACACUGCUGUuCUAGUG----------------------------------------------------------------------------------------------------------------------------------------------------------------- l=22 a=1 
------GAUAAACACUGCUGUCCUAGUGG---------------------------------------------------------------------------------------------------------------------------------------------------------------- l=23 a=33 
------cAUAAACACUGCUGUCCUAGUGG---------------------------------------------------------------------------------------------------------------------------------------------------------------- l=23 a=1 
------GAUAAACACUGCUGUCCUAGUGGUAACG----------------------------------------------------------------------------------------------------------------------------------------------------------- l=28 a=2 
------GAUAAACACUGCUGUCCUAGUGGUAACGACG-------------------------------------------------------------------------------------------------------------------------------------------------------- l=31 a=2 
-----CGAUAAACACUGCU-------------------------------------------------------------------------------------------------------------------------------------------------------------------------- l=14 a=2 
-----CGAUAAACACUGCUG------------------------------------------------------------------------------------------------------------------------------------------------------------------------- l=15 a=3 
-----uGAUAAACACUGCUGUCCUAGUG----------------------------------------------------------------------------------------------------------------------------------------------------------------- l=23 a=1 
-----CGAUAAACACUGCUGUCCUAGUGG---------------------------------------------------------------------------------------------------------------------------------------------------------------- l=24 a=2 
-----uGAUAAACACUGCUGUCCUAGUGG---------------------------------------------------------------------------------------------------------------------------------------------------------------- l=24 a=1 
----ACGAUAAACACUG---------------------------------------------------------------------------------------------------------------------------------------------------------------------------- l=13 a=4 
----ACGAUAAACACUGCU-------------------------------------------------------------------------------------------------------------------------------------------------------------------------- l=15 a=44 
----ACGAUAAACACUGCUG------------------------------------------------------------------------------------------------------------------------------------------------------------------------- l=16 a=145 
----uCGAUAAACACUGCUG------------------------------------------------------------------------------------------------------------------------------------------------------------------------- l=16 a=1 
----ACGAUAAACACUGCUGU------------------------------------------------------------------------------------------------------------------------------------------------------------------------ l=17 a=5 
----ACGAUAAACACUGCUGUC----------------------------------------------------------------------------------------------------------------------------------------------------------------------- l=18 a=1 
----ACGAUAAACACUGCUGUa----------------------------------------------------------------------------------------------------------------------------------------------------------------------- l=18 a=1 
----ACGAUAAACACUGCUGUCCU--------------------------------------------------------------------------------------------------------------------------------------------------------------------- l=20 a=3 
----ACGAUAAACACUGCUGUCCUA-------------------------------------------------------------------------------------------------------------------------------------------------------------------- l=21 a=1 
----ACGAUAAACACUGCUGUCCUAG------------------------------------------------------------------------------------------------------------------------------------------------------------------- l=22 a=4 
----ACGAUAAACACUGCUGUCCUAGU------------------------------------------------------------------------------------------------------------------------------------------------------------------ l=23 a=1 
----ACGAUAAACACUGCUGUCCUAGUGG---------------------------------------------------------------------------------------------------------------------------------------------------------------- l=25 a=4 
----ACGAcAAACACUGCUGUCCUAGUGG---------------------------------------------------------------------------------------------------------------------------------------------------------------- l=25 a=1 
---UACGAUAAACACUG---------------------------------------------------------------------------------------------------------------------------------------------------------------------------- l=14 a=1 
---UACGAUAAACACUGCU-------------------------------------------------------------------------------------------------------------------------------------------------------------------------- l=16 a=1 
---UACGAUAAACACUGCUG------------------------------------------------------------------------------------------------------------------------------------------------------------------------- l=17 a=2 
--AUACGAUAAACACUGCU-------------------------------------------------------------------------------------------------------------------------------------------------------------------------- l=17 a=1 
--AUACGAUAAACACUGCUG------------------------------------------------------------------------------------------------------------------------------------------------------------------------- l=18 a=5 
--AUACGAUAAACACUGCUGU------------------------------------------------------------------------------------------------------------------------------------------------------------------------ l=19 a=2 
ACAUACGAUAAACACUGCU-------------------------------------------------------------------------------------------------------------------------------------------------------------------------- l=19 a=1 
AuAUACGAUAAACACUGCUGUCCU--------------------------------------------------------------------------------------------------------------------------------------------------------------------- l=24 a=1 

mb-01011
ax-1111011
ku-11
ss-101111111101
fn-111
```
