## Supplementary material for "Comprehensive re-analysis of hairpin RNAs in fungi reveals ancestral links": File S1: PID1178.Locus_342.ERR2841784.txt

```
species:   Rhirr
pid:       PID1178
parent:    Locus_342
paralog:   
locus:     scaffold_28:350996-351184
matures:   ['UAAACACUGCUGUCCUAGUGG', 'CACCGGGAUUGAAGUGUUUAUC']
srr:       ERR2841784
genome:    /Users/jax/+Genomes/Fungal_genomes/Rhirr.Rhiir2_1_AssemblyScaffolds.fa
alignment: /media/data/njohnson/+SeqLibraries/FunHP_libraries/Silvestri2019-js.ERR2841784.cram
call:      samtools view /media/data/njohnson/+SeqLibraries/FunHP_libraries/Silvestri2019-js.ERR2841784.cram scaffold_28:350996-351184

0 out of bounds
3535 alignments
3376 proper strand
3324 stranded perfect matches

      ***********************                                            ************************                                                                                            
ACAUACGAUAAACACUGCUGUCCUAGUGGUAACGACGUAAAUUAUUAAGAUCUACAGGUCGCUGGUUCAAUUAUACACCGGGAUUGAAGUGUUUAUCCUUUUCUUAAGUGGAACUAUCCUUACGACGUAGUCAGCUUAAAUCUUAUUUUUCUCUGAUUGGAAUGUUGACUUUCCAUAAUUGUGAGUUUA
......((((((((((...(((((.((((((((((((((.(((.....))).)))..)))).........)))).))).)))))...))))))))))...((((.....)))).....(((((((...(((((((...((((............)))).....)))))))........)))))))....
--------UAAACACUGCUGUCCUAGUGG---------------------------------------------------------------------------------------------------------------------------------------------------------------- l=21 a=512 c
---------------------------------------------------------------------------CACCGGGAUUGAAGUGUUUAUC-------------------------------------------------------------------------------------------- l=22 a=6 c*
--------UAAACACUGCUGUCCUAGUGG---------------------------------------------------------------------------------------------------------------------------------------------------------------- l=21 a=512 ma
---------------------------------------------------------------------------CACCGGGAUUGAAGUGUUUAUC-------------------------------------------------------------------------------------------- l=22 a=6 ma*

----------------------------------------------------------------------------------------------------------AGUGGAACUAU------------------------------------------------------------------------ l=11 a=1 
--------------------------------------------------------------------------------------------------------UAAGUGGAACU-------------------------------------------------------------------------- l=11 a=1 
----------------------------------------------------------------------------------AUUGAAGUGUUUAUC-------------------------------------------------------------------------------------------- l=15 a=1 
----------------------------------------------------------------------------------AUUGAAGUGUUUAUCC------------------------------------------------------------------------------------------- l=16 a=1 
---------------------------------------------------------------------------------GAUUGAAGUGUUUAUC-------------------------------------------------------------------------------------------- l=16 a=1 
---------------------------------------------------------------------------------GAUUGAAGUGUUUAUCC------------------------------------------------------------------------------------------- l=17 a=2 
--------------------------------------------------------------------------------GGAUUGAAGUGUUUA---------------------------------------------------------------------------------------------- l=15 a=1 
--------------------------------------------------------------------------------GGAUUGAAGUGUUUAUC-------------------------------------------------------------------------------------------- l=17 a=8 
--------------------------------------------------------------------------------GGAUUGAAGUGUUUAUCC------------------------------------------------------------------------------------------- l=18 a=3 
-------------------------------------------------------------------------------GGGAUUGAAGU--------------------------------------------------------------------------------------------------- l=11 a=1 
-------------------------------------------------------------------------------GGGAUUGAAGUGUUUAUCC------------------------------------------------------------------------------------------- l=19 a=1 
------------------------------------------------------------------------------CGGGAUUGAAGUGUUUAUC-------------------------------------------------------------------------------------------- l=19 a=35 
------------------------------------------------------------------------------CGGGAUUGAAGUGUUUAUCC------------------------------------------------------------------------------------------- l=20 a=22 
------------------------------------------------------------------------------CGGGAUUGAAGaGUUUAUCC------------------------------------------------------------------------------------------- l=20 a=1 
------------------------------------------------------------------------------CGGGAUUGAAGUGUaUAUCC------------------------------------------------------------------------------------------- l=20 a=1 
------------------------------------------------------------------------------CGGGAUUGAAGUGUUUAUCCU------------------------------------------------------------------------------------------ l=21 a=2 
------------------------------------------------------------------------------CGGGAUUGAAGUGUUUAUCCUU----------------------------------------------------------------------------------------- l=22 a=1 
-----------------------------------------------------------------------------CCGGGAUUGAAGUGUUUAUC-------------------------------------------------------------------------------------------- l=20 a=15 
-----------------------------------------------------------------------------CCGGGAUUGAAGUGgUUAUC-------------------------------------------------------------------------------------------- l=20 a=1 
-----------------------------------------------------------------------------CCGGGAUUGAAGUGUUUAUCC------------------------------------------------------------------------------------------- l=21 a=8 
-----------------------------------------------------------------------------CCGGGAUUGAAGUGUUUAUCCU------------------------------------------------------------------------------------------ l=22 a=6 
---------------------------------------------------------------------------CACCGGGAUUGAA----------------------------------------------------------------------------------------------------- l=13 a=1 
---------------------------------------------------------------------------CACCGGGAUUGAAG---------------------------------------------------------------------------------------------------- l=14 a=1 
---------------------------------------------------------------------------CACCGGGAUUGAAGUGUUUAU--------------------------------------------------------------------------------------------- l=21 a=2 
---------------------------------------------------------------------------CACCGGGAUUGAAGUGUUUAUC-------------------------------------------------------------------------------------------- l=22 a=6 (c*,ma*)
---------------------------------------------------------------------------CACCGGGAUUGAAGUGUUUAUCC------------------------------------------------------------------------------------------- l=23 a=3 
---------------------------------------------------------------------------CACCGGGAUUGAAGUGUUUAUCCU------------------------------------------------------------------------------------------ l=24 a=2 
--------------------------------------------------------------------------ACACCGGGAUUG------------------------------------------------------------------------------------------------------- l=12 a=1 
--------------------------------------------------------------------------ACACCGGGAUUGAA----------------------------------------------------------------------------------------------------- l=14 a=1 
--------------------------------------------------------------------------ACACCGGGAUUGAAGUGUUUAUCC------------------------------------------------------------------------------------------- l=24 a=1 
-------------------------------------------------------------------------UACACCGGGAUUG------------------------------------------------------------------------------------------------------- l=13 a=2 
-------------------------------------------------------------------------UACACCGGGAUUGAAG---------------------------------------------------------------------------------------------------- l=16 a=2 
-------------------------------------------------------------------------UACACCGGGAUUGAAGUGUUUAUC-------------------------------------------------------------------------------------------- l=24 a=1 
-----------------------------------------------------------------------UAUACACCGGGAUUGAAG---------------------------------------------------------------------------------------------------- l=18 a=1 
-----------------------------------------------------------------------UAUACACCGGGAUUGAAGUGUUUAUC-------------------------------------------------------------------------------------------- l=26 a=1 
----------------------------------------------------------------------UUAUACACCGGGAUUGAAGUGUUUAUCCU------------------------------------------------------------------------------------------ l=29 a=1 
-----------------------------------------------------------------UUCAAUUAUACACCGGGAUUGAAGUGUUUAUCCU------------------------------------------------------------------------------------------ l=34 a=1 
--------------------------------------------------------GGUCGuUGGUUCA------------------------------------------------------------------------------------------------------------------------ l=13 a=1 
-------------------------------------------------------AGGUCGCUGGUU-------------------------------------------------------------------------------------------------------------------------- l=12 a=1 
-------------------------------------------------------AGaUCGCUGGUUC------------------------------------------------------------------------------------------------------------------------- l=13 a=1 
-------------------------------------------------------AGGUCGCUGGUUCA------------------------------------------------------------------------------------------------------------------------ l=14 a=1 
------------------------------------------------------uAGGUCGCUGGUU-------------------------------------------------------------------------------------------------------------------------- l=13 a=1 
------------------------------------------------------CAGGUCGCUGGUU-------------------------------------------------------------------------------------------------------------------------- l=13 a=2 
------------------------------------------------------CAGGUCGCcGGUUC------------------------------------------------------------------------------------------------------------------------- l=14 a=1 
------------------------------------------------------CAGGUCGCUGGUUCA------------------------------------------------------------------------------------------------------------------------ l=15 a=1 
------------------------------------------------------CAGGUCGCUGGUUCAA----------------------------------------------------------------------------------------------------------------------- l=16 a=1 
------------------------------------------------------CAGGUCGCUGGUUCAAUUAUACACCGGGAUUGAAGUGUUUAUC-------------------------------------------------------------------------------------------- l=43 a=1 
-----------------------------------------------------ACAGGUCGCUG----------------------------------------------------------------------------------------------------------------------------- l=11 a=1 
-----------------------------------------------------ACAGGUCGCUGGU--------------------------------------------------------------------------------------------------------------------------- l=13 a=1 
-----------------------------------------------------ACAGGUCGCUGGUUCA------------------------------------------------------------------------------------------------------------------------ l=16 a=1 
-----------------------------------------------------ACAGGUCGCUGGUUCAAUU--------------------------------------------------------------------------------------------------------------------- l=19 a=1 
----------------------------------------------------UACAGGUCGCUGGU--------------------------------------------------------------------------------------------------------------------------- l=14 a=1 
----------------------------------------------------UACAGGUCGCUGGUU-------------------------------------------------------------------------------------------------------------------------- l=15 a=1 
---------------------------------------------------CUACAGGUCG-------------------------------------------------------------------------------------------------------------------------------- l=10 a=1 
---------------------------------------------------CUgCAGGUCGCU------------------------------------------------------------------------------------------------------------------------------ l=12 a=1 
---------------------------------------------------CUACAGGUCGCU------------------------------------------------------------------------------------------------------------------------------ l=12 a=2 
---------------------------------------------------CUACAGGUCGCUG----------------------------------------------------------------------------------------------------------------------------- l=13 a=3 
---------------------------------------------------CUACAGGUCGCUGGU--------------------------------------------------------------------------------------------------------------------------- l=15 a=1 
---------------------------------------------------CUACAGGUCGCUGGUUCA------------------------------------------------------------------------------------------------------------------------ l=18 a=2 
---------------------------------------------------uUACAGGUCGCUGGUUCA------------------------------------------------------------------------------------------------------------------------ l=18 a=1 
--------------------------------------------------UCUACAGGUCGCUG----------------------------------------------------------------------------------------------------------------------------- l=14 a=4 
--------------------------------------------------UCUACAGGUCGCUGGUU-------------------------------------------------------------------------------------------------------------------------- l=17 a=2 
--------------------------------------------------UCUACAGGUCGCUGGUUCA------------------------------------------------------------------------------------------------------------------------ l=19 a=2 
-------------------------------------------------AUCUACAGGUCGCU------------------------------------------------------------------------------------------------------------------------------ l=14 a=1 
-------------------------------------------------AUCUACAGGUCGCUG----------------------------------------------------------------------------------------------------------------------------- l=15 a=21 
-------------------------------------------------AUCUACAGGUCGCaG----------------------------------------------------------------------------------------------------------------------------- l=15 a=1 
-------------------------------------------------AUCUACAGGUCGCUGG---------------------------------------------------------------------------------------------------------------------------- l=16 a=1 
-------------------------------------------------AUCUACAGGUCGCUGGU--------------------------------------------------------------------------------------------------------------------------- l=17 a=1 
-------------------------------------------------AUCUACAGGUCGCUGGUUCAAU---------------------------------------------------------------------------------------------------------------------- l=22 a=1 
-------------------------------------------------AUCUACAGGUCGCUGGUUCAAUU--------------------------------------------------------------------------------------------------------------------- l=23 a=1 
-------------------------------------------------AUCUACAGGUCGCUGGUUCAAUUAUACACCGG------------------------------------------------------------------------------------------------------------ l=32 a=1 
------------------------------------------------GAUCUACAGGUCGCUG----------------------------------------------------------------------------------------------------------------------------- l=16 a=1 
------------------------------------------------GAUCUACAGGUCGCUGGUUC------------------------------------------------------------------------------------------------------------------------- l=20 a=1 
------------------------------------------------GAUCUACAGGUCGCUGGUUCA------------------------------------------------------------------------------------------------------------------------ l=21 a=1 
------------------------------------------------GAUCUACAGGUCGCUGGUUCAAUU--------------------------------------------------------------------------------------------------------------------- l=24 a=1 
-----------------------------------------------AGAUCUACAGGUCGCUG----------------------------------------------------------------------------------------------------------------------------- l=17 a=2 
-----------------------------------------------AGAUCUACAGGUCGCUGGUUC------------------------------------------------------------------------------------------------------------------------- l=21 a=1 
---------------------------------------------UAAGAUCUACAGGUC--------------------------------------------------------------------------------------------------------------------------------- l=15 a=2 
---------------------------------------------UAAGAUCUACAGGUCGCU------------------------------------------------------------------------------------------------------------------------------ l=18 a=3 
---------------------------------------------UAAGAUCUACAGGUCGCUG----------------------------------------------------------------------------------------------------------------------------- l=19 a=3 
---------------------------------------------UAAGAUCUACAGGUCGCUGGUUCA------------------------------------------------------------------------------------------------------------------------ l=24 a=1 
--------------------------------------------UUAAGAUCUACAGG----------------------------------------------------------------------------------------------------------------------------------- l=14 a=1 
--------------------------------------------UUAAGAUCUACAGGUC--------------------------------------------------------------------------------------------------------------------------------- l=16 a=2 
--------------------------------------------UUAAGAUCUACAGGUCGCU------------------------------------------------------------------------------------------------------------------------------ l=19 a=6 
--------------------------------------------UUAAGAUCUACAGGUCGCUGGUa-------------------------------------------------------------------------------------------------------------------------- l=23 a=1 
--------------------------------------------UUAAGAUCUACAGGUCGCUGGUUCA------------------------------------------------------------------------------------------------------------------------ l=25 a=1 
--------------------------------------------UUAAGAUCUACAGGUCGCUGGUUCAAUU--------------------------------------------------------------------------------------------------------------------- l=28 a=1 
-------------------------------------------AUUAAGAUCUACAGGU---------------------------------------------------------------------------------------------------------------------------------- l=16 a=1 
-------------------------------------------AUUAAGAUCUACAGGUCGCUG----------------------------------------------------------------------------------------------------------------------------- l=21 a=2 
------------------------------------------UAUUAAGAUCUACAG------------------------------------------------------------------------------------------------------------------------------------ l=15 a=1 
------------------------------------------UAUUAAGAUCUACAGGUCGCU------------------------------------------------------------------------------------------------------------------------------ l=21 a=2 
-----------------------------------------UUAUUAAGAUCUACAGGUC--------------------------------------------------------------------------------------------------------------------------------- l=19 a=1 
-----------------------------------------UUAUUAAGAUCUACAGGUCGCUG----------------------------------------------------------------------------------------------------------------------------- l=23 a=1 
---------------------------------------AAUUAUUAAGAUCUACAGGUC--------------------------------------------------------------------------------------------------------------------------------- l=21 a=1 
-------------------------------------UAAAUUAUUAAGAUCUACAGGU---------------------------------------------------------------------------------------------------------------------------------- l=22 a=1 
----------------------------------ACGUAAAUUAUUAAGAUCUA--------------------------------------------------------------------------------------------------------------------------------------- l=20 a=1 
--------------------------------CGACGUAAAUUAUUAAGAUCUACAGGUCG-------------------------------------------------------------------------------------------------------------------------------- l=29 a=1 
-------------------------------ACGACGUAAAUUAUUAAGAUCUACAGGUCG-------------------------------------------------------------------------------------------------------------------------------- l=30 a=1 
-----------------------------UAACGACGUAAAU--------------------------------------------------------------------------------------------------------------------------------------------------- l=13 a=1 
---------------------CCUAGUGGUAACGACG-------------------------------------------------------------------------------------------------------------------------------------------------------- l=16 a=1 
--------------------UCCUAGUGGUAACGACG-------------------------------------------------------------------------------------------------------------------------------------------------------- l=17 a=2 
------------------UGUCCUAGUG----------------------------------------------------------------------------------------------------------------------------------------------------------------- l=10 a=1 
------------------UGUCCUAGUGGUAACGACG-------------------------------------------------------------------------------------------------------------------------------------------------------- l=19 a=1 
-----------------CUGUCCUAGUG----------------------------------------------------------------------------------------------------------------------------------------------------------------- l=11 a=7 
-----------------CUGUCCUAGUGGUA-------------------------------------------------------------------------------------------------------------------------------------------------------------- l=14 a=1 
-----------------CUGUCCUAGUGGUAACGACG-------------------------------------------------------------------------------------------------------------------------------------------------------- l=20 a=2 
----------------GCUGUCCUAG------------------------------------------------------------------------------------------------------------------------------------------------------------------- l=10 a=1 
---------------UGCUGUCCUAGUG----------------------------------------------------------------------------------------------------------------------------------------------------------------- l=13 a=1 
------------CACcGCUGUCCUAGUG----------------------------------------------------------------------------------------------------------------------------------------------------------------- l=16 a=1 
------------CACUGCUGUCCUAGUG----------------------------------------------------------------------------------------------------------------------------------------------------------------- l=16 a=1 
------------CACUGCUGUCCUAGUGG---------------------------------------------------------------------------------------------------------------------------------------------------------------- l=17 a=1 
------------CACUGCUGUCCUAGUGGU--------------------------------------------------------------------------------------------------------------------------------------------------------------- l=18 a=1 
-----------ACACUGCUGUCCUAGUGG---------------------------------------------------------------------------------------------------------------------------------------------------------------- l=18 a=4 
----------AACACUGCUGUCCU--------------------------------------------------------------------------------------------------------------------------------------------------------------------- l=14 a=2 
----------AACACUGCUGUCCUAGUGG---------------------------------------------------------------------------------------------------------------------------------------------------------------- l=19 a=3 
----------uACACUGCUGUCCUAGUGGUA-------------------------------------------------------------------------------------------------------------------------------------------------------------- l=21 a=1 
---------AAACACUGCUG------------------------------------------------------------------------------------------------------------------------------------------------------------------------- l=11 a=3 
---------AAACACUGCUGUCC---------------------------------------------------------------------------------------------------------------------------------------------------------------------- l=14 a=1 
---------AAACACUGCUGUCCU--------------------------------------------------------------------------------------------------------------------------------------------------------------------- l=15 a=4 
---------AAACACUGCUGUCCUAG------------------------------------------------------------------------------------------------------------------------------------------------------------------- l=17 a=2 
---------AAACACUGCUGUCCUAGUG----------------------------------------------------------------------------------------------------------------------------------------------------------------- l=19 a=4 
---------AAACACUGCUGUCCUAGUGG---------------------------------------------------------------------------------------------------------------------------------------------------------------- l=20 a=12 
---------AAACACUGCUGUCCUAGUGGUAACG----------------------------------------------------------------------------------------------------------------------------------------------------------- l=25 a=1 
--------UAAACACUGCU-------------------------------------------------------------------------------------------------------------------------------------------------------------------------- l=11 a=4 
--------UAAACACUGCUG------------------------------------------------------------------------------------------------------------------------------------------------------------------------- l=12 a=118 
--------UAAACACUGCUGU------------------------------------------------------------------------------------------------------------------------------------------------------------------------ l=13 a=66 
--------UAAACACUGCUGUC----------------------------------------------------------------------------------------------------------------------------------------------------------------------- l=14 a=313 
--------UAAACACUGCUGaC----------------------------------------------------------------------------------------------------------------------------------------------------------------------- l=14 a=1 
--------UcAACACUGCUGUC----------------------------------------------------------------------------------------------------------------------------------------------------------------------- l=14 a=1 
--------UAAACACUGCUGUCC---------------------------------------------------------------------------------------------------------------------------------------------------------------------- l=15 a=285 
--------UAAACACUGCUGUCCU--------------------------------------------------------------------------------------------------------------------------------------------------------------------- l=16 a=487 
--------UAAACACUGCUGUCCg--------------------------------------------------------------------------------------------------------------------------------------------------------------------- l=16 a=2 
--------aAAACACUGCUGUCCU--------------------------------------------------------------------------------------------------------------------------------------------------------------------- l=16 a=1 
--------UAgACACUGCUGUCCU--------------------------------------------------------------------------------------------------------------------------------------------------------------------- l=16 a=1 
--------UAAAuACUGCUGUCCU--------------------------------------------------------------------------------------------------------------------------------------------------------------------- l=16 a=1 
--------UgAACACUGCUGUCCU--------------------------------------------------------------------------------------------------------------------------------------------------------------------- l=16 a=2 
--------UAAACACUGCUGUCuU--------------------------------------------------------------------------------------------------------------------------------------------------------------------- l=16 a=1 
--------UAAACACUGCUGUCCa--------------------------------------------------------------------------------------------------------------------------------------------------------------------- l=16 a=1 
--------UAAACAuUGCUGUCCU--------------------------------------------------------------------------------------------------------------------------------------------------------------------- l=16 a=1 
--------UAAACACUGCUGUCCUA-------------------------------------------------------------------------------------------------------------------------------------------------------------------- l=17 a=119 
--------UAAACACUGCUGUCCUAG------------------------------------------------------------------------------------------------------------------------------------------------------------------- l=18 a=233 
--------UAAACACUGCaGUCCUAG------------------------------------------------------------------------------------------------------------------------------------------------------------------- l=18 a=1 
--------UAAACACUuCUGUCCUAG------------------------------------------------------------------------------------------------------------------------------------------------------------------- l=18 a=1 
--------UAAACACUGCUGUCCUAGU------------------------------------------------------------------------------------------------------------------------------------------------------------------ l=19 a=25 
--------UAAACACUGCUGUCCUAGUG----------------------------------------------------------------------------------------------------------------------------------------------------------------- l=20 a=294 
--------UgAACACUGCUGUCCUAGUG----------------------------------------------------------------------------------------------------------------------------------------------------------------- l=20 a=2 
--------UAAACACUGCUGUCCUAGgG----------------------------------------------------------------------------------------------------------------------------------------------------------------- l=20 a=1 
--------UcAACACUGCUGUCCUAGUG----------------------------------------------------------------------------------------------------------------------------------------------------------------- l=20 a=1 
--------UAAACAaUGCUGUCCUAGUG----------------------------------------------------------------------------------------------------------------------------------------------------------------- l=20 a=1 
--------UAAACACUGCUGUCCUAGcG----------------------------------------------------------------------------------------------------------------------------------------------------------------- l=20 a=1 
--------UAAACACUGCUGUCCUAGUGG---------------------------------------------------------------------------------------------------------------------------------------------------------------- l=21 a=512 (c,ma)
--------UAAACACUGCUGUCCUAGgGG---------------------------------------------------------------------------------------------------------------------------------------------------------------- l=21 a=3 
--------UAAACACUGCUGUCCUAGUGu---------------------------------------------------------------------------------------------------------------------------------------------------------------- l=21 a=2 
--------UAAACACUuCUGUCCUAGUGG---------------------------------------------------------------------------------------------------------------------------------------------------------------- l=21 a=1 
--------UAgACACUGCUGUCCUAGUGG---------------------------------------------------------------------------------------------------------------------------------------------------------------- l=21 a=1 
--------UAAACACUGCUGUCCUAGUGGU--------------------------------------------------------------------------------------------------------------------------------------------------------------- l=22 a=86 
--------UAAACACUGCUGUCCUAGUGGg--------------------------------------------------------------------------------------------------------------------------------------------------------------- l=22 a=1 
--------UAAACACUGCUGUCCUAcUGGU--------------------------------------------------------------------------------------------------------------------------------------------------------------- l=22 a=1 
--------UAAACACUGCUGUCCUAGUGGUA-------------------------------------------------------------------------------------------------------------------------------------------------------------- l=23 a=30 
--------UAAACACcGCUGUCCUAGUGGUA-------------------------------------------------------------------------------------------------------------------------------------------------------------- l=23 a=1 
--------UAAACACUGCUGUCCUAGUGGUAA------------------------------------------------------------------------------------------------------------------------------------------------------------- l=24 a=6 
--------UAAACACUGCUGUCCUAGUGGUAAC------------------------------------------------------------------------------------------------------------------------------------------------------------ l=25 a=43 
--------UAAACACUGCUGUCgUAGUGGUAAC------------------------------------------------------------------------------------------------------------------------------------------------------------ l=25 a=1 
--------UAAACACUGCUGUCCUAGUGGUAACG----------------------------------------------------------------------------------------------------------------------------------------------------------- l=26 a=13 
--------UAAACACUGCUGUCCUAGUGGUAACGAC--------------------------------------------------------------------------------------------------------------------------------------------------------- l=28 a=1 
--------UAAACACUGCUGUCCUAGUGGUAACGACG-------------------------------------------------------------------------------------------------------------------------------------------------------- l=29 a=8 
--------UAAACACUGCUGUCCUAGUGGUAACGACGUAAAUU-------------------------------------------------------------------------------------------------------------------------------------------------- l=35 a=1 
-------AUAAACACUGCUG------------------------------------------------------------------------------------------------------------------------------------------------------------------------- l=13 a=1 
-------AUAAACACUGCUGU------------------------------------------------------------------------------------------------------------------------------------------------------------------------ l=14 a=1 
-------AUAAACACUGCUGUC----------------------------------------------------------------------------------------------------------------------------------------------------------------------- l=15 a=2 
-------cUAAACACUGCUGUC----------------------------------------------------------------------------------------------------------------------------------------------------------------------- l=15 a=1 
-------AUAAACACUGCUGUCCU--------------------------------------------------------------------------------------------------------------------------------------------------------------------- l=17 a=6 
-------AUAAACACUGCUGUCCUA-------------------------------------------------------------------------------------------------------------------------------------------------------------------- l=18 a=1 
-------AUAAACACUGCUGUCCUAG------------------------------------------------------------------------------------------------------------------------------------------------------------------- l=19 a=4 
-------AUAAACACUGCUGUCCUAGUG----------------------------------------------------------------------------------------------------------------------------------------------------------------- l=21 a=3 
-------AUAAACACUGCUGUCCUAGUGG---------------------------------------------------------------------------------------------------------------------------------------------------------------- l=22 a=2 
-------AUAAACACUGCUGUCCUAGUGGU--------------------------------------------------------------------------------------------------------------------------------------------------------------- l=23 a=1 
-------AUAAACACUGCUGUCCUAGUGGUA-------------------------------------------------------------------------------------------------------------------------------------------------------------- l=24 a=1 
-------AUAAACACUGCUGUCCUAGUGGUAAC------------------------------------------------------------------------------------------------------------------------------------------------------------ l=26 a=1 
------GAUAAACACUG---------------------------------------------------------------------------------------------------------------------------------------------------------------------------- l=11 a=1 
------GAUAAACACUGCUG------------------------------------------------------------------------------------------------------------------------------------------------------------------------- l=14 a=27 
------uAUAAACACUGCUG------------------------------------------------------------------------------------------------------------------------------------------------------------------------- l=14 a=1 
------GAUAAACACUGCUGU------------------------------------------------------------------------------------------------------------------------------------------------------------------------ l=15 a=3 
------GAUAAACACUGCUGUC----------------------------------------------------------------------------------------------------------------------------------------------------------------------- l=16 a=1 
------GAUAAACACUGCUGUCC---------------------------------------------------------------------------------------------------------------------------------------------------------------------- l=17 a=1 
------GAUAAACACUGCUGUCCU--------------------------------------------------------------------------------------------------------------------------------------------------------------------- l=18 a=55 
------GgUAAACACUGCUGUCCU--------------------------------------------------------------------------------------------------------------------------------------------------------------------- l=18 a=1 
------GAUAAACACUGCUGUCCUA-------------------------------------------------------------------------------------------------------------------------------------------------------------------- l=19 a=11 
------GAUAAACACUGCUGUCCUAG------------------------------------------------------------------------------------------------------------------------------------------------------------------- l=20 a=7 
------GAUAAACACUGCUGUCCUAGU------------------------------------------------------------------------------------------------------------------------------------------------------------------ l=21 a=1 
------GAUAAACACUGCUGUCCUAGUG----------------------------------------------------------------------------------------------------------------------------------------------------------------- l=22 a=25 
------GAUAAACACUGCUGUCCUAGUGG---------------------------------------------------------------------------------------------------------------------------------------------------------------- l=23 a=42 
------GgUAAACACUGCUGUCCUAGUGG---------------------------------------------------------------------------------------------------------------------------------------------------------------- l=23 a=1 
------GAUAAACACUGCUGUCCUAGUGGU--------------------------------------------------------------------------------------------------------------------------------------------------------------- l=24 a=5 
------GAUAAACACUGCUGUCCUAGUGGUA-------------------------------------------------------------------------------------------------------------------------------------------------------------- l=25 a=2 
------GAUAAACACUGCUGUCCUAGUGGUAAC------------------------------------------------------------------------------------------------------------------------------------------------------------ l=27 a=1 
------GAUAAACACUGCUGUCCUAGUGGUAACG----------------------------------------------------------------------------------------------------------------------------------------------------------- l=28 a=1 
------GAUAAACACUGCUGUCCUAGUGGUAACGA---------------------------------------------------------------------------------------------------------------------------------------------------------- l=29 a=1 
------GAUAAACACUGCUGUCCUAGUGGUAACGACG-------------------------------------------------------------------------------------------------------------------------------------------------------- l=31 a=7 
------GAUAAACACUGCUGUCCUAGUGGUAACGACa-------------------------------------------------------------------------------------------------------------------------------------------------------- l=31 a=1 
------GAUAAACACUGCUGUCCUAGUGGUAACGACGUAA----------------------------------------------------------------------------------------------------------------------------------------------------- l=34 a=1 
-----CGAUAAACACUGCUG------------------------------------------------------------------------------------------------------------------------------------------------------------------------- l=15 a=4 
----ACGAUAAACACUG---------------------------------------------------------------------------------------------------------------------------------------------------------------------------- l=13 a=3 
----ACGAUAAACACUGCU-------------------------------------------------------------------------------------------------------------------------------------------------------------------------- l=15 a=22 
----AaGAUAAACACUGCU-------------------------------------------------------------------------------------------------------------------------------------------------------------------------- l=15 a=1 
----ACGAUAAACACUGCUG------------------------------------------------------------------------------------------------------------------------------------------------------------------------- l=16 a=118 
----ACGAcAAACACUGCUG------------------------------------------------------------------------------------------------------------------------------------------------------------------------- l=16 a=1 
----AaGAUAAACACUGCUG------------------------------------------------------------------------------------------------------------------------------------------------------------------------- l=16 a=1 
----ACGAUAAACACUGCUGU------------------------------------------------------------------------------------------------------------------------------------------------------------------------ l=17 a=3 
----ACGAUAAACACUGCUGUC----------------------------------------------------------------------------------------------------------------------------------------------------------------------- l=18 a=2 
----ACGAUAAACACUGCUGUCC---------------------------------------------------------------------------------------------------------------------------------------------------------------------- l=19 a=1 
----ACGAUAAACACUGCUGUCCU--------------------------------------------------------------------------------------------------------------------------------------------------------------------- l=20 a=9 
----ACGAUAAACACUGCUGUCCUAG------------------------------------------------------------------------------------------------------------------------------------------------------------------- l=22 a=1 
----ACGAUAAACACUGCUGUCCUAGU------------------------------------------------------------------------------------------------------------------------------------------------------------------ l=23 a=1 
---UACGAUAAACACUG---------------------------------------------------------------------------------------------------------------------------------------------------------------------------- l=14 a=1 
---UACGAUAAACACUGCU-------------------------------------------------------------------------------------------------------------------------------------------------------------------------- l=16 a=1 
---UACGAUAAACACUGCUG------------------------------------------------------------------------------------------------------------------------------------------------------------------------- l=17 a=1 
--AUACGAUAAACACUG---------------------------------------------------------------------------------------------------------------------------------------------------------------------------- l=15 a=2 
--AUACGAUAAACACUGCUG------------------------------------------------------------------------------------------------------------------------------------------------------------------------- l=18 a=5 

mb-01011
ax-1111011
ku-11
ss-101111111101
fn-111
```
