## Supplementary material for "Comprehensive re-analysis of hairpin RNAs in fungi reveals ancestral links": File S1: PID1178.Locus_342.ERR2841785.txt

```
species:   Rhirr
pid:       PID1178
parent:    Locus_342
paralog:   
locus:     scaffold_28:350996-351184
matures:   ['UAAACACUGCUGUCCUAGUGG', 'CACCGGGAUUGAAGUGUUUAUC']
srr:       ERR2841785
genome:    /Users/jax/+Genomes/Fungal_genomes/Rhirr.Rhiir2_1_AssemblyScaffolds.fa
alignment: /media/data/njohnson/+SeqLibraries/FunHP_libraries/Silvestri2019-js.ERR2841785.cram
call:      samtools view /media/data/njohnson/+SeqLibraries/FunHP_libraries/Silvestri2019-js.ERR2841785.cram scaffold_28:350996-351184

0 out of bounds
2874 alignments
2236 proper strand
2193 stranded perfect matches

      ***********************                                            ************************                                                                                            
ACAUACGAUAAACACUGCUGUCCUAGUGGUAACGACGUAAAUUAUUAAGAUCUACAGGUCGCUGGUUCAAUUAUACACCGGGAUUGAAGUGUUUAUCCUUUUCUUAAGUGGAACUAUCCUUACGACGUAGUCAGCUUAAAUCUUAUUUUUCUCUGAUUGGAAUGUUGACUUUCCAUAAUUGUGAGUUUA
......((((((((((...(((((.((((((((((((((.(((.....))).)))..)))).........)))).))).)))))...))))))))))...((((.....)))).....(((((((...(((((((...((((............)))).....)))))))........)))))))....
--------UAAACACUGCUGUCCUAGUGG---------------------------------------------------------------------------------------------------------------------------------------------------------------- l=21 a=454 c
---------------------------------------------------------------------------CACCGGGAUUGAAGUGUUUAUC-------------------------------------------------------------------------------------------- l=22 a=3 c*
--------UAAACACUGCUGUCCUAGUGG---------------------------------------------------------------------------------------------------------------------------------------------------------------- l=21 a=454 ma
---------------------------------------------------------------------------CACCGGGAUUGAAGUGUUUAUC-------------------------------------------------------------------------------------------- l=22 a=3 ma*

--------------------------------------------------------------------------------------------------------UAAGUGGAACU-------------------------------------------------------------------------- l=11 a=1 
--------------------------------------------------------------------------------------AAGUGUUUAUCCU------------------------------------------------------------------------------------------ l=13 a=1 
-------------------------------------------------------------------------------------GAAGUGUUUAUCCU------------------------------------------------------------------------------------------ l=14 a=1 
---------------------------------------------------------------------------------GAUUGAAGUGUU------------------------------------------------------------------------------------------------ l=12 a=2 
--------------------------------------------------------------------------------GGAUUGAAGUGUUUAUC-------------------------------------------------------------------------------------------- l=17 a=2 
-------------------------------------------------------------------------------GGGAUUGAAGUGUUUAUCC------------------------------------------------------------------------------------------- l=19 a=1 
------------------------------------------------------------------------------CGGGAUUGAAGUGUUUAUC-------------------------------------------------------------------------------------------- l=19 a=6 
------------------------------------------------------------------------------CGGGAUUGAAGUGUUUAUCC------------------------------------------------------------------------------------------- l=20 a=10 
------------------------------------------------------------------------------CGaGAUUGAAGUGUUUAUCC------------------------------------------------------------------------------------------- l=20 a=1 
------------------------------------------------------------------------------CGGGAUUGAAGUGUUUAUCCU------------------------------------------------------------------------------------------ l=21 a=2 
-----------------------------------------------------------------------------CCGGGAUUGAAGUGUUUAUC-------------------------------------------------------------------------------------------- l=20 a=2 
-----------------------------------------------------------------------------CCGGGAUUGAAGUGUUUAUCC------------------------------------------------------------------------------------------- l=21 a=2 
-----------------------------------------------------------------------------CCGGGAUUGAAGUGUUUAUCCU------------------------------------------------------------------------------------------ l=22 a=3 
----------------------------------------------------------------------------ACCGGGAUUGAAGUGUUUAUCC------------------------------------------------------------------------------------------- l=22 a=1 
---------------------------------------------------------------------------CACCGGGAUUGAAGUGUUUAUC-------------------------------------------------------------------------------------------- l=22 a=3 (c*,ma*)
---------------------------------------------------------------------------CACCGGGAUUGAAGUGUUUAUCC------------------------------------------------------------------------------------------- l=23 a=2 
---------------------------------------------------------------------------CACCGGGAUUGAAGUGUUUAUCCU------------------------------------------------------------------------------------------ l=24 a=1 
-------------------------------------------------------------------------UACACCGGGAUUG------------------------------------------------------------------------------------------------------- l=13 a=1 
-------------------------------------------------------------------------UACACCGGGAUUGAA----------------------------------------------------------------------------------------------------- l=15 a=1 
-----------------------------------------------------------------------UAUACACCGGGAUUGAA----------------------------------------------------------------------------------------------------- l=17 a=1 
-----------------------------------------------------------------------UAUACACCGGGAUUGAAGUGUUUAUCC------------------------------------------------------------------------------------------- l=27 a=1 
----------------------------------------------------------------------UUAUACACCGGGAUUGAAG---------------------------------------------------------------------------------------------------- l=19 a=1 
-------------------------------------------------------------------CAAUUAUACACCGGGAUUGAAGUGUUUAUCC------------------------------------------------------------------------------------------- l=31 a=1 
-----------------------------------------------------------CGCUGGUUCA------------------------------------------------------------------------------------------------------------------------ l=10 a=2 
----------------------------------------------------------UCGCUGGUUC------------------------------------------------------------------------------------------------------------------------- l=10 a=1 
----------------------------------------------------------UCGCUGGUUCA------------------------------------------------------------------------------------------------------------------------ l=11 a=1 
----------------------------------------------------------UCGCUGGUUCAAUUAUACA---------------------------------------------------------------------------------------------------------------- l=19 a=1 
----------------------------------------------------------UCGCUGGUUCAAUUAUACACC-------------------------------------------------------------------------------------------------------------- l=21 a=1 
---------------------------------------------------------GUCGCUGGUU-------------------------------------------------------------------------------------------------------------------------- l=10 a=1 
---------------------------------------------------------GUCGCUGGUUC------------------------------------------------------------------------------------------------------------------------- l=11 a=1 
--------------------------------------------------------GGUCGCUGGU--------------------------------------------------------------------------------------------------------------------------- l=10 a=1 
--------------------------------------------------------GGUCGCUGGUU-------------------------------------------------------------------------------------------------------------------------- l=11 a=1 
--------------------------------------------------------GGUCGCUGGUUC------------------------------------------------------------------------------------------------------------------------- l=12 a=1 
-------------------------------------------------------AGGUCGCUGG---------------------------------------------------------------------------------------------------------------------------- l=10 a=1 
-------------------------------------------------------AGGUCGCUGGUUC------------------------------------------------------------------------------------------------------------------------- l=13 a=1 
------------------------------------------------------CAGGUCGCUG----------------------------------------------------------------------------------------------------------------------------- l=10 a=1 
------------------------------------------------------CAGGUCGCcGGUUC------------------------------------------------------------------------------------------------------------------------- l=14 a=1 
------------------------------------------------------CAGGUCGCUGGUUCAAUUAUACACCGGGAUUGAAGUGUUUAUC-------------------------------------------------------------------------------------------- l=43 a=1 
-----------------------------------------------------ACAGGUCGCUGGUUCAAUa--------------------------------------------------------------------------------------------------------------------- l=19 a=1 
-----------------------------------------------------ACAGGUCGCUGGUUCAAUUAUACACCGGGAUUGAAGUGUUUAUC-------------------------------------------------------------------------------------------- l=44 a=1 
--------------------------------------------------UCUACAGGUCGCUG----------------------------------------------------------------------------------------------------------------------------- l=14 a=1 
--------------------------------------------------UCUACAGGUCGCUGGUUCA------------------------------------------------------------------------------------------------------------------------ l=19 a=2 
-------------------------------------------------AUCUACAGGUCGCUG----------------------------------------------------------------------------------------------------------------------------- l=15 a=5 
-------------------------------------------------AUCUACAGGUCGCUGGUUCAAU---------------------------------------------------------------------------------------------------------------------- l=22 a=1 
-------------------------------------------------AUCUACAGGUCGCUGGUUCAAUU--------------------------------------------------------------------------------------------------------------------- l=23 a=1 
----------------------------------------------AAGAUCUACAGGUCGCUG----------------------------------------------------------------------------------------------------------------------------- l=18 a=1 
----------------------------------------------AAGAUCUACAGGUCGCUGGU--------------------------------------------------------------------------------------------------------------------------- l=20 a=1 
----------------------------------------------AAGAUCUACAGGUCGCUGGUUC------------------------------------------------------------------------------------------------------------------------- l=22 a=1 
---------------------------------------------UAAGAUCUACAGGUCGCUGGUUC------------------------------------------------------------------------------------------------------------------------- l=23 a=1 
--------------------------------------------UUAAGAUCUACAGG----------------------------------------------------------------------------------------------------------------------------------- l=14 a=1 
--------------------------------------------UUAAGAUCUACAGGUCGCUGGUUCAAUUAUACACCGGGAUUGAAG---------------------------------------------------------------------------------------------------- l=45 a=1 
-------------------------------------------AUUAAGAUCUACAGGUCGCUGGUUCA------------------------------------------------------------------------------------------------------------------------ l=26 a=2 
------------------------------------------UAUUAAGAUCUACAGGUCGCUG----------------------------------------------------------------------------------------------------------------------------- l=22 a=1 
------------------------------------------UAUUAAGAUCUACAGGUCGCUGG---------------------------------------------------------------------------------------------------------------------------- l=23 a=2 
-----------------------------------------UUAUUAAGAUCUACAGGUCGCU------------------------------------------------------------------------------------------------------------------------------ l=22 a=2 
----------------------------------------AUUAUUAAGAUCUACAGGUC--------------------------------------------------------------------------------------------------------------------------------- l=20 a=1 
----------------------------------------AUUAUUAAGAUCUACAGGUCGC------------------------------------------------------------------------------------------------------------------------------- l=22 a=1 
---------------------------------------AAUUAUUAAGAUCUACAGGUCGCU------------------------------------------------------------------------------------------------------------------------------ l=24 a=1 
---------------------------------------AAUUAUUAAGAUCUACAGGUCGCUG----------------------------------------------------------------------------------------------------------------------------- l=25 a=1 
--------------------------------------AAAUUAUUAAGAUCUACAGGUCGCUG----------------------------------------------------------------------------------------------------------------------------- l=26 a=1 
-------------------------------------UAAAUUAUUAAGAUCUACAGGU---------------------------------------------------------------------------------------------------------------------------------- l=22 a=1 
-------------------------------------UAAAUUAUUAAGAUCUACAGGUC--------------------------------------------------------------------------------------------------------------------------------- l=23 a=3 
----------------------------------ACGUAAAUUAUUAAGAU------------------------------------------------------------------------------------------------------------------------------------------ l=17 a=1 
--------------------------------CGACGUAAAUUAUUAAGAUCUACAGGUCGCUGGUUCA------------------------------------------------------------------------------------------------------------------------ l=37 a=1 
-------------------------------ACGACGUAAAUUAUUAAGAUCUACAGGUC--------------------------------------------------------------------------------------------------------------------------------- l=29 a=1 
------------------------------AACGACGUAAAUUAUUAAGAUCUACAGGUCGCUGGUU-------------------------------------------------------------------------------------------------------------------------- l=37 a=1 
-----------------------------UAACGACGUAAAUU-------------------------------------------------------------------------------------------------------------------------------------------------- l=14 a=1 
--------------------------UGGUAACGACGUAAAUUAUUAAGAUC----------------------------------------------------------------------------------------------------------------------------------------- l=26 a=1 
-------------------GUCCUAGUGG---------------------------------------------------------------------------------------------------------------------------------------------------------------- l=10 a=3 
-----------------CUGUCCUAGUG----------------------------------------------------------------------------------------------------------------------------------------------------------------- l=11 a=3 
-----------------CUGUCCUAGUGG---------------------------------------------------------------------------------------------------------------------------------------------------------------- l=12 a=1 
------------CACUGCUGUC----------------------------------------------------------------------------------------------------------------------------------------------------------------------- l=10 a=1 
-----------ACACUGCUGUCCUAGUGG---------------------------------------------------------------------------------------------------------------------------------------------------------------- l=18 a=1 
-----------ACACUGCUGUCCUAGUGGU--------------------------------------------------------------------------------------------------------------------------------------------------------------- l=19 a=1 
-----------ACACUGCUGUCCUAGUGGUA-------------------------------------------------------------------------------------------------------------------------------------------------------------- l=20 a=1 
----------AACACUGCUGU------------------------------------------------------------------------------------------------------------------------------------------------------------------------ l=11 a=1 
----------AACACUGCUGUCCUAGUGG---------------------------------------------------------------------------------------------------------------------------------------------------------------- l=19 a=1 
----------AACACUGCUGUCCUAGUGGU--------------------------------------------------------------------------------------------------------------------------------------------------------------- l=20 a=1 
----------AACACUGCUGUCCUAGUGGUAACGACG-------------------------------------------------------------------------------------------------------------------------------------------------------- l=27 a=2 
---------AAACACUGCUGU------------------------------------------------------------------------------------------------------------------------------------------------------------------------ l=12 a=1 
---------AAACACUGCUGUCCU--------------------------------------------------------------------------------------------------------------------------------------------------------------------- l=15 a=2 
---------AAACACUGCUGUCCUAG------------------------------------------------------------------------------------------------------------------------------------------------------------------- l=17 a=9 
---------AAACACUGCUGUCCUAGU------------------------------------------------------------------------------------------------------------------------------------------------------------------ l=18 a=1 
---------AAACACUGCUGUCCUAGg------------------------------------------------------------------------------------------------------------------------------------------------------------------ l=18 a=1 
---------AAACACUGCUGUCCUAGUG----------------------------------------------------------------------------------------------------------------------------------------------------------------- l=19 a=1 
---------AAACACUGCUGUCCUAGUGG---------------------------------------------------------------------------------------------------------------------------------------------------------------- l=20 a=8 
---------uAACACUGCUGUCCUAGUGG---------------------------------------------------------------------------------------------------------------------------------------------------------------- l=20 a=1 
---------AAACACUGCUGUCCUAGUaG---------------------------------------------------------------------------------------------------------------------------------------------------------------- l=20 a=1 
--------UAAACACUGCUG------------------------------------------------------------------------------------------------------------------------------------------------------------------------- l=12 a=7 
--------UAAACACUGCUGU------------------------------------------------------------------------------------------------------------------------------------------------------------------------ l=13 a=46 
--------UAAACACUGCUGUC----------------------------------------------------------------------------------------------------------------------------------------------------------------------- l=14 a=222 
--------UAAACACUGCcGUC----------------------------------------------------------------------------------------------------------------------------------------------------------------------- l=14 a=1 
--------UAAACACUGCaGUC----------------------------------------------------------------------------------------------------------------------------------------------------------------------- l=14 a=1 
--------UAAACACUGCUGUCC---------------------------------------------------------------------------------------------------------------------------------------------------------------------- l=15 a=104 
--------UcAACACUGCUGUCC---------------------------------------------------------------------------------------------------------------------------------------------------------------------- l=15 a=1 
--------UAAACACUGCUGUCCU--------------------------------------------------------------------------------------------------------------------------------------------------------------------- l=16 a=140 
--------UAAACACUGCUGUCCa--------------------------------------------------------------------------------------------------------------------------------------------------------------------- l=16 a=1 
--------UAAACACUGCUGUCCg--------------------------------------------------------------------------------------------------------------------------------------------------------------------- l=16 a=1 
--------UAAACACUGCUGUCCUA-------------------------------------------------------------------------------------------------------------------------------------------------------------------- l=17 a=29 
--------UAAACACUGCUGaCCUA-------------------------------------------------------------------------------------------------------------------------------------------------------------------- l=17 a=1 
--------UgAACACUGCUGUCCUA-------------------------------------------------------------------------------------------------------------------------------------------------------------------- l=17 a=1 
--------UAAACACUGCUGUCCUAG------------------------------------------------------------------------------------------------------------------------------------------------------------------- l=18 a=366 
--------UAAACACUGCUGUCgUAG------------------------------------------------------------------------------------------------------------------------------------------------------------------- l=18 a=1 
--------UAAACAaUGCUGUCCUAG------------------------------------------------------------------------------------------------------------------------------------------------------------------- l=18 a=1 
--------UAAACACUGCUGcCCUAG------------------------------------------------------------------------------------------------------------------------------------------------------------------- l=18 a=1 
--------UAgACACUGCUGUCCUAG------------------------------------------------------------------------------------------------------------------------------------------------------------------- l=18 a=1 
--------UAAACACUGCUGUCCUAGU------------------------------------------------------------------------------------------------------------------------------------------------------------------ l=19 a=19 
--------UAAACACUGCUGUCuUAGU------------------------------------------------------------------------------------------------------------------------------------------------------------------ l=19 a=1 
--------UAAACACUGCUGUCCUAGUG----------------------------------------------------------------------------------------------------------------------------------------------------------------- l=20 a=149 
--------UAAACACUGCcGUCCUAGUG----------------------------------------------------------------------------------------------------------------------------------------------------------------- l=20 a=1 
--------UAAACACUGCUGUCCUAGgG----------------------------------------------------------------------------------------------------------------------------------------------------------------- l=20 a=1 
--------UAAACACUGCUGUCaUAGUG----------------------------------------------------------------------------------------------------------------------------------------------------------------- l=20 a=1 
--------UAAACACUGCUGUCCUAGUGG---------------------------------------------------------------------------------------------------------------------------------------------------------------- l=21 a=454 (c,ma)
--------UAAACACUGCUGUCCUAGgGG---------------------------------------------------------------------------------------------------------------------------------------------------------------- l=21 a=2 
--------UAAACACUGCUGUCCUAGUGa---------------------------------------------------------------------------------------------------------------------------------------------------------------- l=21 a=1 
--------UAAACACUGCUGUCCUgGUGG---------------------------------------------------------------------------------------------------------------------------------------------------------------- l=21 a=1 
--------UAAACACUGCUGUCCUAGUGGU--------------------------------------------------------------------------------------------------------------------------------------------------------------- l=22 a=100 
--------UAAAaACUGCUGUCCUAGUGGU--------------------------------------------------------------------------------------------------------------------------------------------------------------- l=22 a=1 
--------UAAACACUGCUGUCCUAGUGGUA-------------------------------------------------------------------------------------------------------------------------------------------------------------- l=23 a=87 
--------UAAACACUGCUGUCCUAGaGGUA-------------------------------------------------------------------------------------------------------------------------------------------------------------- l=23 a=2 
--------UAAACACUGCUGUCCUAGUcGUA-------------------------------------------------------------------------------------------------------------------------------------------------------------- l=23 a=1 
--------UAAACACUGCUGUCCUAGUGGUg-------------------------------------------------------------------------------------------------------------------------------------------------------------- l=23 a=1 
--------UAAACACUGCUGcCCUAGUGGUA-------------------------------------------------------------------------------------------------------------------------------------------------------------- l=23 a=1 
--------UgAACACUGCUGUCCUAGUGGUA-------------------------------------------------------------------------------------------------------------------------------------------------------------- l=23 a=1 
--------UAAACACUGCUGUCCUAGUGGUAA------------------------------------------------------------------------------------------------------------------------------------------------------------- l=24 a=3 
--------UAAACACUGCUGUCCUAGUGGUAAC------------------------------------------------------------------------------------------------------------------------------------------------------------ l=25 a=33 
--------UAAACACUGCUGUCCUAGUGGUAAa------------------------------------------------------------------------------------------------------------------------------------------------------------ l=25 a=1 
--------UAAACACUGCUGUCCUAGUGGUAACG----------------------------------------------------------------------------------------------------------------------------------------------------------- l=26 a=11 
--------UAAACACUGCUGUCCUAGUGGUAACGA---------------------------------------------------------------------------------------------------------------------------------------------------------- l=27 a=3 
--------UAAACACUGCUGUCCUAGUGGUAACGAC--------------------------------------------------------------------------------------------------------------------------------------------------------- l=28 a=5 
--------UAAACACUGCUGUCCUAGUGGUAACGACG-------------------------------------------------------------------------------------------------------------------------------------------------------- l=29 a=4 
--------UAAACACUGCUGUCCUAGUGGUAACGACGU------------------------------------------------------------------------------------------------------------------------------------------------------- l=30 a=2 
-------AUAAACACUGCUG------------------------------------------------------------------------------------------------------------------------------------------------------------------------- l=13 a=4 
-------AUAAACACUGCUGU------------------------------------------------------------------------------------------------------------------------------------------------------------------------ l=14 a=1 
-------AUAAACACUGCUGUCCU--------------------------------------------------------------------------------------------------------------------------------------------------------------------- l=17 a=1 
-------AaAAACACUGCUGUCCU--------------------------------------------------------------------------------------------------------------------------------------------------------------------- l=17 a=1 
-------AUAAACACUGCUGUCCUA-------------------------------------------------------------------------------------------------------------------------------------------------------------------- l=18 a=2 
-------AUAAACACUGCUGUCCUAG------------------------------------------------------------------------------------------------------------------------------------------------------------------- l=19 a=4 
-------AUAAACACUGCUGUCCUAGUG----------------------------------------------------------------------------------------------------------------------------------------------------------------- l=21 a=1 
-------AUAAACACUGCUGUCCUAGUGG---------------------------------------------------------------------------------------------------------------------------------------------------------------- l=22 a=4 
-------AUAAACACUGCUGUCCUAGUGGUAACG----------------------------------------------------------------------------------------------------------------------------------------------------------- l=27 a=1 
------GAUAAACACUG---------------------------------------------------------------------------------------------------------------------------------------------------------------------------- l=11 a=3 
------GAUAAACACUGCU-------------------------------------------------------------------------------------------------------------------------------------------------------------------------- l=13 a=2 
------GAUAAACACUGCUG------------------------------------------------------------------------------------------------------------------------------------------------------------------------- l=14 a=9 
------GAUAAACACUGCUGU------------------------------------------------------------------------------------------------------------------------------------------------------------------------ l=15 a=2 
------GAUAAACACUGCUGUC----------------------------------------------------------------------------------------------------------------------------------------------------------------------- l=16 a=2 
------GAUAAACACUGCUGUCCU--------------------------------------------------------------------------------------------------------------------------------------------------------------------- l=18 a=14 
------GAUAAACACUGCUGUCCUA-------------------------------------------------------------------------------------------------------------------------------------------------------------------- l=19 a=10 
------GAUAAACACUGCUGUCCUAG------------------------------------------------------------------------------------------------------------------------------------------------------------------- l=20 a=20 
------GAUAAACACUaCUGUCCUAG------------------------------------------------------------------------------------------------------------------------------------------------------------------- l=20 a=1 
------GAUAAACACUGCUGUCCUAGU------------------------------------------------------------------------------------------------------------------------------------------------------------------ l=21 a=1 
------GAUAAACACUGCUGUCCUAGUG----------------------------------------------------------------------------------------------------------------------------------------------------------------- l=22 a=11 
------GAUAAACACUGCUGUCCUAGUGG---------------------------------------------------------------------------------------------------------------------------------------------------------------- l=23 a=39 
------GAUAAACACUGCUGUCCUAGUGGU--------------------------------------------------------------------------------------------------------------------------------------------------------------- l=24 a=4 
------GAUAAACACUGCUGUCCUAGUGGUAA------------------------------------------------------------------------------------------------------------------------------------------------------------- l=26 a=2 
------GAUAAACACUGCUGUCCUAGUGGUAACG----------------------------------------------------------------------------------------------------------------------------------------------------------- l=28 a=1 
------GAUAAACACUGCUGUCCUAGUGGUAACGACG-------------------------------------------------------------------------------------------------------------------------------------------------------- l=31 a=1 
------GAUAAACACUGCUGUCCUAGUGGUAACGACGUAAAU--------------------------------------------------------------------------------------------------------------------------------------------------- l=36 a=1 
-----CGAUAAACACUGCUGUCCUAGU------------------------------------------------------------------------------------------------------------------------------------------------------------------ l=22 a=1 
-----CGAUAAACACUGCUGUCCUAGUG----------------------------------------------------------------------------------------------------------------------------------------------------------------- l=23 a=2 
-----CGAUAAACACUGCUGUCCUAGUGG---------------------------------------------------------------------------------------------------------------------------------------------------------------- l=24 a=3 
-----CGAUAAACACUGCUGUCCUAGUGGU--------------------------------------------------------------------------------------------------------------------------------------------------------------- l=25 a=2 
----ACGAUAAACACUGC--------------------------------------------------------------------------------------------------------------------------------------------------------------------------- l=14 a=2 
----ACGAUAAACACUGCU-------------------------------------------------------------------------------------------------------------------------------------------------------------------------- l=15 a=7 
----ACGAUAAACACUGCUG------------------------------------------------------------------------------------------------------------------------------------------------------------------------- l=16 a=41 
----ACGAUAAACgCUGCUG------------------------------------------------------------------------------------------------------------------------------------------------------------------------- l=16 a=1 
----ACGAUAAACACUGCUGU------------------------------------------------------------------------------------------------------------------------------------------------------------------------ l=17 a=4 
----ACGAUAAACACUGCUGUC----------------------------------------------------------------------------------------------------------------------------------------------------------------------- l=18 a=10 
----ACGAUAAACACUGCUGUCCU--------------------------------------------------------------------------------------------------------------------------------------------------------------------- l=20 a=3 
----ACGAUAAACACUGCUGUCCUA-------------------------------------------------------------------------------------------------------------------------------------------------------------------- l=21 a=1 
----ACGAUAAACACUGCUGUCCUAG------------------------------------------------------------------------------------------------------------------------------------------------------------------- l=22 a=11 
----AuGAUAAACACUGCUGUCCUAG------------------------------------------------------------------------------------------------------------------------------------------------------------------- l=22 a=1 
----ACGAUAAACACUGCUGUCCUAGa------------------------------------------------------------------------------------------------------------------------------------------------------------------ l=23 a=1 
----ACGAUAAACACUGCUGUCCUAGU------------------------------------------------------------------------------------------------------------------------------------------------------------------ l=23 a=7 
----ACGAUAAACACUGCUGUCCUAGUG----------------------------------------------------------------------------------------------------------------------------------------------------------------- l=24 a=8 
----ACGAUAAACACUGCUGUCCUAGUa----------------------------------------------------------------------------------------------------------------------------------------------------------------- l=24 a=5 
----ACGAUAAACACUGCUGUCCUAGUGG---------------------------------------------------------------------------------------------------------------------------------------------------------------- l=25 a=13 
----ACGAUAAACACUGCUGUCCUAGUGGU--------------------------------------------------------------------------------------------------------------------------------------------------------------- l=26 a=10 
---UACGAUAAACACUGCUGUCCUAGUG----------------------------------------------------------------------------------------------------------------------------------------------------------------- l=25 a=1 
--AUACGAUAAACACUGCUG------------------------------------------------------------------------------------------------------------------------------------------------------------------------- l=18 a=3 
--AUACGAUAAACACUGCUGU------------------------------------------------------------------------------------------------------------------------------------------------------------------------ l=19 a=1 
--AUACGAUAAACACUGCUGUC----------------------------------------------------------------------------------------------------------------------------------------------------------------------- l=20 a=1 

mb-01011
ax-1111011
ku-11
ss-101110111101
fn-101
```
