## Supplementary material for "Comprehensive re-analysis of hairpin RNAs in fungi reveals ancestral links": File S1: PID1178.Locus_342.ERR2841786.txt

```
species:   Rhirr
pid:       PID1178
parent:    Locus_342
paralog:   
locus:     scaffold_28:350996-351184
matures:   ['UAAACACUGCUGUCCUAGUGG', 'CACCGGGAUUGAAGUGUUUAUC']
srr:       ERR2841786
genome:    /Users/jax/+Genomes/Fungal_genomes/Rhirr.Rhiir2_1_AssemblyScaffolds.fa
alignment: /media/data/njohnson/+SeqLibraries/FunHP_libraries/Silvestri2019-js.ERR2841786.cram
call:      samtools view /media/data/njohnson/+SeqLibraries/FunHP_libraries/Silvestri2019-js.ERR2841786.cram scaffold_28:350996-351184

0 out of bounds
2921 alignments
2795 proper strand
2736 stranded perfect matches

      ***********************                                            ************************                                                                                            
ACAUACGAUAAACACUGCUGUCCUAGUGGUAACGACGUAAAUUAUUAAGAUCUACAGGUCGCUGGUUCAAUUAUACACCGGGAUUGAAGUGUUUAUCCUUUUCUUAAGUGGAACUAUCCUUACGACGUAGUCAGCUUAAAUCUUAUUUUUCUCUGAUUGGAAUGUUGACUUUCCAUAAUUGUGAGUUUA
......((((((((((...(((((.((((((((((((((.(((.....))).)))..)))).........)))).))).)))))...))))))))))...((((.....)))).....(((((((...(((((((...((((............)))).....)))))))........)))))))....
--------UAAACACUGCUGUCCUAGUGG---------------------------------------------------------------------------------------------------------------------------------------------------------------- l=21 a=705 c
---------------------------------------------------------------------------CACCGGGAUUGAAGUGUUUAUC-------------------------------------------------------------------------------------------- l=22 a=1 c*
--------UAAACACUGCUGUCCUAGUGG---------------------------------------------------------------------------------------------------------------------------------------------------------------- l=21 a=705 ma
---------------------------------------------------------------------------CACCGGGAUUGAAGUGUUUAUC-------------------------------------------------------------------------------------------- l=22 a=1 ma*

----------------------------------------------------------------------------------------------------UUCUUAAGUGGAcCU-------------------------------------------------------------------------- l=15 a=1 
---------------------------------------------------------------------------------GAUUGAAGUGUUUAUCCUUU---------------------------------------------------------------------------------------- l=20 a=1 
--------------------------------------------------------------------------------GGAUUGAAGUGUUUAUC-------------------------------------------------------------------------------------------- l=17 a=2 
------------------------------------------------------------------------------CGGGAUUGAAGUGUUUAUC-------------------------------------------------------------------------------------------- l=19 a=5 
------------------------------------------------------------------------------CGGGAUUGAAGUGUUUAUCC------------------------------------------------------------------------------------------- l=20 a=5 
-----------------------------------------------------------------------------CCGGGAUUGAAGUGUUUAUC-------------------------------------------------------------------------------------------- l=20 a=6 
-----------------------------------------------------------------------------CCGGGAUUGAAGUGUUUAUCC------------------------------------------------------------------------------------------- l=21 a=1 
-----------------------------------------------------------------------------CCGGGAUUGAAGUGUUUAUCCU------------------------------------------------------------------------------------------ l=22 a=1 
---------------------------------------------------------------------------CACCGGGAUUGAAGUGUUUA---------------------------------------------------------------------------------------------- l=20 a=1 
---------------------------------------------------------------------------CACCGGGAUUGAAGUGUUUAUC-------------------------------------------------------------------------------------------- l=22 a=1 (c*,ma*)
---------------------------------------------------------------------------CACCGGGAUUGAAGUGUUUAUCC------------------------------------------------------------------------------------------- l=23 a=1 
-------------------------------------------------------------------------UACACCGGGAUUGAAGUGUUUAUC-------------------------------------------------------------------------------------------- l=24 a=4 
-----------------------------------------------------------------------UAUACACCGGGAUUGAAGUGUUUAUC-------------------------------------------------------------------------------------------- l=26 a=1 
----------------------------------------------------------------------UUAUACACCGGGAUUGAAGUGUUUAUC-------------------------------------------------------------------------------------------- l=27 a=1 
----------------------------------------------------------------------UUAUACACCGGGAUUGAAGUGUUUAUCC------------------------------------------------------------------------------------------- l=28 a=1 
--------------------------------------------------------------------AAUUAUACACCGGGAUUGAAGUGU------------------------------------------------------------------------------------------------- l=24 a=1 
--------------------------------------------------------------------AAUUAUACACCGGGAUUGAAGUGUUUAUC-------------------------------------------------------------------------------------------- l=29 a=1 
------------------------------------------------------------------UCAAUUAUACACCGGGA---------------------------------------------------------------------------------------------------------- l=17 a=1 
------------------------------------------------------CAGGUCGCcGGUUC------------------------------------------------------------------------------------------------------------------------- l=14 a=1 
------------------------------------------------------CAGGUCGCUGGUUCAAUUAUACACCG------------------------------------------------------------------------------------------------------------- l=26 a=1 
--------------------------------------------------UCUACAGGUCGCUGGUUCAAUUAUA------------------------------------------------------------------------------------------------------------------ l=25 a=1 
--------------------------------------------------UCUACAGGUCGCUGGUUCAAUUAUACACC-------------------------------------------------------------------------------------------------------------- l=29 a=1 
-------------------------------------------------AUCUACAGGUCGCUG----------------------------------------------------------------------------------------------------------------------------- l=15 a=1 
-------------------------------------------------AUCUACAGGUCGCUGGUUCAAU---------------------------------------------------------------------------------------------------------------------- l=22 a=1 
-------------------------------------------------AUCUACAGGUCGCUGGUUCAAUU--------------------------------------------------------------------------------------------------------------------- l=23 a=1 
---------------------------------------------UAAGAUCUACAGGUCGCUG----------------------------------------------------------------------------------------------------------------------------- l=19 a=1 
--------------------------------------------UaAAGAUCUACAGGUCGCUGGUUC------------------------------------------------------------------------------------------------------------------------- l=24 a=1 
--------------------------------------------UUAAGAUCUACAGGUCGCUGGUUCA------------------------------------------------------------------------------------------------------------------------ l=25 a=1 
------------------------------------------UAUUAAGAUCUACAGGUCGCU------------------------------------------------------------------------------------------------------------------------------ l=21 a=1 
----------------------------------------AUUAUUAAGAUCUACAGGUCGCUG----------------------------------------------------------------------------------------------------------------------------- l=24 a=1 
---------------------------------------AAUUAUUAAGAUCUACAGGUC--------------------------------------------------------------------------------------------------------------------------------- l=21 a=1 
---------------------------------------AAUUAUUAAGAUCUACAGGUCGCUG----------------------------------------------------------------------------------------------------------------------------- l=25 a=1 
--------------------------------------AAAUUAUUAAGAUCUACAGGUC--------------------------------------------------------------------------------------------------------------------------------- l=22 a=1 
--------------------------------------AAAUUAUUAAGAUCUACAGGUCGCUGGUUCAAUUAUACACCGGGAUU-------------------------------------------------------------------------------------------------------- l=47 a=1 
-------------------------------------UAAAUUAUUAAGAUCUACAGGU---------------------------------------------------------------------------------------------------------------------------------- l=22 a=1 
-------------------------------------UAAAUUAUUAAGAUCUACAGGUC--------------------------------------------------------------------------------------------------------------------------------- l=23 a=1 
-------------------------------------UAAAUUAUUAAGAUCUACAGGUCGCU------------------------------------------------------------------------------------------------------------------------------ l=26 a=1 
-----------------------------------CGUAAAUUAUUAAGAUCUACAGGUC--------------------------------------------------------------------------------------------------------------------------------- l=25 a=1 
-----------------CUGUCCUAGUGG---------------------------------------------------------------------------------------------------------------------------------------------------------------- l=12 a=1 
----------AACACUGCUGUCCU--------------------------------------------------------------------------------------------------------------------------------------------------------------------- l=14 a=1 
----------AACACUGCUGUCCUAGUG----------------------------------------------------------------------------------------------------------------------------------------------------------------- l=18 a=1 
----------AACACUGCUGUCCUAGUGG---------------------------------------------------------------------------------------------------------------------------------------------------------------- l=19 a=1 
----------AACACUGCUGUCCUAGUGGUAACG----------------------------------------------------------------------------------------------------------------------------------------------------------- l=24 a=2 
----------AACACUGCUGUCCUAGUGGUAACGAC--------------------------------------------------------------------------------------------------------------------------------------------------------- l=26 a=1 
---------uAACACUGCUGUCCU--------------------------------------------------------------------------------------------------------------------------------------------------------------------- l=15 a=1 
---------AAACACUGCUGUCCUAG------------------------------------------------------------------------------------------------------------------------------------------------------------------- l=17 a=12 
---------AAACACUGCUGUCCUAGUG----------------------------------------------------------------------------------------------------------------------------------------------------------------- l=19 a=4 
---------AAACACUGCUGUCCUAGUGG---------------------------------------------------------------------------------------------------------------------------------------------------------------- l=20 a=10 
---------AAACACUGCUGUCCUAGUGGUA-------------------------------------------------------------------------------------------------------------------------------------------------------------- l=22 a=1 
---------AAACACUGCUGUCCUAGUGGUAACG----------------------------------------------------------------------------------------------------------------------------------------------------------- l=25 a=1 
---------AAACACUGCUGUCCUAGUGGUAACGA---------------------------------------------------------------------------------------------------------------------------------------------------------- l=26 a=1 
---------AAACACUGCUGUCCUAGUuGUAACGA---------------------------------------------------------------------------------------------------------------------------------------------------------- l=26 a=1 
--------UAAACACUGCUG------------------------------------------------------------------------------------------------------------------------------------------------------------------------- l=12 a=2 
--------UAAACACUGCUGU------------------------------------------------------------------------------------------------------------------------------------------------------------------------ l=13 a=14 
--------UAAACACUGCUGUC----------------------------------------------------------------------------------------------------------------------------------------------------------------------- l=14 a=36 
--------UAAACACUGCUGUCC---------------------------------------------------------------------------------------------------------------------------------------------------------------------- l=15 a=39 
--------UAAACACUGCUGUCCU--------------------------------------------------------------------------------------------------------------------------------------------------------------------- l=16 a=137 
--------UAAACACUGCUGUCuU--------------------------------------------------------------------------------------------------------------------------------------------------------------------- l=16 a=1 
--------UAAACACUGuUGUCCU--------------------------------------------------------------------------------------------------------------------------------------------------------------------- l=16 a=1 
--------UAAACACUGCUGUCCg--------------------------------------------------------------------------------------------------------------------------------------------------------------------- l=16 a=1 
--------UAAACACcGCUGUCCU--------------------------------------------------------------------------------------------------------------------------------------------------------------------- l=16 a=1 
--------UAAACACUGCUGUCCUA-------------------------------------------------------------------------------------------------------------------------------------------------------------------- l=17 a=35 
--------UAAACACUGCUGUCCUAG------------------------------------------------------------------------------------------------------------------------------------------------------------------- l=18 a=680 
--------UAAACACUGuUGUCCUAG------------------------------------------------------------------------------------------------------------------------------------------------------------------- l=18 a=1 
--------UAAACACUGCcGUCCUAG------------------------------------------------------------------------------------------------------------------------------------------------------------------- l=18 a=1 
--------UcAACACUGCUGUCCUAG------------------------------------------------------------------------------------------------------------------------------------------------------------------- l=18 a=2 
--------UgAACACUGCUGUCCUAG------------------------------------------------------------------------------------------------------------------------------------------------------------------- l=18 a=1 
--------UAAACACUGCUGUCCUAGU------------------------------------------------------------------------------------------------------------------------------------------------------------------ l=19 a=49 
--------UAAACACUGCUGUCCUAGUG----------------------------------------------------------------------------------------------------------------------------------------------------------------- l=20 a=177 
--------UAAACACUGCUGUCCUAGaG----------------------------------------------------------------------------------------------------------------------------------------------------------------- l=20 a=3 
--------UAAACACUGCUGUCCUAGcG----------------------------------------------------------------------------------------------------------------------------------------------------------------- l=20 a=1 
--------UAAACACUGCUGUCCUAGUGG---------------------------------------------------------------------------------------------------------------------------------------------------------------- l=21 a=705 (c,ma)
--------UAAACACUGCUGaCCUAGUGG---------------------------------------------------------------------------------------------------------------------------------------------------------------- l=21 a=1 
--------UAAACAaUGCUGUCCUAGUGG---------------------------------------------------------------------------------------------------------------------------------------------------------------- l=21 a=1 
--------UAAACACUGCUGUCCUAGUGa---------------------------------------------------------------------------------------------------------------------------------------------------------------- l=21 a=1 
--------UgAACACUGCUGUCCUAGUGG---------------------------------------------------------------------------------------------------------------------------------------------------------------- l=21 a=2 
--------UAAACACUaCUGUCCUAGUGG---------------------------------------------------------------------------------------------------------------------------------------------------------------- l=21 a=1 
--------UAAACACUGCUGUCCUAGgGG---------------------------------------------------------------------------------------------------------------------------------------------------------------- l=21 a=3 
--------UAAACACUGCUGUCCUAGcGG---------------------------------------------------------------------------------------------------------------------------------------------------------------- l=21 a=2 
--------UAAACACUGCUGUCaUAGUGG---------------------------------------------------------------------------------------------------------------------------------------------------------------- l=21 a=1 
--------UAAACACUGCUGUCCUgGUGG---------------------------------------------------------------------------------------------------------------------------------------------------------------- l=21 a=1 
--------UAAACACUGCaGUCCUAGUGG---------------------------------------------------------------------------------------------------------------------------------------------------------------- l=21 a=1 
--------UAAACACUGCUGUCCUAaUGG---------------------------------------------------------------------------------------------------------------------------------------------------------------- l=21 a=1 
--------UAAACACUGCUuUCCUAGUGG---------------------------------------------------------------------------------------------------------------------------------------------------------------- l=21 a=1 
--------UAAACACUGCUaUCCUAGUGG---------------------------------------------------------------------------------------------------------------------------------------------------------------- l=21 a=1 
--------UAAACACUGCUGcCCUAGUGG---------------------------------------------------------------------------------------------------------------------------------------------------------------- l=21 a=1 
--------UAAACACUGCUGUCCUAGUGGU--------------------------------------------------------------------------------------------------------------------------------------------------------------- l=22 a=141 
--------UcAACACUGCUGUCCUAGUGGU--------------------------------------------------------------------------------------------------------------------------------------------------------------- l=22 a=1 
--------UAAACACUGCUGUCCUAGUGGa--------------------------------------------------------------------------------------------------------------------------------------------------------------- l=22 a=1 
--------UAAACACcGCUGUCCUAGUGGU--------------------------------------------------------------------------------------------------------------------------------------------------------------- l=22 a=1 
--------UAAACACUGCUGcCCUAGUGGU--------------------------------------------------------------------------------------------------------------------------------------------------------------- l=22 a=1 
--------UAAACACUGCUGUCCUAGUGGUA-------------------------------------------------------------------------------------------------------------------------------------------------------------- l=23 a=232 
--------UAAACACUGCUGUCCUAGgGGUA-------------------------------------------------------------------------------------------------------------------------------------------------------------- l=23 a=1 
--------UAAACACUGCUGUCCUAGaGGUA-------------------------------------------------------------------------------------------------------------------------------------------------------------- l=23 a=1 
--------UAAACACUGCUGUCaUAGUGGUA-------------------------------------------------------------------------------------------------------------------------------------------------------------- l=23 a=1 
--------UAAACACUGCUGUCCUAGUGGcA-------------------------------------------------------------------------------------------------------------------------------------------------------------- l=23 a=1 
--------UAAACACUGCUGUCCUAGUGGUAA------------------------------------------------------------------------------------------------------------------------------------------------------------- l=24 a=7 
--------UAAACACUGCUGUCCUAGUGGUAAC------------------------------------------------------------------------------------------------------------------------------------------------------------ l=25 a=57 
--------UAAACACUGCUGUuCUAGUGGUAAC------------------------------------------------------------------------------------------------------------------------------------------------------------ l=25 a=1 
--------UAAACACUGCUGUCCUAGaGGUAAC------------------------------------------------------------------------------------------------------------------------------------------------------------ l=25 a=1 
--------UAAACACUGCUGUCCUAGUGGUAACG----------------------------------------------------------------------------------------------------------------------------------------------------------- l=26 a=16 
--------UAAACACUGCUGUCCUAGUGGUAACGA---------------------------------------------------------------------------------------------------------------------------------------------------------- l=27 a=1 
--------UAAACACUGCUGUCCUAGUGGUAACGAC--------------------------------------------------------------------------------------------------------------------------------------------------------- l=28 a=8 
--------UAAACACUGCUGUCCUAGUGGUAACGACG-------------------------------------------------------------------------------------------------------------------------------------------------------- l=29 a=10 
--------UAAACACUGCUGUCCUAGUGGUAACGACGa------------------------------------------------------------------------------------------------------------------------------------------------------- l=30 a=1 
--------UAAACACUGCUGUCCUAGUGGUAACGACGU------------------------------------------------------------------------------------------------------------------------------------------------------- l=30 a=1 
--------UAAACACUGCUGUCCUAGUGGUAACGACGUA------------------------------------------------------------------------------------------------------------------------------------------------------ l=31 a=1 
--------UAAACACUGCUGUCCUAGUGGUAACGACGUAAA---------------------------------------------------------------------------------------------------------------------------------------------------- l=33 a=1 
--------UAAACACUGCUGUCCUAGUGGUAACGACGUAAAU--------------------------------------------------------------------------------------------------------------------------------------------------- l=34 a=1 
--------UAAACACUGCUGUCCUAGUGGUAACGACGUAAAUU-------------------------------------------------------------------------------------------------------------------------------------------------- l=35 a=1 
-------AUAAACACUGCUGUCC---------------------------------------------------------------------------------------------------------------------------------------------------------------------- l=16 a=1 
-------gUAAACACUGCUGUCCU--------------------------------------------------------------------------------------------------------------------------------------------------------------------- l=17 a=1 
-------AUAAACACUGCUGUCCU--------------------------------------------------------------------------------------------------------------------------------------------------------------------- l=17 a=2 
-------AUAAACACUGCUGUCCUA-------------------------------------------------------------------------------------------------------------------------------------------------------------------- l=18 a=3 
-------AUAAACACUGCUGUCCUAG------------------------------------------------------------------------------------------------------------------------------------------------------------------- l=19 a=7 
-------AUAAACACUGCUGUCCUAGUG----------------------------------------------------------------------------------------------------------------------------------------------------------------- l=21 a=2 
-------AUAAACACUGCUGUCCUAGUGG---------------------------------------------------------------------------------------------------------------------------------------------------------------- l=22 a=14 
-------AUAAACACUGCUGUCCUAGUGGUA-------------------------------------------------------------------------------------------------------------------------------------------------------------- l=24 a=1 
-------AUAAACACUGCUGUCCUAGUGGUAACGACG-------------------------------------------------------------------------------------------------------------------------------------------------------- l=30 a=1 
------GAUAAACACUGCUGUC----------------------------------------------------------------------------------------------------------------------------------------------------------------------- l=16 a=1 
------GAUAAACACUGCUGUCCU--------------------------------------------------------------------------------------------------------------------------------------------------------------------- l=18 a=9 
------GAUAAACACUuCUGUCCU--------------------------------------------------------------------------------------------------------------------------------------------------------------------- l=18 a=1 
------GAUAAACACUGCUGUCCUA-------------------------------------------------------------------------------------------------------------------------------------------------------------------- l=19 a=6 
------GAUAAACACUGCUGUCCUAG------------------------------------------------------------------------------------------------------------------------------------------------------------------- l=20 a=18 
------GAUAAACACUGCUGUCCUAGU------------------------------------------------------------------------------------------------------------------------------------------------------------------ l=21 a=4 
------GAUAAACACUGCUGUCCUAGUG----------------------------------------------------------------------------------------------------------------------------------------------------------------- l=22 a=17 
------GAUAAACACUGCUGUCCUAGUGG---------------------------------------------------------------------------------------------------------------------------------------------------------------- l=23 a=68 
------GAUAAACACUGCUGUCCUgGUGG---------------------------------------------------------------------------------------------------------------------------------------------------------------- l=23 a=3 
------GAUAAACACUGCUGUCCUuGUGG---------------------------------------------------------------------------------------------------------------------------------------------------------------- l=23 a=1 
------GAUAAAuACUGCUGUCCUAGUGG---------------------------------------------------------------------------------------------------------------------------------------------------------------- l=23 a=1 
------GAUAAACACUGCUGUCCUAGUGGU--------------------------------------------------------------------------------------------------------------------------------------------------------------- l=24 a=6 
------GAUAAACACUGCUGUCCUAGUGGUA-------------------------------------------------------------------------------------------------------------------------------------------------------------- l=25 a=2 
------GAUAAACACUGCUGUCCUAGUGGUAA------------------------------------------------------------------------------------------------------------------------------------------------------------- l=26 a=1 
------GAUAAACACUGCUGUCCUAGUGGUAACG----------------------------------------------------------------------------------------------------------------------------------------------------------- l=28 a=2 
------GAUAAACACUGCUGUCCUAGUGGUAACGACG-------------------------------------------------------------------------------------------------------------------------------------------------------- l=31 a=4 
------GAaAAACACUGCUGUCCUAGUGGUAACGACG-------------------------------------------------------------------------------------------------------------------------------------------------------- l=31 a=1 
-----CGAUAAACACUGCUGUCCUAGUG----------------------------------------------------------------------------------------------------------------------------------------------------------------- l=23 a=1 
-----CGAUAAACACUGCUGUCCUAGUGG---------------------------------------------------------------------------------------------------------------------------------------------------------------- l=24 a=4 
----ACGAUAAACACUGCU-------------------------------------------------------------------------------------------------------------------------------------------------------------------------- l=15 a=1 
----ACGAUAAACACUGCUG------------------------------------------------------------------------------------------------------------------------------------------------------------------------- l=16 a=11 
----ACGAUAAACACUGCUGU------------------------------------------------------------------------------------------------------------------------------------------------------------------------ l=17 a=1 
----ACGAUAAACACUGCUGUC----------------------------------------------------------------------------------------------------------------------------------------------------------------------- l=18 a=11 
----ACGAUAAACACUGCUGUCCU--------------------------------------------------------------------------------------------------------------------------------------------------------------------- l=20 a=2 
----ACGAUAAACACUGCUGUCCUA-------------------------------------------------------------------------------------------------------------------------------------------------------------------- l=21 a=2 
----ACGAUAAACACUGCUGUCCUAG------------------------------------------------------------------------------------------------------------------------------------------------------------------- l=22 a=18 
----ACGAUAAACACUGCUGUCCUAGU------------------------------------------------------------------------------------------------------------------------------------------------------------------ l=23 a=10 
----ACGAUAAACACUGCUGUCCUAGa------------------------------------------------------------------------------------------------------------------------------------------------------------------ l=23 a=1 
----ACGAUAAACACUGCUGUCCUAGUG----------------------------------------------------------------------------------------------------------------------------------------------------------------- l=24 a=12 
----ACGAUAAACACUGCUGUCCUAGUa----------------------------------------------------------------------------------------------------------------------------------------------------------------- l=24 a=2 
----AuGAUAAACACUGCUGUCCUAGUG----------------------------------------------------------------------------------------------------------------------------------------------------------------- l=24 a=1 
----ACGAUAAACACUGCUGUCCUAGUGG---------------------------------------------------------------------------------------------------------------------------------------------------------------- l=25 a=42 
----ACGAUAAACACUGCUGUCCUAGUGGU--------------------------------------------------------------------------------------------------------------------------------------------------------------- l=26 a=6 
---UACGAUAAACACUGCUGUCCUAGU------------------------------------------------------------------------------------------------------------------------------------------------------------------ l=24 a=2 
---UACGAUAAACACUGCUGUCCUAGUG----------------------------------------------------------------------------------------------------------------------------------------------------------------- l=25 a=2 
---UACGAUAAACACUGCUGUCCUAGUGG---------------------------------------------------------------------------------------------------------------------------------------------------------------- l=26 a=1 
--AUACGAUAAACACUGCUGUCCUAG------------------------------------------------------------------------------------------------------------------------------------------------------------------- l=24 a=1 
--AUACGAUAAACACUGCUGUCCUAGU------------------------------------------------------------------------------------------------------------------------------------------------------------------ l=25 a=1 

mb-01011
ax-1111011
ku-11
ss-101111111101
fn-111
```
