## Supplementary material for "Comprehensive re-analysis of hairpin RNAs in fungi reveals ancestral links": File S1: PID1178.Locus_342.ERR2841787.txt

```
species:   Rhirr
pid:       PID1178
parent:    Locus_342
paralog:   
locus:     scaffold_28:350996-351184
matures:   ['UAAACACUGCUGUCCUAGUGG', 'CACCGGGAUUGAAGUGUUUAUC']
srr:       ERR2841787
genome:    /Users/jax/+Genomes/Fungal_genomes/Rhirr.Rhiir2_1_AssemblyScaffolds.fa
alignment: /media/data/njohnson/+SeqLibraries/FunHP_libraries/Silvestri2019-js.ERR2841787.cram
call:      samtools view /media/data/njohnson/+SeqLibraries/FunHP_libraries/Silvestri2019-js.ERR2841787.cram scaffold_28:350996-351184

0 out of bounds
2225 alignments
1728 proper strand
1686 stranded perfect matches

      ***********************                                            ************************                                                                                            
ACAUACGAUAAACACUGCUGUCCUAGUGGUAACGACGUAAAUUAUUAAGAUCUACAGGUCGCUGGUUCAAUUAUACACCGGGAUUGAAGUGUUUAUCCUUUUCUUAAGUGGAACUAUCCUUACGACGUAGUCAGCUUAAAUCUUAUUUUUCUCUGAUUGGAAUGUUGACUUUCCAUAAUUGUGAGUUUA
......((((((((((...(((((.((((((((((((((.(((.....))).)))..)))).........)))).))).)))))...))))))))))...((((.....)))).....(((((((...(((((((...((((............)))).....)))))))........)))))))....
--------UAAACACUGCUGUCCUAGUGG---------------------------------------------------------------------------------------------------------------------------------------------------------------- l=21 a=311 c
---------------------------------------------------------------------------CACCGGGAUUGAAGUGUUUAUC-------------------------------------------------------------------------------------------- l=22 a=0 c*
--------UAAACACUGCUGUCCUAGUGG---------------------------------------------------------------------------------------------------------------------------------------------------------------- l=21 a=311 ma
---------------------------------------------------------------------------CACCGGGAUUGAAGUGUUUAUC-------------------------------------------------------------------------------------------- l=22 a=0 ma*

---------------------------------------------------------------------------------------------------------------------------------------------------------UGAUUGGAAUGU------------------------ l=12 a=1 
----------------------------------------------------------------------------------------------------UUCUUgAGUGGAACU-------------------------------------------------------------------------- l=15 a=1 
--------------------------------------------------------------------------------------AAGUGUUUAUCC------------------------------------------------------------------------------------------- l=12 a=1 
-------------------------------------------------------------------------------------GAAGUGUUUAUCC------------------------------------------------------------------------------------------- l=13 a=1 
-----------------------------------------------------------------------------------UUGAAGUGUUUAUCC------------------------------------------------------------------------------------------- l=15 a=1 
----------------------------------------------------------------------------------AUUGAAGUGUUUAUCC------------------------------------------------------------------------------------------- l=16 a=1 
---------------------------------------------------------------------------------GAUUGAAGUGUUUAUC-------------------------------------------------------------------------------------------- l=16 a=2 
--------------------------------------------------------------------------------GGAUUGAAGUGUUUAUC-------------------------------------------------------------------------------------------- l=17 a=3 
--------------------------------------------------------------------------------GGAUUGAAGUGUUUAUCC------------------------------------------------------------------------------------------- l=18 a=1 
-------------------------------------------------------------------------------GGGAUUGAAaUGUUUAUC-------------------------------------------------------------------------------------------- l=18 a=1 
------------------------------------------------------------------------------CGGGAUUGAAGUGUUUAUC-------------------------------------------------------------------------------------------- l=19 a=1 
------------------------------------------------------------------------------CGGGAUUGAAGUGUUUAUCC------------------------------------------------------------------------------------------- l=20 a=6 
-----------------------------------------------------------------------------CCGGGAUUGAAGUGUUUAUC-------------------------------------------------------------------------------------------- l=20 a=2 
-----------------------------------------------------------------------------CCGGGAUUGAAGUGUUUAUCCU------------------------------------------------------------------------------------------ l=22 a=2 
-----------------------------------------------------------------------------CCGGGAUUGAAGUGUUUAUCCUUU---------------------------------------------------------------------------------------- l=24 a=1 
---------------------------------------------------------------------------CACCGGGAUUGAAGUGUUUAUCC------------------------------------------------------------------------------------------- l=23 a=2 
--------------------------------------------------------------------------ACACCGGGAUUGAA----------------------------------------------------------------------------------------------------- l=14 a=1 
------------------------------------------------------------------------AUACACCGGcAUUG------------------------------------------------------------------------------------------------------- l=14 a=1 
-------------------------------------------------------------------CAAUUAUACACCGGGAUUGAAGUG-------------------------------------------------------------------------------------------------- l=24 a=1 
----------------------------------------------------------------GUUCAAUUAUACACCGGGAUU-------------------------------------------------------------------------------------------------------- l=21 a=2 
---------------------------------------------------------------GGUUCAAUUAUACACCGGGAUUGAAGUGUUUAUCCUUUa--------------------------------------------------------------------------------------- l=39 a=1 
------------------------------------------------------------GCUGGUUCAAUUAU------------------------------------------------------------------------------------------------------------------- l=14 a=1 
-----------------------------------------------------------CGCUGGUUCA------------------------------------------------------------------------------------------------------------------------ l=10 a=1 
----------------------------------------------------------UCGCUGGUUC------------------------------------------------------------------------------------------------------------------------- l=10 a=1 
--------------------------------------------------------GGUCGCUGGUUC------------------------------------------------------------------------------------------------------------------------- l=12 a=1 
-------------------------------------------------------AGGUCGCUGGU--------------------------------------------------------------------------------------------------------------------------- l=11 a=1 
-------------------------------------------------------uGGUCGCUGGUUC------------------------------------------------------------------------------------------------------------------------- l=13 a=2 
-------------------------------------------------------AGGUCcCUGGUUC------------------------------------------------------------------------------------------------------------------------- l=13 a=1 
------------------------------------------------------CAGGUCGCcGGU--------------------------------------------------------------------------------------------------------------------------- l=12 a=3 
------------------------------------------------------CAGGUCGCgGGUU-------------------------------------------------------------------------------------------------------------------------- l=13 a=2 
-----------------------------------------------------ACAGGUCGCU------------------------------------------------------------------------------------------------------------------------------ l=10 a=1 
-----------------------------------------------------ACAGGUCGuUGGUUC------------------------------------------------------------------------------------------------------------------------- l=15 a=1 
----------------------------------------------------UACAGGUCGCUGGUUCA------------------------------------------------------------------------------------------------------------------------ l=17 a=1 
---------------------------------------------------CUACAGGUCGCUG----------------------------------------------------------------------------------------------------------------------------- l=13 a=1 
---------------------------------------------------CUACAGGUCGCUGGUUCA------------------------------------------------------------------------------------------------------------------------ l=18 a=1 
---------------------------------------------------CUACAGGUCGCUGGUUCAAU---------------------------------------------------------------------------------------------------------------------- l=20 a=1 
-------------------------------------------------AUCUACAGGUCGCUG----------------------------------------------------------------------------------------------------------------------------- l=15 a=1 
-------------------------------------------------AUCUACAGGUCGCUGGUUCA------------------------------------------------------------------------------------------------------------------------ l=20 a=1 
-------------------------------------------------AUCUACAGGUCGCUGGUUCAAUUAUACACCGGGA---------------------------------------------------------------------------------------------------------- l=34 a=1 
------------------------------------------------GAUCUACAGGUCGCUG----------------------------------------------------------------------------------------------------------------------------- l=16 a=1 
---------------------------------------------UAAGAUCUACAGGUCGCU------------------------------------------------------------------------------------------------------------------------------ l=18 a=1 
---------------------------------------------UAAGAUCUACAGGUCGCUG----------------------------------------------------------------------------------------------------------------------------- l=19 a=1 
---------------------------------------------UAAGAUCUACAGGUCGCUGGU--------------------------------------------------------------------------------------------------------------------------- l=21 a=1 
---------------------------------------------UAAGAUCUACAGGUCGCUGGUU-------------------------------------------------------------------------------------------------------------------------- l=22 a=1 
--------------------------------------------UUAAGAUCUACAGGU---------------------------------------------------------------------------------------------------------------------------------- l=15 a=1 
--------------------------------------------UUAAGAUCUACAGGUC--------------------------------------------------------------------------------------------------------------------------------- l=16 a=1 
--------------------------------------------UUAAGAUCUACAGGUCGCUG----------------------------------------------------------------------------------------------------------------------------- l=20 a=1 
--------------------------------------------UUAAGAUCUACAGGUCGCUGGUU-------------------------------------------------------------------------------------------------------------------------- l=23 a=2 
--------------------------------------------UUAAGAUCUACAGGUCGCUGGUUC------------------------------------------------------------------------------------------------------------------------- l=24 a=1 
--------------------------------------------UUAAGAUCUACAGGUCGCUGGUUCA------------------------------------------------------------------------------------------------------------------------ l=25 a=2 
------------------------------------------UAUUAAGAUCUACAGGUC--------------------------------------------------------------------------------------------------------------------------------- l=18 a=1 
--------------------------------------AAAUUAUUAAGAUCUACAGGUC--------------------------------------------------------------------------------------------------------------------------------- l=22 a=1 
-------------------------------------UAAAUUAUUAAGAUCUACAGGUC--------------------------------------------------------------------------------------------------------------------------------- l=23 a=1 
-------------------------------------UAAAUUAUUAAGAUCUACAGGUCGCgG----------------------------------------------------------------------------------------------------------------------------- l=27 a=1 
---------------------------GGUAACGACGUAAAUUAUUAAGA------------------------------------------------------------------------------------------------------------------------------------------- l=23 a=1 
-------------------GUCCUAGUGG---------------------------------------------------------------------------------------------------------------------------------------------------------------- l=10 a=5 
-----------------CUGUCCUAGU------------------------------------------------------------------------------------------------------------------------------------------------------------------ l=10 a=1 
-----------------CUGUCCUAGUG----------------------------------------------------------------------------------------------------------------------------------------------------------------- l=11 a=3 
-----------------CUGUCCUAGUGG---------------------------------------------------------------------------------------------------------------------------------------------------------------- l=12 a=4 
-----------------CUGUCCUAGUGGU--------------------------------------------------------------------------------------------------------------------------------------------------------------- l=13 a=1 
-----------ACACUGCUGUCCUAG------------------------------------------------------------------------------------------------------------------------------------------------------------------- l=15 a=1 
----------AACACUGCUGU------------------------------------------------------------------------------------------------------------------------------------------------------------------------ l=11 a=1 
----------AACACUGCUGUCCUAG------------------------------------------------------------------------------------------------------------------------------------------------------------------- l=16 a=1 
----------AACACUGCUGUCCUAGUG----------------------------------------------------------------------------------------------------------------------------------------------------------------- l=18 a=1 
----------AACACUGCUGUCCUAGUGG---------------------------------------------------------------------------------------------------------------------------------------------------------------- l=19 a=1 
---------AAACACUGCUG------------------------------------------------------------------------------------------------------------------------------------------------------------------------- l=11 a=2 
---------AAACACUGCUGUCCUAG------------------------------------------------------------------------------------------------------------------------------------------------------------------- l=17 a=6 
---------AAACACUGCUGUCCUAGUG----------------------------------------------------------------------------------------------------------------------------------------------------------------- l=19 a=1 
---------AgACACUGCUGUCCUAGUG----------------------------------------------------------------------------------------------------------------------------------------------------------------- l=19 a=1 
---------AAACACUGCUGUCCUAGUGG---------------------------------------------------------------------------------------------------------------------------------------------------------------- l=20 a=7 
---------AAACACUGCUGUCCUAGUGGUA-------------------------------------------------------------------------------------------------------------------------------------------------------------- l=22 a=1 
--------UAAACACUGCU-------------------------------------------------------------------------------------------------------------------------------------------------------------------------- l=11 a=1 
--------UAAACACUGCUG------------------------------------------------------------------------------------------------------------------------------------------------------------------------- l=12 a=28 
--------UAAACACUGCUGU------------------------------------------------------------------------------------------------------------------------------------------------------------------------ l=13 a=81 
--------UAAACACUGCUGUC----------------------------------------------------------------------------------------------------------------------------------------------------------------------- l=14 a=195 
--------UAAACACUGCUGUCC---------------------------------------------------------------------------------------------------------------------------------------------------------------------- l=15 a=127 
--------UAAACACUGCUGUCCU--------------------------------------------------------------------------------------------------------------------------------------------------------------------- l=16 a=160 
--------UAAACACUGCUGUCCg--------------------------------------------------------------------------------------------------------------------------------------------------------------------- l=16 a=4 
--------UcAACACUGCUGUCCU--------------------------------------------------------------------------------------------------------------------------------------------------------------------- l=16 a=1 
--------UAAACACUGCUGUCCUA-------------------------------------------------------------------------------------------------------------------------------------------------------------------- l=17 a=35 
--------UAAACACUGCUGUCCUAG------------------------------------------------------------------------------------------------------------------------------------------------------------------- l=18 a=191 
--------aAAACACUGCUGUCCUAG------------------------------------------------------------------------------------------------------------------------------------------------------------------- l=18 a=1 
--------UAAACACUGCUGUCCUgG------------------------------------------------------------------------------------------------------------------------------------------------------------------- l=18 a=1 
--------UAAACACUGCUGUCCUAGU------------------------------------------------------------------------------------------------------------------------------------------------------------------ l=19 a=27 
--------UAAcCACUGCUGUCCUAGU------------------------------------------------------------------------------------------------------------------------------------------------------------------ l=19 a=1 
--------UAAACACUGCUGUCCUAGUG----------------------------------------------------------------------------------------------------------------------------------------------------------------- l=20 a=89 
--------UAAACACaGCUGUCCUAGUG----------------------------------------------------------------------------------------------------------------------------------------------------------------- l=20 a=1 
--------UcAACACUGCUGUCCUAGUG----------------------------------------------------------------------------------------------------------------------------------------------------------------- l=20 a=1 
--------UAAACACUGCUGUCCUAGUGG---------------------------------------------------------------------------------------------------------------------------------------------------------------- l=21 a=311 (c,ma)
--------UAAACgCUGCUGUCCUAGUGG---------------------------------------------------------------------------------------------------------------------------------------------------------------- l=21 a=1 
--------UAAACACUGCUGUCCUAGaGG---------------------------------------------------------------------------------------------------------------------------------------------------------------- l=21 a=2 
--------UAAACACUGCUGUCCUAGcGG---------------------------------------------------------------------------------------------------------------------------------------------------------------- l=21 a=2 
--------UAuACACUGCUGUCCUAGUGG---------------------------------------------------------------------------------------------------------------------------------------------------------------- l=21 a=1 
--------UAAACACUGuUGUCCUAGUGG---------------------------------------------------------------------------------------------------------------------------------------------------------------- l=21 a=1 
--------UAAACACUGCUGUCCUAGUGGU--------------------------------------------------------------------------------------------------------------------------------------------------------------- l=22 a=65 
--------UAAACACUGCUGUCCUAGaGGU--------------------------------------------------------------------------------------------------------------------------------------------------------------- l=22 a=1 
--------UAAACACUGCUGUCCUAGUGGUA-------------------------------------------------------------------------------------------------------------------------------------------------------------- l=23 a=39 
--------UAAACACUGCUGUCCUAGUGGcA-------------------------------------------------------------------------------------------------------------------------------------------------------------- l=23 a=1 
--------UAAACACUGCcGUCCUAGUGGUA-------------------------------------------------------------------------------------------------------------------------------------------------------------- l=23 a=1 
--------UAAACACUGCUGUCCUAGUGGUAA------------------------------------------------------------------------------------------------------------------------------------------------------------- l=24 a=3 
--------UAAACACUGCUGUCCUAGUGGUAAC------------------------------------------------------------------------------------------------------------------------------------------------------------ l=25 a=15 
--------UAAACACUGCUGUCCUAGUGGUAACG----------------------------------------------------------------------------------------------------------------------------------------------------------- l=26 a=3 
--------UAAACACgGCUGUCCUAGUGGUAACG----------------------------------------------------------------------------------------------------------------------------------------------------------- l=26 a=1 
--------UAAACACUGCUGUCCUAGUGGUAACGAC--------------------------------------------------------------------------------------------------------------------------------------------------------- l=28 a=1 
--------UAAACACUGCUGUCCUAGUGGUAACGACG-------------------------------------------------------------------------------------------------------------------------------------------------------- l=29 a=1 
--------UAAACACUGCUGUCCUAGUGGUAACGACGUAAAU--------------------------------------------------------------------------------------------------------------------------------------------------- l=34 a=2 
-------AUAAACACUGCUGUCC---------------------------------------------------------------------------------------------------------------------------------------------------------------------- l=16 a=3 
-------AUAAACACUGCUGUCCU--------------------------------------------------------------------------------------------------------------------------------------------------------------------- l=17 a=1 
-------AaAAACACUGCUGUCCUAG------------------------------------------------------------------------------------------------------------------------------------------------------------------- l=19 a=1 
-------cUAAACACUGCUGUCCUAGUG----------------------------------------------------------------------------------------------------------------------------------------------------------------- l=21 a=1 
-------AUAAACACUGCUGUCCUAGUG----------------------------------------------------------------------------------------------------------------------------------------------------------------- l=21 a=1 
-------AUAAACACUGCUGUCCUAGUGG---------------------------------------------------------------------------------------------------------------------------------------------------------------- l=22 a=3 
-------AUAAACACUGCUGUCCUAGUGGU--------------------------------------------------------------------------------------------------------------------------------------------------------------- l=23 a=1 
------GAUAAACACUG---------------------------------------------------------------------------------------------------------------------------------------------------------------------------- l=11 a=2 
------GAUAAACACUGCU-------------------------------------------------------------------------------------------------------------------------------------------------------------------------- l=13 a=1 
------GAUAAACACUGCUG------------------------------------------------------------------------------------------------------------------------------------------------------------------------- l=14 a=4 
------GAUAAACACUGCUGU------------------------------------------------------------------------------------------------------------------------------------------------------------------------ l=15 a=3 
------GAUAAACACUGCUGUC----------------------------------------------------------------------------------------------------------------------------------------------------------------------- l=16 a=8 
------GAUAAACACUGCUGUCC---------------------------------------------------------------------------------------------------------------------------------------------------------------------- l=17 a=1 
------GAUAAACACUGCUGUCCU--------------------------------------------------------------------------------------------------------------------------------------------------------------------- l=18 a=8 
------GAUAAACACUGCUGUCCg--------------------------------------------------------------------------------------------------------------------------------------------------------------------- l=18 a=1 
------GAUAAACACUGCUGUCCUA-------------------------------------------------------------------------------------------------------------------------------------------------------------------- l=19 a=3 
------GAUAAACACUGCUGUCCUAG------------------------------------------------------------------------------------------------------------------------------------------------------------------- l=20 a=15 
------GAUAAACACUGCUGUCCUAGU------------------------------------------------------------------------------------------------------------------------------------------------------------------ l=21 a=4 
------GAUAAACACUGCUGUCCUAGUG----------------------------------------------------------------------------------------------------------------------------------------------------------------- l=22 a=11 
------GAUAAACACUGCUGUCCUAGUGG---------------------------------------------------------------------------------------------------------------------------------------------------------------- l=23 a=54 
------GAUAAACACUGCUGUCCUAGUcG---------------------------------------------------------------------------------------------------------------------------------------------------------------- l=23 a=1 
------GAUAAACACUGCUGUCCUAGUGGU--------------------------------------------------------------------------------------------------------------------------------------------------------------- l=24 a=3 
------GAUAAACACUGCUGUCCUAGUGGUAACGACGU------------------------------------------------------------------------------------------------------------------------------------------------------- l=32 a=1 
------GAUAAACACUGCUGUCCUAGUGGUAACGACGUAAA---------------------------------------------------------------------------------------------------------------------------------------------------- l=35 a=1 
-----CGAUAAACACUGCUGUCCUAG------------------------------------------------------------------------------------------------------------------------------------------------------------------- l=21 a=1 
-----CGAUAAACACUGCUGUCCUAGUGG---------------------------------------------------------------------------------------------------------------------------------------------------------------- l=24 a=1 
----ACGAUAAACACUGCU-------------------------------------------------------------------------------------------------------------------------------------------------------------------------- l=15 a=7 
----ACGAUAAACACUGCUG------------------------------------------------------------------------------------------------------------------------------------------------------------------------- l=16 a=45 
----ACGAUAAACACUGCUGU------------------------------------------------------------------------------------------------------------------------------------------------------------------------ l=17 a=4 
----ACGAUAAACACUGCUGUC----------------------------------------------------------------------------------------------------------------------------------------------------------------------- l=18 a=8 
----ACGAUAAACACUGCUGUCC---------------------------------------------------------------------------------------------------------------------------------------------------------------------- l=19 a=3 
----ACGAUAAACACUGCUGUCCU--------------------------------------------------------------------------------------------------------------------------------------------------------------------- l=20 a=5 
----ACGAUAAACACUGCUGUCCg--------------------------------------------------------------------------------------------------------------------------------------------------------------------- l=20 a=1 
----ACGAUAAACACUGCUGUCCUA-------------------------------------------------------------------------------------------------------------------------------------------------------------------- l=21 a=1 
----ACGAUAAACACUGCUGUCCUAGU------------------------------------------------------------------------------------------------------------------------------------------------------------------ l=23 a=5 
----ACGAUAAACACUGCUGUCCUAGa------------------------------------------------------------------------------------------------------------------------------------------------------------------ l=23 a=1 
----ACGAUAAACACUGCUGUCCUAGUG----------------------------------------------------------------------------------------------------------------------------------------------------------------- l=24 a=2 
----ACGAUAAACACUGCUGUCCUAGUGG---------------------------------------------------------------------------------------------------------------------------------------------------------------- l=25 a=2 
----ACGAUAAACACUGCUGUCCUAGUGGU--------------------------------------------------------------------------------------------------------------------------------------------------------------- l=26 a=2 
---UACGAUAAACACUGCUG------------------------------------------------------------------------------------------------------------------------------------------------------------------------- l=17 a=2 
---UACGAUAAACACUGCUGUCCUAGUG----------------------------------------------------------------------------------------------------------------------------------------------------------------- l=25 a=1 

mb-01011
ax-1011011
ku-11
ss-101110111100
fn-101
```
