## Supplementary material for "Comprehensive re-analysis of hairpin RNAs in fungi reveals ancestral links": File S1: PID1178.Locus_342.ERR2841790.txt

```
species:   Rhirr
pid:       PID1178
parent:    Locus_342
paralog:   
locus:     scaffold_28:350996-351184
matures:   ['UAAACACUGCUGUCCUAGUGG', 'CACCGGGAUUGAAGUGUUUAUC']
srr:       ERR2841790
genome:    /Users/jax/+Genomes/Fungal_genomes/Rhirr.Rhiir2_1_AssemblyScaffolds.fa
alignment: /media/data/njohnson/+SeqLibraries/FunHP_libraries/Silvestri2019-js.ERR2841790.cram
call:      samtools view /media/data/njohnson/+SeqLibraries/FunHP_libraries/Silvestri2019-js.ERR2841790.cram scaffold_28:350996-351184

0 out of bounds
2 alignments
1 proper strand
0 stranded perfect matches

      ***********************                                            ************************                                                                                            
ACAUACGAUAAACACUGCUGUCCUAGUGGUAACGACGUAAAUUAUUAAGAUCUACAGGUCGCUGGUUCAAUUAUACACCGGGAUUGAAGUGUUUAUCCUUUUCUUAAGUGGAACUAUCCUUACGACGUAGUCAGCUUAAAUCUUAUUUUUCUCUGAUUGGAAUGUUGACUUUCCAUAAUUGUGAGUUUA
......((((((((((...(((((.((((((((((((((.(((.....))).)))..)))).........)))).))).)))))...))))))))))...((((.....)))).....(((((((...(((((((...((((............)))).....)))))))........)))))))....
--------UAAACACUGCUGUCCUAGUGG---------------------------------------------------------------------------------------------------------------------------------------------------------------- l=21 a=0 c
---------------------------------------------------------------------------CACCGGGAUUGAAGUGUUUAUC-------------------------------------------------------------------------------------------- l=22 a=0 c*
--------UAAACACUGCUGUCCUAGUGG---------------------------------------------------------------------------------------------------------------------------------------------------------------- l=21 a=0 ma
---------------------------------------------------------------------------CACCGGGAUUGAAGUGUUUAUC-------------------------------------------------------------------------------------------- l=22 a=0 ma*


No alignments to locus

mb-01011
ax-1011011
ku-01
ss-100110011100
fn-001
```
