## Supplementary material for "Comprehensive re-analysis of hairpin RNAs in fungi reveals ancestral links": File S1: PID1179.Locus_343.ERR2841782.txt

```
species:   Rhirr
pid:       PID1179
parent:    Locus_343
paralog:   
locus:     scaffold_28:351831-351938
matures:   ['UUAAAUGGGGGGUGUACUG', 'GUAUGGACCCCGUUUAAAC']
srr:       ERR2841782
genome:    /Users/jax/+Genomes/Fungal_genomes/Rhirr.Rhiir2_1_AssemblyScaffolds.fa
alignment: /media/data/njohnson/+SeqLibraries/FunHP_libraries/Silvestri2019-js.ERR2841782.cram
call:      samtools view /media/data/njohnson/+SeqLibraries/FunHP_libraries/Silvestri2019-js.ERR2841782.cram scaffold_28:351831-351938

1 out of bounds
2541 alignments
2410 proper strand
2371 stranded perfect matches

   ****************                                                                     ****************    
UUGAAUUAAAUGGGGGGUGUACUGAUCGUCUAAUACGUAAGUAAUCGGAAUCUGCAGGUUCUAGGUUCAGUUACACAUUCUAUCAGUAUGGACCCCGUUUAAACUUUU
.....((((((((((..(((((((((.(........((((.(((((((((((....)))))).)))).).)))).....).)))))))))..))))))))))......
-----UUAAAUGGGGGGUGUACUG------------------------------------------------------------------------------------ l=19 a=272 c
-------------------------------------------------------------------------------------GUAUGGACCCCGUUUAAAC---- l=19 a=0 c*
-----UUAAAUGGGGGGUG----------------------------------------------------------------------------------------- l=14 a=308 ma
------------------------------------------------------------------------------------------GACCCCGUUUAAAC---- l=14 a=0 ma*

----------------------------------------------------------------------------------------------CCGUUUAAACU--- l=11 a=1 
--------------------------------------------------------------------------------------------CCCCGUUUAAAC---- l=12 a=1 
--------------------------------------------------------------------------------------------CCCCGUUUAAACU--- l=13 a=4 
-------------------------------------------------------------------------------------------ACCCCGUUUAAACU--- l=14 a=1 
------------------------------------------------------------------------------------------GACCCCGUUUAAACU--- l=15 a=1 
----------------------------------------------------------------------------------------UGGACCCCGUUUAAACU--- l=17 a=2 
---------------------------------------------------------------------------------------AUGGACCCCG----------- l=10 a=23 
---------------------------------------------------------------------------------------AUGGACCCCGU---------- l=11 a=1 
---------------------------------------------------------------------------------------AUGGACCCCGUUUAAAC---- l=17 a=2 
---------------------------------------------------------------------------------------AUGGACCCCGUUUAAACU--- l=18 a=5 
--------------------------------------------------------------------------------------UAUGGACCCCG----------- l=11 a=44 
--------------------------------------------------------------------------------------UAUGGACCCCGUU--------- l=13 a=1 
--------------------------------------------------------------------------------------UAUGGACCCCGUUUAAA----- l=17 a=1 
--------------------------------------------------------------------------------------UAUGGACCCCGUUUAAAC---- l=18 a=10 
--------------------------------------------------------------------------------------UAUGGACCCCGUUUAAACU--- l=19 a=18 
--------------------------------------------------------------------------------------UAUGGACCCCGUUUAAACUU-- l=20 a=1 
-------------------------------------------------------------------------------------GUAUGGACCC------------- l=10 a=2 
-------------------------------------------------------------------------------------GUAUGGACCCC------------ l=11 a=1 
-------------------------------------------------------------------------------------GUAUGGACCCCG----------- l=12 a=23 
------------------------------------------------------------------------------------AGUAUGGACCCC------------ l=12 a=1 
------------------------------------------------------------------------------------AGUAUGGACCCCG----------- l=13 a=21 
------------------------------------------------------------------------------------AuUAUGGACCCCGUU--------- l=15 a=1 
------------------------------------------------------------------------------------AGUAUGGACCCCGUUUAAAa---- l=20 a=1 
-----------------------------------------------------------------------------------CAGUAUGGACC-------------- l=11 a=2 
-----------------------------------------------------------------------------------CAGUAUGGACCC------------- l=12 a=1 
-----------------------------------------------------------------------------------CAGUAUGGACCCCG----------- l=14 a=29 
-----------------------------------------------------------------------------------CAGUgUGGACCCCG----------- l=14 a=1 
-----------------------------------------------------------------------------------CAGUAUGGACCCCa----------- l=14 a=1 
-----------------------------------------------------------------------------------CAGUAUGGACCCCGUU--------- l=16 a=1 
-----------------------------------------------------------------------------------CAGUAUGGACCCCGUUUAAACU--- l=22 a=6 
-----------------------------------------------------------------------------------CAGUAUGGACCCCGUUUAAACUU-- l=23 a=1 
----------------------------------------------------------------------------------UCAGUAUGGACC-------------- l=12 a=4 
----------------------------------------------------------------------------------UCAGUAUGGACCC------------- l=13 a=1 
----------------------------------------------------------------------------------UCAGUAUGGACCCC------------ l=14 a=1 
----------------------------------------------------------------------------------UCAGUAUGGACCCCG----------- l=15 a=66 
----------------------------------------------------------------------------------UCAGUAUGGACCCCGUU--------- l=17 a=1 
----------------------------------------------------------------------------------UCAGUAUGGACCCCGUUUAAAC---- l=22 a=1 
----------------------------------------------------------------------------------UCAGUAUGGACCCCGUUUAAACU--- l=23 a=3 
---------------------------------------------------------------------------------AUCAGUAUGGACC-------------- l=13 a=12 
---------------------------------------------------------------------------------AUCAGUAUGGACCC------------- l=14 a=10 
---------------------------------------------------------------------------------AUCAGUAUGGACCCC------------ l=15 a=6 
---------------------------------------------------------------------------------AUCAGUAUGGACCCCa----------- l=16 a=4 
---------------------------------------------------------------------------------AUCAGUAUGGACCCCG----------- l=16 a=215 
---------------------------------------------------------------------------------AUCAGUAUGGAaCCCG----------- l=16 a=1 
---------------------------------------------------------------------------------AUCAGUAUGGACCCaG----------- l=16 a=1 
---------------------------------------------------------------------------------AgCAGUAUGGACCCCG----------- l=16 a=1 
---------------------------------------------------------------------------------AUCAGUAUGGACCCCGU---------- l=17 a=7 
---------------------------------------------------------------------------------AUCAGUAUGGACCCCGUU--------- l=18 a=5 
---------------------------------------------------------------------------------AUCAGUAUGGACCCCGUUUAAA----- l=22 a=1 
---------------------------------------------------------------------------------AUCAGUAUGGACCCCGUUUAAAC---- l=23 a=4 
---------------------------------------------------------------------------------AUCAGUAUGGACCCCGUUUAAACU--- l=24 a=10 
---------------------------------------------------------------------------------AUCAGUAUGGACCCaGUUUAAACU--- l=24 a=1 
--------------------------------------------------------------------------------UAUCAGUAUGGAC--------------- l=13 a=2 
--------------------------------------------------------------------------------UAUCAGUAUGGACC-------------- l=14 a=2 
--------------------------------------------------------------------------------UAUCAGUAUGGACCCC------------ l=16 a=4 
--------------------------------------------------------------------------------UAUCAGUAUGGACCCCG----------- l=17 a=12 
--------------------------------------------------------------------------------UAUCAGUAUGGACCCCGU---------- l=18 a=1 
--------------------------------------------------------------------------------UAUCAGUAUGGACCCCGUU--------- l=19 a=1 
-------------------------------------------------------------------------------CUAUCAGUAUG------------------ l=11 a=1 
-------------------------------------------------------------------------------CUAUCAGUAUGGA---------------- l=13 a=1 
-------------------------------------------------------------------------------CUAUCAGUAUGGACC-------------- l=15 a=4 
-------------------------------------------------------------------------------CUAUCAGUAUGGACCC------------- l=16 a=5 
-------------------------------------------------------------------------------CUAUCAGUAUGGACCCCG----------- l=18 a=35 
-------------------------------------------------------------------------------CUAUCAGUAUGGACCCCGU---------- l=19 a=2 
-------------------------------------------------------------------------------CUAUCAGUAUGGACCCCGUU--------- l=20 a=2 
-------------------------------------------------------------------------------CUAUCAGUAUGGACCCCGUUU-------- l=21 a=1 
-------------------------------------------------------------------------------CUAUCAGUAUGGACCCCGUUUAAACU--- l=26 a=1 
-------------------------------------------------------------------------------CUAUCAGUAUGGACCCCGUUUAAACUU-- l=27 a=1 
------------------------------------------------------------------------------UCUAUCAGUAUGGA---------------- l=14 a=1 
------------------------------------------------------------------------------UCUAUCAGUAUGGACC-------------- l=16 a=1 
------------------------------------------------------------------------------UCUAUCAGUAUGGACCCCG----------- l=19 a=3 
-----------------------------------------------------------------------------UUCUAUCAGUAUGGACCCCG----------- l=20 a=2 
---------------------------------------------------------------------------CAUUCUAUCAGUAUGGACCCCGUUU-------- l=25 a=1 
------------------------------------------------------------------------ACACAUUCUAUCAGUAUGGACCCCGUUUAAACU--- l=33 a=1 
-------------------------------------------------------------------CAGUUACACAUUCUA-------------------------- l=15 a=1 
-----------------------------------------------------------------UUCAGUUACACAUUCUAUCAGUAUG------------------ l=25 a=1 
--------------------------------------------------------------AGGUUCAGUUACA--------------------------------- l=13 a=1 
--------------------------------------------------------------AGGUUCAGUUACACA------------------------------- l=15 a=1 
------------------------------------------------------------CUAGGUUCAGUUACA--------------------------------- l=15 a=1 
----------------------------------------------------------UUCUAGGUUCAG-------------------------------------- l=12 a=1 
----------------------------------------------------------UUCUAGGUUCAGUUACACAUUCUAUCAGUAUG------------------ l=32 a=1 
---------------------------------------------------------GUUCUAGGUUCA--------------------------------------- l=12 a=3 
---------------------------------------------------------GUUCUAGGUUCAG-------------------------------------- l=13 a=3 
--------------------------------------------------------GGUUCUAGGUUCA--------------------------------------- l=13 a=2 
--------------------------------------------------------GGUUCUAGGUUCAGUU------------------------------------ l=16 a=2 
--------------------------------------------------------GGUUCUAGGUUCAGUUACA--------------------------------- l=19 a=1 
-------------------------------------------------------AGGUUCUAGGU------------------------------------------ l=11 a=2 
-------------------------------------------------------AGGUUCUAGGUUCA--------------------------------------- l=14 a=3 
-------------------------------------------------------AGGUUCUAGGUUCAGU------------------------------------- l=16 a=1 
------------------------------------------------------CAGGUUCUAGGU------------------------------------------ l=12 a=7 
------------------------------------------------------CAGGUUCUAGGUU----------------------------------------- l=13 a=2 
------------------------------------------------------CAGGUUCUAGGUUCA--------------------------------------- l=15 a=36 
------------------------------------------------------CAGGUUCUAGGUUCAG-------------------------------------- l=16 a=13 
------------------------------------------------------CAGGUUCUAGGUUCgG-------------------------------------- l=16 a=1 
------------------------------------------------------CAGGUUCUAGGUUCAGU------------------------------------- l=17 a=3 
------------------------------------------------------CAGGUUCUAGGUUCAGUU------------------------------------ l=18 a=6 
------------------------------------------------------CAGGUUCUAGGUUCAGUUA----------------------------------- l=19 a=1 
------------------------------------------------------CAGGUUCUAGGUUCAGUUACA--------------------------------- l=21 a=3 
------------------------------------------------------CAGGUUCUAGGUUCAGUUACACA------------------------------- l=23 a=1 
-----------------------------------------------------GCAGGUUCUAGGU------------------------------------------ l=13 a=1 
-----------------------------------------------------GaAGGUUCUAGGUUCA--------------------------------------- l=16 a=1 
-----------------------------------------------------GCAGGUUCUAGGUUCAG-------------------------------------- l=17 a=1 
-----------------------------------------------------GCAGGUUCUAGGUUCAGU------------------------------------- l=18 a=1 
-----------------------------------------------------GCAGGUUCUAGGUUCAGUU------------------------------------ l=19 a=1 
----------------------------------------------------UGCAGGUUCUAGGU------------------------------------------ l=14 a=1 
---------------------------------------------------CUGCAGGUUCUAGGU------------------------------------------ l=15 a=1 
--------------------------------------------------UCUGCAGGUUCU---------------------------------------------- l=12 a=1 
--------------------------------------------------UCUGCAGGUUCUAGGU------------------------------------------ l=16 a=2 
--------------------------------------------------UCUGCAGGUUCUAGGUUCA--------------------------------------- l=19 a=1 
--------------------------------------------------UCUGCAGGUUCUAGGUUCAG-------------------------------------- l=20 a=1 
-------------------------------------------------AUCUGCAGGUUCUAG-------------------------------------------- l=15 a=1 
-------------------------------------------------AUCUGCAGGUUCUAGGUUCAG-------------------------------------- l=21 a=1 
------------------------------------------------AAUCUGCAGGUUC----------------------------------------------- l=13 a=1 
------------------------------------------------AAUCUGCAGGUUCU---------------------------------------------- l=14 a=1 
------------------------------------------------AAUCUGCAGGUUCUg--------------------------------------------- l=15 a=1 
------------------------------------------------AAUCUGCAGGUUCUA--------------------------------------------- l=15 a=2 
------------------------------------------------AAUCUGCAGGUUCUAGGU------------------------------------------ l=18 a=2 
------------------------------------------------AAUCUGCAGGUUCUAGGUUCA--------------------------------------- l=21 a=1 
-----------------------------------------------GAAUCUGCAGG-------------------------------------------------- l=11 a=2 
-----------------------------------------------GAAUCUGCAGGU------------------------------------------------- l=12 a=1 
-----------------------------------------------GAAUCUGCAGGUUCU---------------------------------------------- l=15 a=1 
----------------------------------------------GGAAUCUGCAGG-------------------------------------------------- l=12 a=1 
--------------------------------------------UCGGAAUCUGCAGGUUC----------------------------------------------- l=17 a=1 
--------------------------------------------UCGGAAUCUGCAGGUUCU---------------------------------------------- l=18 a=1 
--------------------------------------------UCGGAAUCUGCAGGUUCUA--------------------------------------------- l=19 a=2 
-------------------------------------------AUCGGAAUCUGCAG--------------------------------------------------- l=14 a=1 
-------------------------------------------AUCGGAAUCUGCAGGU------------------------------------------------- l=16 a=1 
-------------------------------------------AUCGGAAUCUGCAGGUU------------------------------------------------ l=17 a=2 
-------------------------------------------AUCGGAAUCUGCAGGUUC----------------------------------------------- l=18 a=3 
-------------------------------------------AUCGGAAUCUGCAGGUUCU---------------------------------------------- l=19 a=7 
-------------------------------------------AUCGGAAUCUGCAGGUUCUA--------------------------------------------- l=20 a=9 
-------------------------------------------AUCGGAAUCUGCAGGUUCUAGGUUCA--------------------------------------- l=26 a=1 
------------------------------------------AAUCGGAAUCUG------------------------------------------------------ l=12 a=1 
------------------------------------------AAUCGGAAUCUGC----------------------------------------------------- l=13 a=1 
------------------------------------------AAUCGGAAUCUGCA---------------------------------------------------- l=14 a=4 
------------------------------------------AAUCGGAAUCUGCAGGUUC----------------------------------------------- l=19 a=10 
------------------------------------------AAUCGGAAUCUGCAGGUUCU---------------------------------------------- l=20 a=1 
------------------------------------------AAUCGGAAUCUGCAGGUUCUA--------------------------------------------- l=21 a=4 
------------------------------------------AAUCGGAAUCUGCAGGUUCUAG-------------------------------------------- l=22 a=1 
------------------------------------------AAUCGGAAUCUGCAGGUUCUAGG------------------------------------------- l=23 a=1 
------------------------------------------AAUCGGAAUCUGCAGGUUCUAGGUU----------------------------------------- l=25 a=1 
-----------------------------------------UAAUCGGAAUCU------------------------------------------------------- l=12 a=2 
-----------------------------------------UAAUCGGAAUCUG------------------------------------------------------ l=13 a=5 
-----------------------------------------UAAUCGGAAUCUGC----------------------------------------------------- l=14 a=1 
-----------------------------------------UAAUCGGAAUCUGCA---------------------------------------------------- l=15 a=1 
-----------------------------------------UAAUCGGAAUCUGCAG--------------------------------------------------- l=16 a=1 
-----------------------------------------UAAUCGGAAUCUGCAGG-------------------------------------------------- l=17 a=1 
-----------------------------------------UAAUCGGAAUCUGCAGGU------------------------------------------------- l=18 a=2 
-----------------------------------------UAAUCGGAAUCUGCAGGUU------------------------------------------------ l=19 a=3 
-----------------------------------------UAAUCGGAAUCUGCAGGUUC----------------------------------------------- l=20 a=3 
-----------------------------------------UAAUCGGAAUCUGCAGGUUCU---------------------------------------------- l=21 a=2 
-----------------------------------------UAAUCGGAAUCUGCAGGUUCUA--------------------------------------------- l=22 a=1 
----------------------------------------GUAAUCGGAAUCUG------------------------------------------------------ l=14 a=2 
----------------------------------------GUAAUCGGAAUCUGCA---------------------------------------------------- l=16 a=2 
----------------------------------------GUAAUCGGAAUCUGCAGGUUC----------------------------------------------- l=21 a=2 
----------------------------------------GUAAUCGGAAUCUGCAGGUUCUA--------------------------------------------- l=23 a=1 
---------------------------------------AGUAAUCGGAAUC-------------------------------------------------------- l=13 a=2 
---------------------------------------AGUAAUCGGAAUCU------------------------------------------------------- l=14 a=14 
---------------------------------------AGUAAUCGGAAUCUG------------------------------------------------------ l=15 a=23 
---------------------------------------AGUAAUCGGAAUCUGCA---------------------------------------------------- l=17 a=1 
---------------------------------------AGUAAUCGGAAUCUGCAG--------------------------------------------------- l=18 a=1 
---------------------------------------AGUAAUCGGAAUCUGCAGGU------------------------------------------------- l=20 a=1 
---------------------------------------AGUAAUCGGAAUCUGCAGGUU------------------------------------------------ l=21 a=1 
---------------------------------------AGUAAUCGGAAUCUGCAGGUUC----------------------------------------------- l=22 a=1 
---------------------------------------AGUAAUCGGAAUCUGCAGGUUCU---------------------------------------------- l=23 a=1 
---------------------------------------AGUAAUCGGAAUCUGCAGGUUCUAGGU------------------------------------------ l=27 a=1 
--------------------------------------AAGUAAUCGGAA---------------------------------------------------------- l=12 a=1 
--------------------------------------AAGUAAUCGGAAUC-------------------------------------------------------- l=14 a=1 
--------------------------------------AAGUAAUCGGAAUCU------------------------------------------------------- l=15 a=3 
--------------------------------------AAGUAAUCGGAAUCUG------------------------------------------------------ l=16 a=9 
--------------------------------------AAGUAAUCGGAAUCUGCA---------------------------------------------------- l=18 a=2 
--------------------------------------AAGUAAUCGGAAUCUGCAGG-------------------------------------------------- l=20 a=1 
--------------------------------------AAGUAAUCGGAAUCUGCAGGU------------------------------------------------- l=21 a=1 
-------------------------------------UAAGUAAUCGGA----------------------------------------------------------- l=12 a=2 
-------------------------------------UAAGUAAUCGGAAUCU------------------------------------------------------- l=16 a=4 
-------------------------------------UAAGUAAUCGGAAUCUG------------------------------------------------------ l=17 a=9 
-------------------------------------UAAGUAAUCGGAAUCUGCA---------------------------------------------------- l=19 a=1 
-------------------------------------UAAGUAAUCGGAAUCUGCAG--------------------------------------------------- l=20 a=2 
-------------------------------------UAAGUAAUCGGAAUCUGCAGG-------------------------------------------------- l=21 a=1 
-------------------------------------UAAGUAAUCGGAAUCUGCAGGU------------------------------------------------- l=22 a=1 
------------------------------------GUAAGUAAUCGGA----------------------------------------------------------- l=13 a=1 
------------------------------------GUAAGUAAUCGGAAUCU------------------------------------------------------- l=17 a=2 
------------------------------------GUAAGUAAUCGGAAUCUGCAGGUUC----------------------------------------------- l=25 a=1 
------------------------------------GUAAGUAAUCGGAAUCUGCAGGUUCU---------------------------------------------- l=26 a=1 
-----------------------------------CGUAAGUAAUCGGA----------------------------------------------------------- l=14 a=1 
-----------------------------------CGUAAGUAAUCGGAAUC-------------------------------------------------------- l=17 a=1 
-----------------------------------CGUAAGUAAUCGGAAUCU------------------------------------------------------- l=18 a=9 
-----------------------------------CGUAAGUAAUCGGAAUCUGCA---------------------------------------------------- l=21 a=1 
-----------------------------------CGUAAGUAAUCGGAAUCUGCAGG-------------------------------------------------- l=23 a=1 
----------------------------------ACGUAAGUAAUCGGA----------------------------------------------------------- l=15 a=1 
----------------------------------ACGUAAGUAAUCGGAA---------------------------------------------------------- l=16 a=1 
----------------------------------ACGUAAGUAAUCGGAAUC-------------------------------------------------------- l=18 a=1 
----------------------------------ACGUAAGUAAUCGGAAUCU------------------------------------------------------- l=19 a=9 
----------------------------------ACGUAAGUAAUCGGAAUCUG------------------------------------------------------ l=20 a=1 
----------------------------------ACGUAAGUAAUCGGAAUCUGCAGGUUCUAGGUUCAG-------------------------------------- l=36 a=1 
----------------------------------ACGUAAGUAAUCGGAAUCUGCAGGUUCUAGGUUCAGU------------------------------------- l=37 a=1 
----------------------------------ACGUAAGUAAUCGGAAUCUGCAGGUUCUAGGUUCAGUUACA--------------------------------- l=41 a=1 
---------------------------------UACGUAAGUAAUCGGAAUCU------------------------------------------------------- l=20 a=1 
--------------------------------AUACGUAAGUAAUCGGAAUCU------------------------------------------------------- l=21 a=1 
-------------------------------AAUACGUAAGUAAUCGGAAUCU------------------------------------------------------- l=22 a=1 
-------------------------------AAUACGUAAGUAAUCGGAAUCUG------------------------------------------------------ l=23 a=2 
-------------------------------AAUACGUAAGUAAUCGGAAUCUGCAG--------------------------------------------------- l=26 a=1 
-------------------------------AAUACGUAAGUAAUCGGAAUCUGCAGGUUC----------------------------------------------- l=30 a=1 
-------------------------------AAUACGUAAGUAAUCGGAAUCUGCAGGUUCUAG-------------------------------------------- l=33 a=1 
------------------------------UAAUACGUAAGUAAUCGGAAUCU------------------------------------------------------- l=23 a=1 
-----------------------------CUAAUACGUAAGUAAUCGGAAUCU------------------------------------------------------- l=24 a=1 
----------------------------UCUAAUACGUAAGUAAUCGG------------------------------------------------------------ l=20 a=1 
---------------------------GUCUAAUACGUAAGUAAUCGGA----------------------------------------------------------- l=22 a=1 
--------------------ACUGAUCGUCUAAUACGUAAG------------------------------------------------------------------- l=21 a=2 
-------------------UACUGAUCGUCUAAUACGUAAG------------------------------------------------------------------- l=22 a=1 
-----------------UGUACUGAUCG-------------------------------------------------------------------------------- l=11 a=1 
-----------------UGUACUGAUCGUCUAAUACGUAAG------------------------------------------------------------------- l=24 a=1 
---------------GGUGUACUGAUCGUCUAA--------------------------------------------------------------------------- l=18 a=1 
--------------GGGUGUACUG------------------------------------------------------------------------------------ l=10 a=5 
--------------GGGUGUACUGAU---------------------------------------------------------------------------------- l=12 a=1 
--------------GGGUGUACUGAUCG-------------------------------------------------------------------------------- l=14 a=1 
--------------GGGUGUACUGAUCGUCU----------------------------------------------------------------------------- l=17 a=1 
-------------GGGGUGUACUG------------------------------------------------------------------------------------ l=11 a=14 
-------------GGGGUGUACUGAU---------------------------------------------------------------------------------- l=13 a=2 
-------------GGGGUGUACUGAUC--------------------------------------------------------------------------------- l=14 a=1 
-------------GGGGUGUACUGAUCG-------------------------------------------------------------------------------- l=15 a=1 
-------------GGGGUGUACUGAUCGUCU----------------------------------------------------------------------------- l=18 a=1 
------------GGGGGUGUACUG------------------------------------------------------------------------------------ l=12 a=11 
------------GGGGGUGUACUGA----------------------------------------------------------------------------------- l=13 a=1 
------------GGGGGUGUACUGAU---------------------------------------------------------------------------------- l=14 a=2 
------------GGGGGUGUACUGAUC--------------------------------------------------------------------------------- l=15 a=1 
------------GGGGGUGUACUGAUCG-------------------------------------------------------------------------------- l=16 a=3 
------------GGGGGUGUACUGAUCGUCU----------------------------------------------------------------------------- l=19 a=1 
-----------GGGGGGUGUA--------------------------------------------------------------------------------------- l=10 a=1 
-----------GGGGGGUGUACUG------------------------------------------------------------------------------------ l=13 a=4 
----------UGGGGGGUGUACU------------------------------------------------------------------------------------- l=13 a=1 
----------UGGGGGGUGUACUG------------------------------------------------------------------------------------ l=14 a=6 
----------UGGGGGGUGUACUGA----------------------------------------------------------------------------------- l=15 a=5 
----------UGGGGGGUGUACUGAU---------------------------------------------------------------------------------- l=16 a=1 
----------UGGGGGGUGUACUGAUC--------------------------------------------------------------------------------- l=17 a=2 
----------UGGGGGGUGUACUGAUCG-------------------------------------------------------------------------------- l=18 a=2 
---------AUGGGGGGUGUA--------------------------------------------------------------------------------------- l=12 a=1 
---------AUGGGGGGUGUAC-------------------------------------------------------------------------------------- l=13 a=1 
---------AUGGGGGGUGUACUG------------------------------------------------------------------------------------ l=15 a=3 
---------AUGGGGGGUGUACUGA----------------------------------------------------------------------------------- l=16 a=2 
---------AUGGGGGGUGUACUGAU---------------------------------------------------------------------------------- l=17 a=2 
---------AUGGGGGGUGUACUGAUC--------------------------------------------------------------------------------- l=18 a=3 
---------AUGGGGGGUGUACUGAUCG-------------------------------------------------------------------------------- l=19 a=1 
--------AAUGGGGGGU------------------------------------------------------------------------------------------ l=10 a=1 
--------AAUGGGGGGUG----------------------------------------------------------------------------------------- l=11 a=2 
--------AAUGGGGGGUGUACU------------------------------------------------------------------------------------- l=15 a=5 
--------AAUGGGGGGUGUACUG------------------------------------------------------------------------------------ l=16 a=11 
--------AAUGGGGGGUGUACUGA----------------------------------------------------------------------------------- l=17 a=1 
--------AAUGGGGGGUGUACUGAU---------------------------------------------------------------------------------- l=18 a=3 
--------AAUGuGGGGUGUACUGAU---------------------------------------------------------------------------------- l=18 a=1 
--------cAUGGGGGGUGUACUGAU---------------------------------------------------------------------------------- l=18 a=1 
--------AAUGGGGGGUGUACUGAUC--------------------------------------------------------------------------------- l=19 a=1 
--------AAUGGGGGGUGUACUGAUCG-------------------------------------------------------------------------------- l=20 a=4 
--------AAUGGGGGGUGUACUGAUCGUCU----------------------------------------------------------------------------- l=23 a=1 
-------AAAUGGGGGGUGUACU------------------------------------------------------------------------------------- l=16 a=2 
-------AAAUGGGGGGUGUACUG------------------------------------------------------------------------------------ l=17 a=14 
-------AAAUGGGGGGUGUACUGA----------------------------------------------------------------------------------- l=18 a=2 
-------AAAUGGGGGGUGUACUGAU---------------------------------------------------------------------------------- l=19 a=6 
-------AAAUGGGGGGUGUACUGAUC--------------------------------------------------------------------------------- l=20 a=3 
-------AAAUGGGGGGUGUACUGAUCG-------------------------------------------------------------------------------- l=21 a=7 
------UAAAUGGGGGGUG----------------------------------------------------------------------------------------- l=13 a=1 
------UAAAUGGGGGGUGUACU------------------------------------------------------------------------------------- l=17 a=2 
------UAAAUGGGGGGUGUACUG------------------------------------------------------------------------------------ l=18 a=5 
------UAAAUGGGGGGUGUACUGA----------------------------------------------------------------------------------- l=19 a=5 
------UAAAUGGGGGGUGUACUGAU---------------------------------------------------------------------------------- l=20 a=5 
------UAAAUGGGGGGUGUACUGAUCG-------------------------------------------------------------------------------- l=22 a=2 
------UAAAUGGGGGGUGUACUGAUCGUCU----------------------------------------------------------------------------- l=25 a=1 
-----UUAAAUGGGGG-------------------------------------------------------------------------------------------- l=11 a=1 
-----UUAAAUGGGGGG------------------------------------------------------------------------------------------- l=12 a=16 
-----UUAAAUGGGGGGU------------------------------------------------------------------------------------------ l=13 a=8 
-----UUAAAUGGGGGGUG----------------------------------------------------------------------------------------- l=14 a=308 (ma)
-----UaAAAUGGGGGGUG----------------------------------------------------------------------------------------- l=14 a=3 
-----UUAgAUGGGGGGUG----------------------------------------------------------------------------------------- l=14 a=1 
-----UUAAAUGGGGGGUGUA--------------------------------------------------------------------------------------- l=16 a=3 
-----UUAAAUGGGGGGUGUAC-------------------------------------------------------------------------------------- l=17 a=3 
-----UUAAAUGGGGGGUGUACU------------------------------------------------------------------------------------- l=18 a=57 
-----UUAAAUGGGGGGUGUACUG------------------------------------------------------------------------------------ l=19 a=272 (c)
-----UUAAAUGGGGGGUGcACUG------------------------------------------------------------------------------------ l=19 a=1 
-----UUgAAUGGGGGGUGUACUG------------------------------------------------------------------------------------ l=19 a=1 
-----UaAAAUGGGGGGUGUACUG------------------------------------------------------------------------------------ l=19 a=2 
-----UUAAAUGGGGGGUGUACUu------------------------------------------------------------------------------------ l=19 a=1 
-----UUAAAUGuGGGGUGUACUG------------------------------------------------------------------------------------ l=19 a=1 
-----UUAAAUGGGGGGUGUACUGA----------------------------------------------------------------------------------- l=20 a=79 
-----UUAAAUGGGGGGcGUACUGA----------------------------------------------------------------------------------- l=20 a=1 
-----UUAAAUGGGGGGUGUACUGu----------------------------------------------------------------------------------- l=20 a=1 
-----UaAAAUGGGGGGUGUACUGA----------------------------------------------------------------------------------- l=20 a=1 
-----UUAAAUGGGGGGUGUACUGAU---------------------------------------------------------------------------------- l=21 a=140 
-----UUAAAUGGGGGGUGcACUGAU---------------------------------------------------------------------------------- l=21 a=1 
-----UUgAAUGGGGGGUGUACUGAU---------------------------------------------------------------------------------- l=21 a=1 
-----UUAAAUGGGGGGUGUACUGAUC--------------------------------------------------------------------------------- l=22 a=126 
-----UUAAAUGGGGGGUGUACUuAUC--------------------------------------------------------------------------------- l=22 a=1 
-----UUAAuUGGGGGGUGUACUGAUC--------------------------------------------------------------------------------- l=22 a=1 
-----aUAAAUGGGGGGUGUACUGAUC--------------------------------------------------------------------------------- l=22 a=1 
-----UUAAAUGGGGGGUGUACUGAUCG-------------------------------------------------------------------------------- l=23 a=173 
-----UUAAAUGGGGGGUGUACaGAUCG-------------------------------------------------------------------------------- l=23 a=1 
-----UUAAAUGGGGGGUGUACUGAaCG-------------------------------------------------------------------------------- l=23 a=1 
-----UUAAAUGGGGGGUGUACUcAUCG-------------------------------------------------------------------------------- l=23 a=1 
-----UUAAAUGGGGGGUGUACUGgUCG-------------------------------------------------------------------------------- l=23 a=1 
-----UUAAAUGGGGGGUGUACUGAUCGU------------------------------------------------------------------------------- l=24 a=14 
-----UUAAAUGGGGGGUGUACUGAUCGUC------------------------------------------------------------------------------ l=25 a=7 
-----UUAAAUGGGGGGUGUACUGAUCGUCU----------------------------------------------------------------------------- l=26 a=12 
-----UUAAAUGGGGGGUGUACUGAUCGUCUA---------------------------------------------------------------------------- l=27 a=2 
-----UUAAAUGGGGGGUGUACUGAUCGUCUAA--------------------------------------------------------------------------- l=28 a=1 
-----UUAAAUGGGGGGUGUACUGAUCGUCUAAUACGUAAG------------------------------------------------------------------- l=36 a=1 
---AAUUAAAUGGGGGGUGUAC-------------------------------------------------------------------------------------- l=19 a=1 
---AAUUAAAUGGGGGGUGUACU------------------------------------------------------------------------------------- l=20 a=2 
---AAUUAAAUGGGGGGUGUACUG------------------------------------------------------------------------------------ l=21 a=1 
---AAUUAAAUGGGGGGUGUACUGAUC--------------------------------------------------------------------------------- l=24 a=3 
---AAUUAAAUGGGGGGUGUACUGAUCG-------------------------------------------------------------------------------- l=25 a=2 
--GAAUUAAAUGGGGG-------------------------------------------------------------------------------------------- l=14 a=1 

mb-01011
ax-1011001
ku-01
ss-101011111100
fn-111
```
