## Supplementary material for "Comprehensive re-analysis of hairpin RNAs in fungi reveals ancestral links": File S1: PID1179.Locus_343.ERR2841783.txt

```
species:   Rhirr
pid:       PID1179
parent:    Locus_343
paralog:   
locus:     scaffold_28:351831-351938
matures:   ['UUAAAUGGGGGGUGUACUG', 'GUAUGGACCCCGUUUAAAC']
srr:       ERR2841783
genome:    /Users/jax/+Genomes/Fungal_genomes/Rhirr.Rhiir2_1_AssemblyScaffolds.fa
alignment: /media/data/njohnson/+SeqLibraries/FunHP_libraries/Silvestri2019-js.ERR2841783.cram
call:      samtools view /media/data/njohnson/+SeqLibraries/FunHP_libraries/Silvestri2019-js.ERR2841783.cram scaffold_28:351831-351938

0 out of bounds
2618 alignments
2451 proper strand
2397 stranded perfect matches

   *********************                                                           *********************    
UUGAAUUAAAUGGGGGGUGUACUGAUCGUCUAAUACGUAAGUAAUCGGAAUCUGCAGGUUCUAGGUUCAGUUACACAUUCUAUCAGUAUGGACCCCGUUUAAACUUUU
.....((((((((((..(((((((((.(........((((.(((((((((((....)))))).)))).).)))).....).)))))))))..))))))))))......
-----UUAAAUGGGGGGUGUACUG------------------------------------------------------------------------------------ l=19 a=295 c
-------------------------------------------------------------------------------------GUAUGGACCCCGUUUAAAC---- l=19 a=0 c*
-----UUAAAUGGGGGGUGUACUG------------------------------------------------------------------------------------ l=19 a=295 ma
-------------------------------------------------------------------------------------GUAUGGACCCCGUUUAAAC---- l=19 a=0 ma*

--------------------------------------------------------------------------------------------CCCCGUUUAAAC---- l=12 a=1 
-------------------------------------------------------------------------------------------ACCCCGUUUA------- l=10 a=1 
------------------------------------------------------------------------------------------GACCCCGUUUAAAC---- l=14 a=1 
----------------------------------------------------------------------------------------UGGACCCCGUUUAAACU--- l=17 a=1 
----------------------------------------------------------------------------------------UGGACCCCGUUUAAACUUU- l=19 a=1 
---------------------------------------------------------------------------------------AUGGACCCCG----------- l=10 a=6 
---------------------------------------------------------------------------------------AUGGACCCCGUUUAAAC---- l=17 a=1 
---------------------------------------------------------------------------------------AUGGACCCCGUUUAAACU--- l=18 a=6 
--------------------------------------------------------------------------------------UAUGGACCCCG----------- l=11 a=19 
--------------------------------------------------------------------------------------UAUGGACCCCGU---------- l=12 a=1 
--------------------------------------------------------------------------------------UAUGGACCCCGUUUAAA----- l=17 a=4 
--------------------------------------------------------------------------------------UAUGGACCCCGUUUAAAC---- l=18 a=10 
--------------------------------------------------------------------------------------UAUGGACCCCGUUUAAAa---- l=18 a=1 
--------------------------------------------------------------------------------------UAUGGACCCCGUUUAAACU--- l=19 a=17 
--------------------------------------------------------------------------------------UAUGGACCCCGUUUAAgCU--- l=19 a=1 
--------------------------------------------------------------------------------------UAUGGACCCCGUUUAAACUU-- l=20 a=2 
-------------------------------------------------------------------------------------GUAUGGACCCC------------ l=11 a=1 
-------------------------------------------------------------------------------------GUAUGGACCCCG----------- l=12 a=9 
-------------------------------------------------------------------------------------GUAUGGACCCCGUUUAAACU--- l=20 a=1 
------------------------------------------------------------------------------------AGUAUGGACCCCG----------- l=13 a=9 
------------------------------------------------------------------------------------AGUAUGGACCCCGUU--------- l=15 a=1 
------------------------------------------------------------------------------------AGUAUGGACCCCGUUUAAACU--- l=21 a=2 
-----------------------------------------------------------------------------------CAGUAUGGACCC------------- l=12 a=2 
-----------------------------------------------------------------------------------CAGUAUGGACCCCG----------- l=14 a=21 
-----------------------------------------------------------------------------------CAGUAUGGACCCCGUU--------- l=16 a=1 
-----------------------------------------------------------------------------------CAGUAUGGACCCCGUUUAAA----- l=20 a=2 
-----------------------------------------------------------------------------------CAGUAUGGACCCCGUUUAAAC---- l=21 a=3 
-----------------------------------------------------------------------------------CAGUAUGGACCCCGUUUAAACU--- l=22 a=2 
-----------------------------------------------------------------------------------CAGUAUGGACCCCGUUUAAACUUUU l=25 a=1 
----------------------------------------------------------------------------------UCAGUAUGGACC-------------- l=12 a=2 
----------------------------------------------------------------------------------UCgGUAUGGACCC------------- l=13 a=1 
----------------------------------------------------------------------------------UCAGUAUGGACCC------------- l=13 a=2 
----------------------------------------------------------------------------------UCAGUAUGGACCCCG----------- l=15 a=43 
----------------------------------------------------------------------------------UaAGUAUGGACCCCG----------- l=15 a=1 
----------------------------------------------------------------------------------UCAGUAUGGACCCCa----------- l=15 a=1 
----------------------------------------------------------------------------------UCAGUAUGGACCCCGU---------- l=16 a=1 
----------------------------------------------------------------------------------UCAGUAUGGACCCCGUUUAAAC---- l=22 a=2 
----------------------------------------------------------------------------------UCAGUAUGGACCCCGUUUAAACU--- l=23 a=7 
---------------------------------------------------------------------------------AUCAGUAUGGACC-------------- l=13 a=1 
---------------------------------------------------------------------------------AUCAGUAUGGACCC------------- l=14 a=5 
---------------------------------------------------------------------------------AUCAGUAUGGACCCC------------ l=15 a=2 
---------------------------------------------------------------------------------AUCAGUAUGGACCCCG----------- l=16 a=130 
---------------------------------------------------------------------------------AUCAGUAUGGACCCCa----------- l=16 a=2 
---------------------------------------------------------------------------------AUCAGUAUGGuCCCCG----------- l=16 a=1 
---------------------------------------------------------------------------------AgCAGUAUGGACCCCG----------- l=16 a=1 
---------------------------------------------------------------------------------AUCAaUAUGGACCCCG----------- l=16 a=1 
---------------------------------------------------------------------------------AUCAGUAUGGACCCCGU---------- l=17 a=4 
---------------------------------------------------------------------------------AUCAGUAUGGACCCCGUU--------- l=18 a=2 
---------------------------------------------------------------------------------AUCAGUAUGGACCCCGUUU-------- l=19 a=1 
---------------------------------------------------------------------------------AUCAGUAUGGACCCCGUUUA------- l=20 a=1 
---------------------------------------------------------------------------------AUCAGUAUGGACCCCGUUUAAA----- l=22 a=2 
---------------------------------------------------------------------------------AUCAGUAUGGACCCCGUUUAAAC---- l=23 a=5 
---------------------------------------------------------------------------------AUCAGUAUGGACCCCGUUUAAACU--- l=24 a=25 
---------------------------------------------------------------------------------AUCAGUAUGGACCCCGUUaAAACU--- l=24 a=1 
---------------------------------------------------------------------------------AUCAGUAUGGACCCCGUUUAAACUU-- l=25 a=2 
--------------------------------------------------------------------------------UAUCAGUAUGGACC-------------- l=14 a=1 
--------------------------------------------------------------------------------UAUCAGUAUGGACCC------------- l=15 a=3 
--------------------------------------------------------------------------------UAUCAGUAUGGACCCC------------ l=16 a=1 
--------------------------------------------------------------------------------UAUCAGUAUGGACCCCG----------- l=17 a=19 
--------------------------------------------------------------------------------UAUCAGUAUGGACCCCGUUUAAACU--- l=25 a=1 
-------------------------------------------------------------------------------CUAUCAGUAUGGACC-------------- l=15 a=2 
-------------------------------------------------------------------------------CUAUCAGUAUGGACCC------------- l=16 a=2 
-------------------------------------------------------------------------------CUAUCAGUAUGGACCCCG----------- l=18 a=21 
-------------------------------------------------------------------------------CUAUCAGUAUGGACCCCGUU--------- l=20 a=3 
-------------------------------------------------------------------------------CUAUCAGUAUGGACCCCGUUUAAA----- l=24 a=2 
-------------------------------------------------------------------------------CgAUCAGUAUGGACCCCGUUUAAACU--- l=26 a=1 
-------------------------------------------------------------------------------CUAUCAGUAUGGACCCCGUUUAAACU--- l=26 a=4 
------------------------------------------------------------------------------UCUAUCAGUAUGGA---------------- l=14 a=1 
------------------------------------------------------------------------------UCUAUCAGUAUGGACC-------------- l=16 a=1 
------------------------------------------------------------------------------UCUAUCAGUAUGGACCCCG----------- l=19 a=7 
------------------------------------------------------------------------------cCUAUCAGUAUGGACCCCG----------- l=19 a=1 
------------------------------------------------------------------------------UCUAUCAGUAUGGACCCCGU---------- l=20 a=1 
-----------------------------------------------------------------------------UUCUAUCAGUAUGGACC-------------- l=17 a=1 
----------------------------------------------------------------------------AUUCUAUCAGUAUGGACC-------------- l=18 a=1 
----------------------------------------------------------------------------AUUCUAUCAGUAUGGACCCCG----------- l=21 a=1 
----------------------------------------------------------------------------AUUCUAUCAGUAUGGACCCCGUUUAAACU--- l=29 a=1 
---------------------------------------------------------------------------CAUUCUAUCAGUAUGGACCCCGUUUAAACU--- l=30 a=1 
-------------------------------------------------------------------------CACAUUCUAUCAGUAUGGACC-------------- l=21 a=1 
-------------------------------------------------------------------------CACAUUCUAUCAGUAUGGACCCCG----------- l=24 a=1 
------------------------------------------------------------------------ACACAUUCUAUCAGU--------------------- l=15 a=1 
----------------------------------------------------------------------UUACACAUUCUAUCAGUAUG------------------ l=20 a=1 
-----------------------------------------------------------------UUCAGUUACACAUUCUAUCAGUAUG------------------ l=25 a=2 
----------------------------------------------------------------GUUCAGUUACACAUUCUAUCAGUAUGGAC--------------- l=29 a=1 
--------------------------------------------------------------AGGUUCAGUUACACAUUCUAUCAGUAUGGACCCCGUUUAAACU--- l=43 a=1 
----------------------------------------------------------UUCUAGGUUCAGU------------------------------------- l=13 a=1 
----------------------------------------------------------UUCUAGGUUCAGUUA----------------------------------- l=15 a=1 
----------------------------------------------------------UUCUAGGUUCAGUUACACA------------------------------- l=19 a=1 
---------------------------------------------------------GUUCUAGGUUCAG-------------------------------------- l=13 a=2 
--------------------------------------------------------GGUUCUAGGUUCA--------------------------------------- l=13 a=1 
-------------------------------------------------------AGGUUCUAGGU------------------------------------------ l=11 a=5 
-------------------------------------------------------AGGUUCUAGGUUC---------------------------------------- l=13 a=1 
-------------------------------------------------------AGGUUCUAGGUUCA--------------------------------------- l=14 a=1 
-------------------------------------------------------AGGUUCUAGGUUCAG-------------------------------------- l=15 a=1 
-------------------------------------------------------AGGUUCUAGGUUCAGUU------------------------------------ l=17 a=1 
------------------------------------------------------CAGGUUCUAGG------------------------------------------- l=11 a=1 
------------------------------------------------------CAGGUUCUAGGU------------------------------------------ l=12 a=1 
------------------------------------------------------CAGGUUCUAGGUUCA--------------------------------------- l=15 a=38 
------------------------------------------------------CAGGUUCUAGGUUCAG-------------------------------------- l=16 a=25 
------------------------------------------------------CAGGUUCUAGGUUCAGU------------------------------------- l=17 a=8 
------------------------------------------------------CAGGUUCUAGGUUCAGUU------------------------------------ l=18 a=9 
------------------------------------------------------CAGGUUCUAGGUUCAGUUA----------------------------------- l=19 a=1 
------------------------------------------------------CAGGUUCUAGGUUCAGUUACA--------------------------------- l=21 a=3 
------------------------------------------------------CAGGUUCUAGGUUCAGUUACACA------------------------------- l=23 a=3 
-----------------------------------------------------GCAGGUUCUAGGU------------------------------------------ l=13 a=2 
-----------------------------------------------------GCAGGUUCUAGGUUCAG-------------------------------------- l=17 a=2 
-----------------------------------------------------GCAGGUUCUAGGUUCAGU------------------------------------- l=18 a=1 
-----------------------------------------------------GCAGGUUCUAGGUUCAGUU------------------------------------ l=19 a=1 
----------------------------------------------------UGCAGGUUCUAGG------------------------------------------- l=13 a=1 
----------------------------------------------------UGCAGGUUCUAGGU------------------------------------------ l=14 a=1 
----------------------------------------------------UGCAGGUUCUAGGUUCA--------------------------------------- l=17 a=4 
----------------------------------------------------UGCAGGUUCUAGGUUCAG-------------------------------------- l=18 a=1 
----------------------------------------------------UGCAGGUUCUAGGUUCAGU------------------------------------- l=19 a=2 
----------------------------------------------------UGCAGGUUCUAGGUUCAGUU------------------------------------ l=20 a=1 
---------------------------------------------------CUGCAGGUUCUAGGU------------------------------------------ l=15 a=1 
--------------------------------------------------UCUGCAGGUUCUAGGU------------------------------------------ l=16 a=1 
-------------------------------------------------AUCUGCAGGUUCUAGGUUCA--------------------------------------- l=20 a=1 
-------------------------------------------------AUCUGCAGGUUCUAGGUUCAG-------------------------------------- l=21 a=1 
------------------------------------------------AAUCUGCAGGUUCU---------------------------------------------- l=14 a=1 
-----------------------------------------------GAAUCUGCAGGUUC----------------------------------------------- l=14 a=1 
-----------------------------------------------GAAUCUGCAGGUUCUA--------------------------------------------- l=16 a=1 
-----------------------------------------------GAAUCUGCAGGUUCUAGGU------------------------------------------ l=19 a=1 
----------------------------------------------GGAAUCUGCAGGUUCUA--------------------------------------------- l=17 a=1 
---------------------------------------------CGGAAUCUGCA---------------------------------------------------- l=11 a=1 
---------------------------------------------CGGAAUCUGCAG--------------------------------------------------- l=12 a=1 
---------------------------------------------CGGAAUCUGCAGGUUC----------------------------------------------- l=16 a=5 
---------------------------------------------CGGAAUCUGCAGGUUCU---------------------------------------------- l=17 a=2 
---------------------------------------------CGGAAUCUGCAGGUUCUA--------------------------------------------- l=18 a=2 
---------------------------------------------CGGAAUCUGCAGGUUCUAG-------------------------------------------- l=19 a=1 
--------------------------------------------UCGGAAUCUGCAGGU------------------------------------------------- l=15 a=2 
--------------------------------------------UCGGAAUCUGCAGGUUC----------------------------------------------- l=17 a=2 
--------------------------------------------UCGGAAUCUGCAGGUUCU---------------------------------------------- l=18 a=1 
--------------------------------------------UCGGAAUCUGCAGGUUCUA--------------------------------------------- l=19 a=4 
--------------------------------------------UCGGAAUCUGCAGGUUCUAG-------------------------------------------- l=20 a=1 
-------------------------------------------AUCGGAAUCUGCAG--------------------------------------------------- l=14 a=2 
-------------------------------------------AUCGGAAUCUGCAGGUU------------------------------------------------ l=17 a=1 
-------------------------------------------AUCGGAAUCUGCAGGUUC----------------------------------------------- l=18 a=2 
-------------------------------------------AUCGGAAUCUGCAGGUUCU---------------------------------------------- l=19 a=2 
-------------------------------------------AUCGGAAUCUGCAGGUUCUA--------------------------------------------- l=20 a=11 
-------------------------------------------AUCGGAAUCUGCAGGUUCUAG-------------------------------------------- l=21 a=2 
-------------------------------------------AUCGGAAUCUGCAGGUUCUAGGUUCA--------------------------------------- l=26 a=1 
-------------------------------------------AUCGGAAUCUGCAGGUUCUAGGUUCAG-------------------------------------- l=27 a=2 
------------------------------------------AAUCGGAAUCUG------------------------------------------------------ l=12 a=2 
------------------------------------------AAUCGGAAUCUGCAG--------------------------------------------------- l=15 a=1 
------------------------------------------AAUCGGAAUCUGCAGGU------------------------------------------------- l=17 a=4 
------------------------------------------AAUCGGAAUCUGCAGGUUC----------------------------------------------- l=19 a=6 
------------------------------------------AAUCGGAAUCUGCAGGUUCU---------------------------------------------- l=20 a=4 
------------------------------------------AAUCGGAgUCUGCAGGUUCU---------------------------------------------- l=20 a=1 
------------------------------------------AAUCGGAAUCUGCAGGUUCUA--------------------------------------------- l=21 a=9 
------------------------------------------AAUCGGAAUCUGCAGGUUCUAG-------------------------------------------- l=22 a=1 
------------------------------------------AAUCGGAAUCUGCAGGUUCUAGG------------------------------------------- l=23 a=1 
------------------------------------------AAUCGGAAUCUGCAGGUUCUAGGUU----------------------------------------- l=25 a=2 
-----------------------------------------UAAUCGGAAUCU------------------------------------------------------- l=12 a=1 
-----------------------------------------UAAUCGGAAUCUG------------------------------------------------------ l=13 a=1 
-----------------------------------------UAAUCGGAAUCUGCA---------------------------------------------------- l=15 a=3 
-----------------------------------------UAAUCGGAAUCUGCAG--------------------------------------------------- l=16 a=1 
-----------------------------------------UAAUuGGAAUCUGCAG--------------------------------------------------- l=16 a=1 
-----------------------------------------UAAUCGGAAUCUGCAGG-------------------------------------------------- l=17 a=2 
-----------------------------------------UAAUCGGAAUCUGCAGGUU------------------------------------------------ l=19 a=2 
-----------------------------------------UAAUCGGAAUCUGCAGGUUC----------------------------------------------- l=20 a=6 
-----------------------------------------UAAUCGGAAUCUGCAGGUUCU---------------------------------------------- l=21 a=2 
-----------------------------------------UAAUCGGAAUCUGCAGGUUCUA--------------------------------------------- l=22 a=2 
-----------------------------------------UAAUCGGAAUCUGCAGGUUCUAG-------------------------------------------- l=23 a=2 
-----------------------------------------UAAUCGGAAUCUuCAGGUUCUAGGU------------------------------------------ l=25 a=1 
-----------------------------------------UAAUCGGAAUCUGCAGGUUCUAGGUU----------------------------------------- l=26 a=4 
-----------------------------------------UAAUCGGAAUCUGCAGGUUCUAGGUUCA--------------------------------------- l=28 a=2 
-----------------------------------------UAAUCGGAAUCUGCAGGUUCUAGGUUCAG-------------------------------------- l=29 a=1 
----------------------------------------GUAAUCGGAAUCUG------------------------------------------------------ l=14 a=1 
----------------------------------------GUAAUCGGAAUCUGCA---------------------------------------------------- l=16 a=3 
----------------------------------------GUAAUCGGAAUCUGCAGGUUC----------------------------------------------- l=21 a=1 
----------------------------------------GUAAUCGGAAUCUGCAGGUUCUAGGU------------------------------------------ l=26 a=1 
---------------------------------------AGUAAUCGGAAU--------------------------------------------------------- l=12 a=1 
---------------------------------------AGUAAUCGGAAUC-------------------------------------------------------- l=13 a=2 
---------------------------------------AGUAAUCGGAAUCU------------------------------------------------------- l=14 a=11 
---------------------------------------AGUAAUCGGAAUCUG------------------------------------------------------ l=15 a=15 
---------------------------------------AGUAAUCGGAAUCUGCA---------------------------------------------------- l=17 a=6 
---------------------------------------AGUAAUCGGAAUCUGCAG--------------------------------------------------- l=18 a=1 
---------------------------------------AGUAAUCGGAAUCUGCAGG-------------------------------------------------- l=19 a=1 
---------------------------------------AGUAAUCGGAAUCUGCAGGU------------------------------------------------- l=20 a=1 
---------------------------------------AGUAAUCGGAAUCUGCAGGUU------------------------------------------------ l=21 a=1 
---------------------------------------AGUAAUCGGAAUCUGCAGGUUC----------------------------------------------- l=22 a=4 
---------------------------------------AGUAAUCGGAAUCUGCAGGUUCU---------------------------------------------- l=23 a=2 
---------------------------------------AGUAAUCGGAAUCUGCAGGUUCUA--------------------------------------------- l=24 a=1 
---------------------------------------AGUAAUCGGAAUCUGCAGGUUCUAGGU------------------------------------------ l=27 a=1 
---------------------------------------AGUAAUCGGAAUCUGCAGGUUCUAGGUU----------------------------------------- l=28 a=1 
---------------------------------------AGUAAUCGGAAUCUGCAGGUUCUAGGUUCA--------------------------------------- l=30 a=1 
--------------------------------------AAGUAAUCGGAAUC-------------------------------------------------------- l=14 a=3 
--------------------------------------AAGUAAUCGGAAUCU------------------------------------------------------- l=15 a=7 
--------------------------------------AAGUAAUCGGAAUCUG------------------------------------------------------ l=16 a=7 
--------------------------------------AAGUAAUCGGAAUCUGCA---------------------------------------------------- l=18 a=4 
--------------------------------------AAGUAAUCGGAAUCUGCAG--------------------------------------------------- l=19 a=2 
--------------------------------------AAGUAAUCGGAAUCUGCAGGUU------------------------------------------------ l=22 a=1 
--------------------------------------AAGUAAUCGGAAUCUGCAGGUUC----------------------------------------------- l=23 a=2 
-------------------------------------UAAGUAAUCGGAAU--------------------------------------------------------- l=14 a=1 
-------------------------------------UAAGUAAUCGGAAUC-------------------------------------------------------- l=15 a=4 
-------------------------------------UAAGUAAUCGGAAUCU------------------------------------------------------- l=16 a=15 
-------------------------------------UAAGUAAUCGGAAUCUG------------------------------------------------------ l=17 a=18 
-------------------------------------UAAGUAAUCGGAAUCUGC----------------------------------------------------- l=18 a=1 
-------------------------------------UAAGUAAUCGGAAUCUGCA---------------------------------------------------- l=19 a=10 
-------------------------------------UAAGUAAUCGGAAUCUGCAG--------------------------------------------------- l=20 a=4 
-------------------------------------UAAGUAAUCGGAAUCUGCAGG-------------------------------------------------- l=21 a=1 
-------------------------------------UAAGUAAUCGGAAUCUGCAGGUUC----------------------------------------------- l=24 a=2 
-------------------------------------UAAGUAAUCGGAAUCUGCAGGUUCU---------------------------------------------- l=25 a=2 
-------------------------------------UAAGUAAUCGGAAUCUGCAGGUUCUAGGUU----------------------------------------- l=30 a=1 
------------------------------------GUAAGUAAUCGGAAUCU------------------------------------------------------- l=17 a=1 
------------------------------------GUAAGUAAUCGGAAUCUGC----------------------------------------------------- l=19 a=1 
-----------------------------------CGUAAGUAAUCGGA----------------------------------------------------------- l=14 a=1 
-----------------------------------CGUAAGUAAUCGGAAUCU------------------------------------------------------- l=18 a=17 
-----------------------------------CGUAAGUAAUCGGAAUCUG------------------------------------------------------ l=19 a=1 
-----------------------------------CGUAAGUAAUCGGAAUCUGCAG--------------------------------------------------- l=22 a=2 
-----------------------------------CGUAAGUAAUCGGAAUCUGCAGG-------------------------------------------------- l=23 a=1 
-----------------------------------CGUAAGUAAUCGGAAUCUGCAGGUU------------------------------------------------ l=25 a=1 
-----------------------------------CGUAAGUAAUCGGAAUCUGCAGGUUCU---------------------------------------------- l=27 a=2 
----------------------------------ACGUAAGUAAUCGGAAUCU------------------------------------------------------- l=19 a=11 
----------------------------------ACGUAAGUAAUCGGAAUCUG------------------------------------------------------ l=20 a=6 
----------------------------------ACGUAAGUAAUCGGAAUCUGCA---------------------------------------------------- l=22 a=2 
----------------------------------ACGUAAGUAAUCGGAAUCUGCAG--------------------------------------------------- l=23 a=2 
----------------------------------ACGUAAGUAAUCGGAAUCUGCAGG-------------------------------------------------- l=24 a=2 
----------------------------------ACGUAAGUAAUCGGAAUCUGCAGGUUCU---------------------------------------------- l=28 a=2 
----------------------------------ACGUAAGUAAUCGGAAcCUGCAGGUUCUAGGUUCAG-------------------------------------- l=36 a=1 
---------------------------------aACGUAAGUAAUCGGAAUCU------------------------------------------------------- l=20 a=1 
---------------------------------UACGUAAGUAAUCGGAAUCU------------------------------------------------------- l=20 a=1 
---------------------------------UACGUAAGUAAUCGGAAUCUGCAGGUUC----------------------------------------------- l=28 a=1 
---------------------------------UACGUAAGUAAUCGGAAUCUGCAGGUUCUAGGUUCAGUUA----------------------------------- l=40 a=1 
--------------------------------AUACGUAAGUAAUCGGA----------------------------------------------------------- l=17 a=1 
--------------------------------AUACGUAAGUAAUCGGAAUCU------------------------------------------------------- l=21 a=3 
--------------------------------AUACGUAAGUAAUCGGAAUCUG------------------------------------------------------ l=22 a=1 
--------------------------------AUACGUAAGUAAUCGGAAgCUGCAGGUU------------------------------------------------ l=28 a=1 
--------------------------------AUACGUAAGUAAUCGGAAUCUGCAGGUU------------------------------------------------ l=28 a=2 
-------------------------------AAUACGUAAGUAAUCGGAAUCU------------------------------------------------------- l=22 a=1 
------------------------------UAAUACGUAAGUAAUCGGAAU--------------------------------------------------------- l=21 a=1 
----------------------------UCUAAUACGUAAGUAAUCGGAAUCUGCAG--------------------------------------------------- l=29 a=1 
-------------------------UCGUCUAAUACGUAAGUAAUCGGA----------------------------------------------------------- l=24 a=3 
------------------------AUCGUCUAAUACGUAAGUAAUCGGA----------------------------------------------------------- l=25 a=1 
--------------------ACUGAUCGUCUAAUACGUAAG------------------------------------------------------------------- l=21 a=2 
--------------------ACUGAUCGUCUAAUACGUAAGU------------------------------------------------------------------ l=22 a=1 
-------------------UACUGAUCGUCUAAUACGUAAG------------------------------------------------------------------- l=22 a=1 
-------------------UACUGAUCGUCUAAUACGUAAGUA----------------------------------------------------------------- l=24 a=1 
------------------GUACUGAUCGUCUAAUACGUAAG------------------------------------------------------------------- l=23 a=1 
-----------------UGUACUGAUCG-------------------------------------------------------------------------------- l=11 a=2 
-----------------UGUACUGAUCGUCU----------------------------------------------------------------------------- l=14 a=2 
----------------GUGUACUGAUCG-------------------------------------------------------------------------------- l=12 a=1 
----------------GUGUACUGAUCGUCUA---------------------------------------------------------------------------- l=16 a=1 
----------------GUGUACUGAUCGUCUAAUACGUAAG------------------------------------------------------------------- l=25 a=1 
--------------GGGUGUACUGAUCG-------------------------------------------------------------------------------- l=14 a=1 
-------------GGGGUGUACUG------------------------------------------------------------------------------------ l=11 a=4 
-------------GGGGUGUACUGAU---------------------------------------------------------------------------------- l=13 a=2 
-------------GGGGUGUACUGAUC--------------------------------------------------------------------------------- l=14 a=1 
-------------GGGGUGUACUGAUCG-------------------------------------------------------------------------------- l=15 a=5 
-------------GGGGUGUACUGAUCGUCUAAU-------------------------------------------------------------------------- l=21 a=1 
-------------GGGGUGUACUGAUCGUCUAAUACGUAA-------------------------------------------------------------------- l=27 a=1 
------------GGGGGUGUACUG------------------------------------------------------------------------------------ l=12 a=6 
------------GGGGGcGUACUG------------------------------------------------------------------------------------ l=12 a=2 
------------GGGGGUGUACUGA----------------------------------------------------------------------------------- l=13 a=2 
------------GGGGGUGUACUGAU---------------------------------------------------------------------------------- l=14 a=4 
------------GGGGGUGUACUGAUCG-------------------------------------------------------------------------------- l=16 a=1 
------------GGGGGUGUACUGAUCGUCU----------------------------------------------------------------------------- l=19 a=1 
-----------GGGGGGUGUACUG------------------------------------------------------------------------------------ l=13 a=3 
-----------GGGGGGUGUACUGAUC--------------------------------------------------------------------------------- l=16 a=1 
----------UGGGGGGUGUA--------------------------------------------------------------------------------------- l=11 a=1 
----------UGGGGGGUGUACUG------------------------------------------------------------------------------------ l=14 a=1 
----------UGGGGGGUGUACUGAU---------------------------------------------------------------------------------- l=16 a=2 
----------UGGGGGGUGUACUGAUC--------------------------------------------------------------------------------- l=17 a=1 
----------UGGGGGGUGUACUGAUCG-------------------------------------------------------------------------------- l=18 a=1 
----------UGGGGGGUGUACUGAUCGUCU----------------------------------------------------------------------------- l=21 a=1 
---------AUGGGGGGUG----------------------------------------------------------------------------------------- l=10 a=1 
---------AUGGGGGGUGUACUG------------------------------------------------------------------------------------ l=15 a=1 
---------AUGGGGGGUGUACUGAU---------------------------------------------------------------------------------- l=17 a=1 
--------AAUGGGGGGUG----------------------------------------------------------------------------------------- l=11 a=1 
--------AAUGGGGGGUGUACU------------------------------------------------------------------------------------- l=15 a=1 
--------AAUGGGGGGUGUACUG------------------------------------------------------------------------------------ l=16 a=6 
--------AAUGGGGGGUGUACUGA----------------------------------------------------------------------------------- l=17 a=1 
--------AAUGGGGGGUGUACUGAU---------------------------------------------------------------------------------- l=18 a=2 
--------AAUGGGGGGUGUACUGAUCG-------------------------------------------------------------------------------- l=20 a=5 
-------AAAUGGGGGGUG----------------------------------------------------------------------------------------- l=12 a=1 
-------AAAUGGGGGGUGUA--------------------------------------------------------------------------------------- l=14 a=1 
-------AAAUGGGGGGUGUACUG------------------------------------------------------------------------------------ l=17 a=17 
-------AAAUGGGGGGUGUACUGA----------------------------------------------------------------------------------- l=18 a=5 
-------AAAUGGGGGGUGUACUGAU---------------------------------------------------------------------------------- l=19 a=3 
-------AAAUGGGGGGUGUACUGAUCG-------------------------------------------------------------------------------- l=21 a=5 
-------AAAUGGGGGGUGUACUGAgCG-------------------------------------------------------------------------------- l=21 a=1 
-------AAAUGGGGGGUGUACUGAcCG-------------------------------------------------------------------------------- l=21 a=1 
------UAAAUGGGGGG------------------------------------------------------------------------------------------- l=11 a=1 
------UAAAUGGGGGGUG----------------------------------------------------------------------------------------- l=13 a=3 
------UAAAUGGGGGGUGUA--------------------------------------------------------------------------------------- l=15 a=1 
------UAAAUGGGGGGUGUACU------------------------------------------------------------------------------------- l=17 a=3 
------UAAAUGGGGGGUGUACUG------------------------------------------------------------------------------------ l=18 a=10 
------UAAAUGGGGGGUGUACUGA----------------------------------------------------------------------------------- l=19 a=2 
------UAAAUGGGGGGUGUACUGAU---------------------------------------------------------------------------------- l=20 a=3 
------UAAAUGGGGGGUGUACUGAUC--------------------------------------------------------------------------------- l=21 a=1 
------UAAAUGGGGGGUGUACUGAUCG-------------------------------------------------------------------------------- l=22 a=7 
-----UUAAAUGGGGG-------------------------------------------------------------------------------------------- l=11 a=3 
-----UUAAAUGGGGGG------------------------------------------------------------------------------------------- l=12 a=19 
-----UUAAAUGGGGGGU------------------------------------------------------------------------------------------ l=13 a=10 
-----UUAAAUGGGGGGUG----------------------------------------------------------------------------------------- l=14 a=232 
-----UaAAAUGGGGGGUG----------------------------------------------------------------------------------------- l=14 a=1 
-----UUAAAUGGGGGGcG----------------------------------------------------------------------------------------- l=14 a=1 
-----UUAAAUGGGGGGUGcA--------------------------------------------------------------------------------------- l=16 a=2 
-----UUAAAUGGGGGGUGUA--------------------------------------------------------------------------------------- l=16 a=8 
-----UUAAAUGGGGGGUGUAC-------------------------------------------------------------------------------------- l=17 a=2 
-----UUAAAUGGGGGGUGUACU------------------------------------------------------------------------------------- l=18 a=51 
-----UUAAAUGGGGGGUGUACUG------------------------------------------------------------------------------------ l=19 a=295 (c,ma)
-----UgAAAUGGGGGGUGUACUG------------------------------------------------------------------------------------ l=19 a=1 
-----UaAAAUGGGGGGUGUACUG------------------------------------------------------------------------------------ l=19 a=2 
-----UUAAAUGGGGGGUGUACUu------------------------------------------------------------------------------------ l=19 a=1 
-----UUAAAUGGGGGGUGUACUa------------------------------------------------------------------------------------ l=19 a=1 
-----UUAAAUGGGGGGUGUACUc------------------------------------------------------------------------------------ l=19 a=1 
-----UcAAAUGGGGGGUGUACUG------------------------------------------------------------------------------------ l=19 a=1 
-----UUAAAUGGGGGGUGUuCUG------------------------------------------------------------------------------------ l=19 a=1 
-----UUAgAUGGGGGGUGUACUG------------------------------------------------------------------------------------ l=19 a=1 
-----UUAAAUGGGGGGUGUACUGA----------------------------------------------------------------------------------- l=20 a=107 
-----UUAAAUGGGGGGUGcACUGA----------------------------------------------------------------------------------- l=20 a=1 
-----UUAAAUGGGGGGUGUACUGAU---------------------------------------------------------------------------------- l=21 a=201 
-----UUAAAUGGGGGGUuUACUGAU---------------------------------------------------------------------------------- l=21 a=1 
-----UUAAAUGGGGGGUaUACUGAU---------------------------------------------------------------------------------- l=21 a=1 
-----UUAAAUGGGGGGUGUACUcAU---------------------------------------------------------------------------------- l=21 a=1 
-----UUAAAUGGGGGGUGUACUaAU---------------------------------------------------------------------------------- l=21 a=2 
-----UUAAAUGGGGGGUGUACUGAUC--------------------------------------------------------------------------------- l=22 a=147 
-----UUAAAUGuGGGGUGUACUGAUC--------------------------------------------------------------------------------- l=22 a=1 
-----UcAAAUGGGGGGUGUACUGAUC--------------------------------------------------------------------------------- l=22 a=1 
-----UUAAAUGGGGGGUGUACUGAUCG-------------------------------------------------------------------------------- l=23 a=199 
-----UUAgAUGGGGGGUGUACUGAUCG-------------------------------------------------------------------------------- l=23 a=1 
-----UUAAAUGGGGGGUGUgCUGAUCG-------------------------------------------------------------------------------- l=23 a=1 
-----UUAAAUGGGuGGUGUACUGAUCG-------------------------------------------------------------------------------- l=23 a=1 
-----UUAAAUGGGGGGUGUACUuAUCG-------------------------------------------------------------------------------- l=23 a=1 
-----UUAAAUGGGGGGUGUACUaAUCG-------------------------------------------------------------------------------- l=23 a=1 
-----UUAAAUGGGGGGUGUACUGAUCu-------------------------------------------------------------------------------- l=23 a=1 
-----UUAAAcGGGGGGUGUACUGAUCG-------------------------------------------------------------------------------- l=23 a=1 
-----UUAAAUGGGGGGUGUACUGAUCGU------------------------------------------------------------------------------- l=24 a=21 
-----UUAAAUGGGGGGUGUACUGAUCGUC------------------------------------------------------------------------------ l=25 a=7 
-----UUAAAUGGGGGGUGUACUGAUCGUCU----------------------------------------------------------------------------- l=26 a=34 
-----UUAAAUGGGGGGUGUACUGAUCuUCU----------------------------------------------------------------------------- l=26 a=1 
-----UUAAAUGGGGGGUGUACUGAUCGUCUA---------------------------------------------------------------------------- l=27 a=9 
-----UUAAAUGGGGGGUGUACUGAUCGUCUAAU-------------------------------------------------------------------------- l=29 a=2 
-----UUAAAUGGGGGGUGUACUGAUCGUCUAAUACGUAAG------------------------------------------------------------------- l=36 a=2 
----cUUAAAUGGGGGGUGUACUGAU---------------------------------------------------------------------------------- l=22 a=1 
----AUUAAAUGGGGGGUGUACUGAU---------------------------------------------------------------------------------- l=22 a=1 
----AUUAAAUGGGGGGUGUACUGAUCGUCUA---------------------------------------------------------------------------- l=28 a=1 
---AAUUAAAUGGGGGGUGUACU------------------------------------------------------------------------------------- l=20 a=2 
---AAUUAAAUGGGGGGUGUACUG------------------------------------------------------------------------------------ l=21 a=3 
---AAUUAAAUGGGGGGUGUACUGA----------------------------------------------------------------------------------- l=22 a=1 
---AAUUAAAUGGGGGGUGUAuUGAU---------------------------------------------------------------------------------- l=23 a=1 
---AAUUAAAUGGGGGGUGUACUGAU---------------------------------------------------------------------------------- l=23 a=3 
---AAUUAAAUGGGGGGUGUACUGAUC--------------------------------------------------------------------------------- l=24 a=6 
---AAUUAAAUGGGGGGUGUACUGAUCG-------------------------------------------------------------------------------- l=25 a=7 
---AAUUAAAUGGGGGGUGUACUGAUCGU------------------------------------------------------------------------------- l=26 a=1 
--GAAUUAAAUGGGGGGUGUAC-------------------------------------------------------------------------------------- l=20 a=1 

mb-01011
ax-1011001
ku-01
ss-101011111100
fn-111
```
