## Supplementary material for "Comprehensive re-analysis of hairpin RNAs in fungi reveals ancestral links": File S1: PID1179.Locus_343.ERR2841784.txt

```
species:   Rhirr
pid:       PID1179
parent:    Locus_343
paralog:   
locus:     scaffold_28:351831-351938
matures:   ['UUAAAUGGGGGGUGUACUG', 'GUAUGGACCCCGUUUAAAC']
srr:       ERR2841784
genome:    /Users/jax/+Genomes/Fungal_genomes/Rhirr.Rhiir2_1_AssemblyScaffolds.fa
alignment: /media/data/njohnson/+SeqLibraries/FunHP_libraries/Silvestri2019-js.ERR2841784.cram
call:      samtools view /media/data/njohnson/+SeqLibraries/FunHP_libraries/Silvestri2019-js.ERR2841784.cram scaffold_28:351831-351938

1 out of bounds
3013 alignments
2897 proper strand
2850 stranded perfect matches

   *********************                                                           *********************    
UUGAAUUAAAUGGGGGGUGUACUGAUCGUCUAAUACGUAAGUAAUCGGAAUCUGCAGGUUCUAGGUUCAGUUACACAUUCUAUCAGUAUGGACCCCGUUUAAACUUUU
.....((((((((((..(((((((((.(........((((.(((((((((((....)))))).)))).).)))).....).)))))))))..))))))))))......
-----UUAAAUGGGGGGUGUACUG------------------------------------------------------------------------------------ l=19 a=463 c
-------------------------------------------------------------------------------------GUAUGGACCCCGUUUAAAC---- l=19 a=1 c*
-----UUAAAUGGGGGGUGUACUG------------------------------------------------------------------------------------ l=19 a=463 ma
-------------------------------------------------------------------------------------GUAUGGACCCCGUUUAAAC---- l=19 a=1 ma*

-------------------------------------------------------------------------------------------ACCCCGUUUAAAC---- l=13 a=1 
-------------------------------------------------------------------------------------------ACCCCGUUUAAACUU-- l=15 a=1 
------------------------------------------------------------------------------------------GACCCCGUUUAAACU--- l=15 a=1 
----------------------------------------------------------------------------------------UGGACCCCGUUUAAACU--- l=17 a=2 
---------------------------------------------------------------------------------------AUGGACCCCG----------- l=10 a=4 
---------------------------------------------------------------------------------------AUGGACCCCGUUUAAA----- l=16 a=1 
---------------------------------------------------------------------------------------AUGGACCCCGUUUAAAC---- l=17 a=3 
---------------------------------------------------------------------------------------AUGGACCCCGUUUAAACU--- l=18 a=2 
---------------------------------------------------------------------------------------AUGGACCCCGUUUAAACUUU- l=20 a=1 
--------------------------------------------------------------------------------------UAUGGACCCCG----------- l=11 a=24 
--------------------------------------------------------------------------------------UAUGGACCCCGUUUAAA----- l=17 a=1 
--------------------------------------------------------------------------------------UAUGGACCCCGUUUAAAC---- l=18 a=4 
--------------------------------------------------------------------------------------UAUGGACCCCGUUUAAACU--- l=19 a=10 
-------------------------------------------------------------------------------------GUAUGGACCC------------- l=10 a=1 
-------------------------------------------------------------------------------------GUAUGGACCCCG----------- l=12 a=7 
-------------------------------------------------------------------------------------GUAUGGACCCCGUU--------- l=14 a=2 
-------------------------------------------------------------------------------------GUAUGGACCCCGUUUAAAC---- l=19 a=1 (c*,ma*)
------------------------------------------------------------------------------------AGUAUGGACCCCG----------- l=13 a=9 
-----------------------------------------------------------------------------------CAGUAUGGACCC------------- l=12 a=1 
-----------------------------------------------------------------------------------CAGUAUGGACCCCG----------- l=14 a=38 
-----------------------------------------------------------------------------------CAGUAUGGACCCCGUUUA------- l=18 a=1 
-----------------------------------------------------------------------------------CAGUAUGGACCCCGUUUAAAC---- l=21 a=3 
-----------------------------------------------------------------------------------CAGUAUGGACCCCGUUUAAACU--- l=22 a=7 
----------------------------------------------------------------------------------UCAGUAUGGACC-------------- l=12 a=1 
----------------------------------------------------------------------------------UCAGUAUGGACCC------------- l=13 a=1 
----------------------------------------------------------------------------------UCAGUAUGGACCCC------------ l=14 a=3 
----------------------------------------------------------------------------------UCAGUAUGGACCCCG----------- l=15 a=71 
----------------------------------------------------------------------------------UCAGUAUGGACCCCGU---------- l=16 a=4 
----------------------------------------------------------------------------------UCAGUAUGGACCCCGUUUAAAC---- l=22 a=1 
----------------------------------------------------------------------------------UCAGUAUGGACCCCGUUUAAACU--- l=23 a=2 
---------------------------------------------------------------------------------AUCAGUAUGGACCC------------- l=14 a=2 
---------------------------------------------------------------------------------AUCAGUAUGGACCCC------------ l=15 a=1 
---------------------------------------------------------------------------------AUCAGUAUGGACCCCG----------- l=16 a=84 
---------------------------------------------------------------------------------AUCAGUAUGGACCuCG----------- l=16 a=1 
---------------------------------------------------------------------------------AUCAGUAUGGACCCCa----------- l=16 a=2 
---------------------------------------------------------------------------------AUuAGUAUGGACCCCG----------- l=16 a=1 
---------------------------------------------------------------------------------AUCAGUAUGGACCCCGU---------- l=17 a=2 
---------------------------------------------------------------------------------AUCAGUAUGGACCCCGUU--------- l=18 a=5 
---------------------------------------------------------------------------------AUCAGUAUGGACCCCGUUU-------- l=19 a=1 
---------------------------------------------------------------------------------AUCAGUAUGGACCCCGUUUAAA----- l=22 a=2 
---------------------------------------------------------------------------------AUCAGUAUGGACCCCGUUUAAAC---- l=23 a=4 
---------------------------------------------------------------------------------AUCAGUAUGGACCCCGUUUAAACU--- l=24 a=16 
---------------------------------------------------------------------------------AUCAGUAUGGACCCCGUUUAAACUUU- l=26 a=1 
--------------------------------------------------------------------------------UAUCAGUAUGGACC-------------- l=14 a=1 
--------------------------------------------------------------------------------UAUCAGUAUGGACCC------------- l=15 a=3 
--------------------------------------------------------------------------------UAUCAGUAUGGACCCCG----------- l=17 a=11 
--------------------------------------------------------------------------------UAUCAGUAUGGACCCCGUU--------- l=19 a=1 
--------------------------------------------------------------------------------UAUCAGUAUGGACCCCGUUUAAAa---- l=24 a=1 
--------------------------------------------------------------------------------UAUCAGUAUGGACCCCGUUUAAACU--- l=25 a=1 
-------------------------------------------------------------------------------CUAUCAGUAUGGA---------------- l=13 a=1 
-------------------------------------------------------------------------------CUAUCAGUAUGGACCC------------- l=16 a=1 
-------------------------------------------------------------------------------CUAUCAGUAUGGACCCC------------ l=17 a=1 
-------------------------------------------------------------------------------CUAUCAGUAUGGACCCCG----------- l=18 a=31 
-------------------------------------------------------------------------------CUAUCAGUAUGGACCCCGU---------- l=19 a=1 
-------------------------------------------------------------------------------CUAUCAGUAUGGACCCCGUU--------- l=20 a=3 
-------------------------------------------------------------------------------CUAUCAGUAUGGACCCCGUUUAA------ l=23 a=1 
-------------------------------------------------------------------------------CUAUCAGUAUGGACCCCGUUUAAA----- l=24 a=1 
-------------------------------------------------------------------------------CUAUCAGUAUGGACCCCGUUUAAACU--- l=26 a=4 
------------------------------------------------------------------------------UCUAUCAGUAUGGACC-------------- l=16 a=2 
------------------------------------------------------------------------------UCUAUCAGUAUGGACCC------------- l=17 a=1 
------------------------------------------------------------------------------UCUAUCAGUAUGGACCCCG----------- l=19 a=4 
------------------------------------------------------------------------------UCUAUCAGUAUGGACCCCGUU--------- l=21 a=2 
------------------------------------------------------------------------------UCUAUCAGUAUGGACCCCGUUUAAACU--- l=27 a=3 
-----------------------------------------------------------------------------UUCUAUCAGUAUGGACCCCG----------- l=20 a=1 
-----------------------------------------------------------------------------UUCUAUCAGUAUGGACCCCGUUUAAAC---- l=27 a=1 
-----------------------------------------------------------------------------UUCUAUCAGUAUGGACCCCGUUUAAACU--- l=28 a=1 
---------------------------------------------------------------------------CAUUCUAUCAGUAUGGACCCCGUUUAAACU--- l=30 a=3 
--------------------------------------------------------------------------ACAUUCUAUCAGUAUGGACC-------------- l=20 a=1 
-----------------------------------------------------------------------UACACAUUCUAUCAG---------------------- l=15 a=1 
-----------------------------------------------------------------------UACACAUUCUAUCAGUAUG------------------ l=19 a=1 
--------------------------------------------------------------------AGUUACACAUUCUAUC------------------------ l=16 a=1 
-----------------------------------------------------------------UUCAGUUACACAUUCUAUCA----------------------- l=20 a=1 
----------------------------------------------------------UUCUAGGUUCAGUUACA--------------------------------- l=17 a=1 
--------------------------------------------------------GGUUCUAGGUUCA--------------------------------------- l=13 a=2 
-------------------------------------------------------AGGUUCUAGGUUCA--------------------------------------- l=14 a=3 
------------------------------------------------------CAGGUUCUAGGUUCA--------------------------------------- l=15 a=27 
------------------------------------------------------CAGGUUCUAGGUUCAG-------------------------------------- l=16 a=10 
------------------------------------------------------CAGGUUCUAGGUUCAGU------------------------------------- l=17 a=7 
------------------------------------------------------CuGGUUCUAGGUUCAGU------------------------------------- l=17 a=1 
------------------------------------------------------CAGGUUCUAGGUUCAGUU------------------------------------ l=18 a=6 
------------------------------------------------------CAGGUUCUAGGUUCAGgU------------------------------------ l=18 a=1 
------------------------------------------------------CAGGUUCUAGGUUCAGUUA----------------------------------- l=19 a=1 
------------------------------------------------------CAGGUUCUAGGUUCAGUUAC---------------------------------- l=20 a=1 
------------------------------------------------------CAGGUUCUAGGUUCAGUUACACA------------------------------- l=23 a=1 
-----------------------------------------------------GCAGGUUCUAGGUUCAG-------------------------------------- l=17 a=1 
-----------------------------------------------------GCAGGUUCUAGGUUCAGU------------------------------------- l=18 a=3 
----------------------------------------------------UGCAGGUUCUAGGU------------------------------------------ l=14 a=3 
----------------------------------------------------UGCAGGUUCUAGGUUCA--------------------------------------- l=17 a=1 
----------------------------------------------------UGCAGGUUCUAGGUUCAGU------------------------------------- l=19 a=2 
---------------------------------------------------CUGCAGGUUCUAG-------------------------------------------- l=13 a=1 
---------------------------------------------------CUGCAGGUUCUAGGUU----------------------------------------- l=16 a=1 
---------------------------------------------------CUGCAGGUUCUAGGUUCAGU------------------------------------- l=20 a=1 
--------------------------------------------------UCUGCAGGUUCUAGGU------------------------------------------ l=16 a=1 
--------------------------------------------------UCUGCAGGUUCUAGGUUCAGU------------------------------------- l=21 a=1 
------------------------------------------------AAUCUGCAGGUUCU---------------------------------------------- l=14 a=1 
------------------------------------------------AAUCUGCAGGUUCUA--------------------------------------------- l=15 a=1 
-----------------------------------------------GAAUCUGCAGG-------------------------------------------------- l=11 a=1 
-----------------------------------------------GAAUCUGCAGGUUC----------------------------------------------- l=14 a=1 
---------------------------------------------CGGAAUCUGCAGGUUCU---------------------------------------------- l=17 a=7 
---------------------------------------------CGGAAUCUGCAGGUUCUA--------------------------------------------- l=18 a=6 
--------------------------------------------UCGGAAUCUGCAGG-------------------------------------------------- l=14 a=3 
--------------------------------------------UCGGAAUCUGCAGGU------------------------------------------------- l=15 a=1 
--------------------------------------------UCGGAAUCUGCAGGUUC----------------------------------------------- l=17 a=5 
--------------------------------------------UCGGAAUCUGCAGGUUCU---------------------------------------------- l=18 a=1 
--------------------------------------------UCGGAAUCUGCAGGUUCUA--------------------------------------------- l=19 a=3 
--------------------------------------------UCGGAAUCUGCAGGUUCUAGGUUCA--------------------------------------- l=25 a=1 
-------------------------------------------AUCGGAAUCUG------------------------------------------------------ l=11 a=1 
-------------------------------------------AUCGGAAUCUGCA---------------------------------------------------- l=13 a=2 
-------------------------------------------AUCGGAAUCUGCAGGUU------------------------------------------------ l=17 a=1 
-------------------------------------------AUCGGAAUCUGCAGGUUC----------------------------------------------- l=18 a=8 
-------------------------------------------AUCGGAAUCUGCAGGUUCU---------------------------------------------- l=19 a=5 
-------------------------------------------AUCGGAAUCUGCAGGUUCUA--------------------------------------------- l=20 a=6 
-------------------------------------------AUCGGAAUCUGCAGGUUCUAG-------------------------------------------- l=21 a=3 
------------------------------------------AAUCGGAAUCUG------------------------------------------------------ l=12 a=1 
------------------------------------------AAUCGGAAUCUGCA---------------------------------------------------- l=14 a=1 
------------------------------------------AAUCGGAAUCUGCAGGUU------------------------------------------------ l=18 a=1 
------------------------------------------AAUCGGAAUCUGCAGGUUC----------------------------------------------- l=19 a=2 
------------------------------------------AAUCGGAAUCUGCAGGUUCU---------------------------------------------- l=20 a=5 
------------------------------------------AAUCGGAAUCUGCAGGUUCUA--------------------------------------------- l=21 a=2 
------------------------------------------AAUCGGAAUCUGCAGGUUCUAGGU------------------------------------------ l=24 a=1 
------------------------------------------AAUCGGAAUCUGCAGGUUCUAGGUU----------------------------------------- l=25 a=1 
------------------------------------------AAUCGGAAUCUGCAGGUUCUAGGUUC---------------------------------------- l=26 a=1 
------------------------------------------AAUCGGAAUCUGCAGGUUCUAGGUUCA--------------------------------------- l=27 a=1 
-----------------------------------------UAAUCGGAAUCU------------------------------------------------------- l=12 a=3 
-----------------------------------------UAAUCGGAAUCUG------------------------------------------------------ l=13 a=3 
-----------------------------------------UAAUCGGAAUCUGCA---------------------------------------------------- l=15 a=1 
-----------------------------------------UAAUCGGAAUCUGCAG--------------------------------------------------- l=16 a=3 
-----------------------------------------UAAUCGGAAUCUGCAGGUU------------------------------------------------ l=19 a=2 
-----------------------------------------UAAUCGGAAUCUGCAGGUUC----------------------------------------------- l=20 a=3 
-----------------------------------------UAAUCGGAAUCUGCAGGUUCU---------------------------------------------- l=21 a=2 
-----------------------------------------UAAUCGGAAUCUGCAGGUUCUA--------------------------------------------- l=22 a=3 
-----------------------------------------UAAUCGGAAUCUGCAGGUUCUAG-------------------------------------------- l=23 a=2 
-----------------------------------------UAAUCGGAAUCUGCAGGUUCUAGGU------------------------------------------ l=25 a=1 
-----------------------------------------UAAUCGGAAUCUGCAGGUUCUAGGUU----------------------------------------- l=26 a=1 
-----------------------------------------UAAUCGGAAUCUGCAGGUUCUAGGUUCA--------------------------------------- l=28 a=1 
----------------------------------------GUAAUCGGAAUCU------------------------------------------------------- l=13 a=1 
----------------------------------------GUAAUCGGAAUCUG------------------------------------------------------ l=14 a=3 
----------------------------------------GUAAUCGGAAUCUGCAGGUUC----------------------------------------------- l=21 a=1 
---------------------------------------AGUAAUCGGAAUC-------------------------------------------------------- l=13 a=1 
---------------------------------------AGUAAUCGGAAUCU------------------------------------------------------- l=14 a=15 
---------------------------------------AGUAAUCGGAAUCUG------------------------------------------------------ l=15 a=7 
---------------------------------------AaUAAUCGGAAUCUGCA---------------------------------------------------- l=17 a=1 
---------------------------------------AGUAAUCGGAAUCUGCA---------------------------------------------------- l=17 a=2 
---------------------------------------AGUAAUCGGAAUCUGCAG--------------------------------------------------- l=18 a=1 
---------------------------------------AGUAAUCGGAAUCUGCAGG-------------------------------------------------- l=19 a=3 
---------------------------------------AGUAAUCGGAAUCUGCAGGUUC----------------------------------------------- l=22 a=4 
---------------------------------------AGUAAUCGGAAUCUGCAGGUUCUAG-------------------------------------------- l=25 a=1 
---------------------------------------AGUAAUCGGAAUCUGCAGGUUCUAGGU------------------------------------------ l=27 a=1 
--------------------------------------AAGUAAUCGGAA---------------------------------------------------------- l=12 a=1 
--------------------------------------AAGUAAUCGGAAU--------------------------------------------------------- l=13 a=1 
--------------------------------------AAGUAAUCGGAAUCU------------------------------------------------------- l=15 a=1 
--------------------------------------AAGUAAUCGGAAUCUG------------------------------------------------------ l=16 a=6 
--------------------------------------AAGUAAUCGGAAUCUGCAGGU------------------------------------------------- l=21 a=1 
--------------------------------------AAGUAAUCGGAAUCUGCAGGUUCU---------------------------------------------- l=24 a=1 
--------------------------------------AAGUAAUCGGAAUCUGCAGGUUCUAGGUUCA--------------------------------------- l=31 a=1 
--------------------------------------AAGUAAUCGGAAUCUGCAGGUUCUAGGUUCAG-------------------------------------- l=32 a=2 
-------------------------------------UAAGUAAUCGGA----------------------------------------------------------- l=12 a=1 
-------------------------------------UAAGUAAUCGGAAU--------------------------------------------------------- l=14 a=1 
-------------------------------------UAAGUAAUCGGAAUCU------------------------------------------------------- l=16 a=7 
-------------------------------------UAAGUAAUCGGAAUCUG------------------------------------------------------ l=17 a=3 
-------------------------------------UAAGUAAUCGGAAUCUGC----------------------------------------------------- l=18 a=1 
-------------------------------------UAAGUAAUCGGAAUCUGCA---------------------------------------------------- l=19 a=3 
-------------------------------------UAAGUAAUCGGAAUCUGCAGG-------------------------------------------------- l=21 a=1 
-------------------------------------UAAGUAAUCGGAAUCUGCAGGUU------------------------------------------------ l=23 a=2 
-------------------------------------UAAGUAAUCGGAAUCUGCAGGUUC----------------------------------------------- l=24 a=1 
------------------------------------GUAAGUAAUCGGAAUCU------------------------------------------------------- l=17 a=1 
-----------------------------------CGUAAGUAAUCGGA----------------------------------------------------------- l=14 a=1 
-----------------------------------CGUAAGUAAUCGGAAUCU------------------------------------------------------- l=18 a=18 
-----------------------------------CGUAAGUAAUCGGAAUCUG------------------------------------------------------ l=19 a=5 
-----------------------------------CGUAAGUAAUCGGAAUCUGCAG--------------------------------------------------- l=22 a=1 
-----------------------------------CGUAAGUAAUCGGAAUCUGCAGG-------------------------------------------------- l=23 a=1 
-----------------------------------CGUAAGUAAUCGGAAUCUGCAGGU------------------------------------------------- l=24 a=1 
-----------------------------------CGUAAGUAAUCGGAAUCUGCAGGUUC----------------------------------------------- l=26 a=1 
-----------------------------------CGUAAGUAAUCGGAAUCUGCAGGUUCUAGGUUCAG-------------------------------------- l=35 a=1 
----------------------------------ACGUAAGUAAUCGGAAUCU------------------------------------------------------- l=19 a=13 
----------------------------------ACGUAAGUAAUCGGAAUCUG------------------------------------------------------ l=20 a=4 
----------------------------------ACGUAAGUAAUCGGAAUCUGCAGG-------------------------------------------------- l=24 a=1 
----------------------------------ACGUAAGUAAUCGGAAUCUGCAGGUUCUAGGUUCAG-------------------------------------- l=36 a=1 
----------------------------------ACGUAAGUAAUCGGAAUCUGCAGGUUCUAGGcUCAG-------------------------------------- l=36 a=1 
----------------------------------ACGUAAGUAAUCGGAAUCUGCAGGUUCUAGGUUCAGU------------------------------------- l=37 a=1 
---------------------------------UACGUAAGUAAUCGGA----------------------------------------------------------- l=16 a=1 
---------------------------------UACGUAAGUAAUCGGAAUCU------------------------------------------------------- l=20 a=5 
---------------------------------UACGUAAGUAAUCGGAAUCUGCAGGUUC----------------------------------------------- l=28 a=1 
--------------------------------AUACGUAAGUAAUCGGAAUCU------------------------------------------------------- l=21 a=2 
--------------------------------AUACGUAAGUAAUCGGAAUCUG------------------------------------------------------ l=22 a=1 
--------------------------------AUACGUAAGUAAUCGGAAUCUGCAG--------------------------------------------------- l=25 a=1 
-------------------------------AAUACGUAAGUAAUCGGAAUCU------------------------------------------------------- l=22 a=4 
-------------------------------AAUACGUAAGUAAUCGGAuUCU------------------------------------------------------- l=22 a=1 
------------------------------UAAUACGUAAGUAAUCGGAAU--------------------------------------------------------- l=21 a=1 
------------------------------UAAUACGUAAGUAAUCGGAAUCU------------------------------------------------------- l=23 a=1 
----------------------------UCUAAUACGUAAGUAAUCGGAAUCUGCAGGUUCUAGGUUCAGUU------------------------------------ l=44 a=1 
------------------------AUCGUCUAAUACGUAAGUAAUCGGA----------------------------------------------------------- l=25 a=2 
--------------------ACUGAUCGUCUAAUACGUAAG------------------------------------------------------------------- l=21 a=1 
-------------------UACUGAUCGUCU----------------------------------------------------------------------------- l=12 a=1 
-------------------UACUGAUCGUCUAAUACGUAAG------------------------------------------------------------------- l=22 a=3 
------------------GUACUGAUCGUCUAAUACGUAAG------------------------------------------------------------------- l=23 a=1 
-----------------UGUACUGAUCGUCUA---------------------------------------------------------------------------- l=15 a=1 
-----------------UGUACUGAUCGUCUAAUACGUAAG------------------------------------------------------------------- l=24 a=1 
----------------GUGUACUGAUCG-------------------------------------------------------------------------------- l=12 a=1 
----------------GUGUACUGAUCGU------------------------------------------------------------------------------- l=13 a=1 
---------------GGUGUACUGAUCGUCU----------------------------------------------------------------------------- l=16 a=1 
--------------GGGUGUACUG------------------------------------------------------------------------------------ l=10 a=3 
-------------GGGGUGUACUG------------------------------------------------------------------------------------ l=11 a=7 
-------------GGGGUGUACUGA----------------------------------------------------------------------------------- l=12 a=3 
-------------GGGGUGUACUGAU---------------------------------------------------------------------------------- l=13 a=3 
-------------GGGGUGUACUGAUCG-------------------------------------------------------------------------------- l=15 a=4 
-------------GGGGUGUACUGAUCGUCU----------------------------------------------------------------------------- l=18 a=2 
-------------GGGGUGUACUGAUCGUCUAAU-------------------------------------------------------------------------- l=21 a=1 
------------GGGGGUGUACUG------------------------------------------------------------------------------------ l=12 a=10 
------------GGGGGUGUACUGA----------------------------------------------------------------------------------- l=13 a=1 
------------GGGGGUGUACUGAUCG-------------------------------------------------------------------------------- l=16 a=2 
------------GGGGGUGUACUGAUCGUCU----------------------------------------------------------------------------- l=19 a=1 
------------GGGGGUGUACUGAUCGUCUAAUACGUAAG------------------------------------------------------------------- l=29 a=1 
-----------GGGGGGUGUACUG------------------------------------------------------------------------------------ l=13 a=2 
-----------GGGGGGUGUACUGAUC--------------------------------------------------------------------------------- l=16 a=2 
-----------GGGGGGUGUACUGAUCG-------------------------------------------------------------------------------- l=17 a=1 
-----------GGGGGGUGUACUGAUCGUCU----------------------------------------------------------------------------- l=20 a=1 
----------UGGGGGGUGUA--------------------------------------------------------------------------------------- l=11 a=1 
----------UGGGGGGUGUACUG------------------------------------------------------------------------------------ l=14 a=8 
----------UGGGGGGUGUACUGA----------------------------------------------------------------------------------- l=15 a=1 
----------UGGGGGGUGUACUGAUCG-------------------------------------------------------------------------------- l=18 a=1 
----------UGGGGGGUGUACUGAUCGUCU----------------------------------------------------------------------------- l=21 a=1 
---------AUGGGGGGUG----------------------------------------------------------------------------------------- l=10 a=1 
---------AUGGGGGGUGUAC-------------------------------------------------------------------------------------- l=13 a=1 
---------AUGGGGGGUGUACUG------------------------------------------------------------------------------------ l=15 a=4 
---------AUGGGGGGUGUACUGAU---------------------------------------------------------------------------------- l=17 a=4 
---------AUGGGGGGUGUACUGAUCG-------------------------------------------------------------------------------- l=19 a=2 
--------AAUGGGGGGUG----------------------------------------------------------------------------------------- l=11 a=1 
--------AAUGGGGGGUGUACU------------------------------------------------------------------------------------- l=15 a=2 
--------AAUGGGGGGUGUACUG------------------------------------------------------------------------------------ l=16 a=7 
--------AAUGGGGGGUGUACUGA----------------------------------------------------------------------------------- l=17 a=2 
--------AAUGGGGGGUGUACUGAU---------------------------------------------------------------------------------- l=18 a=7 
--------AAUGGGGGGUGUACUGAUCG-------------------------------------------------------------------------------- l=20 a=2 
--------AAUGGGGGGUGUACUGAUCGUCU----------------------------------------------------------------------------- l=23 a=1 
-------AAAUGGGGGGUGUAC-------------------------------------------------------------------------------------- l=15 a=1 
-------AAAUGGGGGGUGUACU------------------------------------------------------------------------------------- l=16 a=1 
-------AAAUGGGGGGUGUACUG------------------------------------------------------------------------------------ l=17 a=12 
-------AAAUGGGGGGUGUACUGA----------------------------------------------------------------------------------- l=18 a=1 
-------AAAUGGGGGGUGUACUGAU---------------------------------------------------------------------------------- l=19 a=1 
-------AAAUGGGGGGUGUACUGAUC--------------------------------------------------------------------------------- l=20 a=1 
-------AAAUGGGGGGUGUACUGAUCG-------------------------------------------------------------------------------- l=21 a=7 
-------AAAUGGGGGGUGUACUGAUCGU------------------------------------------------------------------------------- l=22 a=1 
-------AAAUGGGGGGUGUACUGAUCGUCU----------------------------------------------------------------------------- l=24 a=2 
-------AAAUGGGGGGUGUACUGAUCGUCUAAUACGUAAGUAAU--------------------------------------------------------------- l=38 a=1 
------UAAAUGGGGGGU------------------------------------------------------------------------------------------ l=12 a=1 
------UAAAUGGGGGGUG----------------------------------------------------------------------------------------- l=13 a=3 
------UAAAUGGGGGGUGUACU------------------------------------------------------------------------------------- l=17 a=1 
------UAAAUGGGGGGUGUACUG------------------------------------------------------------------------------------ l=18 a=10 
------UAAAUGGGGGGUGUACUGA----------------------------------------------------------------------------------- l=19 a=4 
------UAAAUGGGGGGUGUACUGAU---------------------------------------------------------------------------------- l=20 a=9 
------UAAAUGGGGGGUGUACUGAUC--------------------------------------------------------------------------------- l=21 a=1 
------UAAAUGGGGGGUGUACUGAUCG-------------------------------------------------------------------------------- l=22 a=5 
------UAAAUGGGGGGUGUACUGAUCGUCU----------------------------------------------------------------------------- l=25 a=1 
------UuAAUGGGGGGUGUACUGAUCGUCU----------------------------------------------------------------------------- l=25 a=1 
-----UUAAAUGGGGG-------------------------------------------------------------------------------------------- l=11 a=10 
-----UUAAAUGGGGGG------------------------------------------------------------------------------------------- l=12 a=28 
-----UUAAAUGGGGGGU------------------------------------------------------------------------------------------ l=13 a=15 
-----UUAAAUGGGGGGUG----------------------------------------------------------------------------------------- l=14 a=431 
-----UUAAAUGGGGGGUa----------------------------------------------------------------------------------------- l=14 a=1 
-----UUAAAUGGGGGGaG----------------------------------------------------------------------------------------- l=14 a=1 
-----UUAAAUGGaGGGUG----------------------------------------------------------------------------------------- l=14 a=1 
-----UUAAAUGGGGGGUGUA--------------------------------------------------------------------------------------- l=16 a=7 
-----UUAAAUGGGGGGUGUAC-------------------------------------------------------------------------------------- l=17 a=3 
-----UUAAAUGGGGGGUGUACU------------------------------------------------------------------------------------- l=18 a=44 
-----UUAAAUGGGGGGUGUACUG------------------------------------------------------------------------------------ l=19 a=463 (c,ma)
-----UUAAAUGGGGGGaGUACUG------------------------------------------------------------------------------------ l=19 a=1 
-----UUAAAUGGGGGGUGUACUu------------------------------------------------------------------------------------ l=19 a=4 
-----UUAAAUGGGGGGUGUACUc------------------------------------------------------------------------------------ l=19 a=1 
-----UUAAAUGGGGGGUGcACUG------------------------------------------------------------------------------------ l=19 a=1 
-----UUAAAUGGGGGGUaUACUG------------------------------------------------------------------------------------ l=19 a=1 
-----UUAAAUGGGGGGcGUACUG------------------------------------------------------------------------------------ l=19 a=1 
-----UUAAAUGuGGGGUGUACUG------------------------------------------------------------------------------------ l=19 a=2 
-----UUAAAUGGGGGGUGUAaUG------------------------------------------------------------------------------------ l=19 a=1 
-----UUAAAUuGGGGGUGUACUG------------------------------------------------------------------------------------ l=19 a=1 
-----UUAAAUGGGGGGUGUACUGA----------------------------------------------------------------------------------- l=20 a=146 
-----UUAAAUGGGGGGUGUACUGAU---------------------------------------------------------------------------------- l=21 a=199 
-----UUAAAUGGGGGGUGUACUaAU---------------------------------------------------------------------------------- l=21 a=1 
-----UaAAAUGGGGGGUGUACUGAU---------------------------------------------------------------------------------- l=21 a=2 
-----UUAAAUGGGGGGUGUACUuAU---------------------------------------------------------------------------------- l=21 a=1 
-----UUAAAUGGGGGGUGcACUGAU---------------------------------------------------------------------------------- l=21 a=1 
-----UUAAAUGuGGGGUGUACUGAU---------------------------------------------------------------------------------- l=21 a=1 
-----UUAAAUGGGGGGUGUACUGAUC--------------------------------------------------------------------------------- l=22 a=219 
-----UUAAAUGGGGGGUGUACUcAUC--------------------------------------------------------------------------------- l=22 a=1 
-----UcAAAUGGGGGGUGUACUGAUC--------------------------------------------------------------------------------- l=22 a=1 
-----UUAAAUGGGGGGUGUACUGAaC--------------------------------------------------------------------------------- l=22 a=1 
-----UUAAAUGGuGGGUGUACUGAUC--------------------------------------------------------------------------------- l=22 a=1 
-----UUAAAUGGGGGGUGUACUGAUCG-------------------------------------------------------------------------------- l=23 a=280 
-----UUAAAUGGGGGuUGUACUGAUCG-------------------------------------------------------------------------------- l=23 a=1 
-----UUAAAUGGGGGGUGUACUuAUCG-------------------------------------------------------------------------------- l=23 a=1 
-----UUAAAUGGGGGGUGUuCUGAUCG-------------------------------------------------------------------------------- l=23 a=1 
-----UUAAAUGGGGGGUGaACUGAUCG-------------------------------------------------------------------------------- l=23 a=2 
-----UaAAAUGGGGGGUGUACUGAUCG-------------------------------------------------------------------------------- l=23 a=1 
-----UcAAAUGGGGGGUGUACUGAUCG-------------------------------------------------------------------------------- l=23 a=1 
-----UUAAAUGGGGGGUGUACUGAUCGU------------------------------------------------------------------------------- l=24 a=29 
-----UUAAAUGGGGGGUGUACUGAUCGUC------------------------------------------------------------------------------ l=25 a=15 
-----UUAAAUGGGGGGUGUACUcAUCGUC------------------------------------------------------------------------------ l=25 a=1 
-----UUAAAUGGGGGGUGUACUGAUCGUCU----------------------------------------------------------------------------- l=26 a=35 
-----UUAAAUGGGGGGUGgACUGAUCGUCU----------------------------------------------------------------------------- l=26 a=1 
-----UUAAAUGGGGGGUGUACUGAUCGUCUA---------------------------------------------------------------------------- l=27 a=7 
-----UUAAAUGGGGGGUGUACUGAUCGUCUAA--------------------------------------------------------------------------- l=28 a=1 
-----UUAAAUGGGGGGUGUACUGAUCGUCUAAUACG----------------------------------------------------------------------- l=32 a=2 
-----UUAAAUGGGGGGUGUACUGAUCGUCUAAUACGUAAG------------------------------------------------------------------- l=36 a=1 
-----UUAAAUGGGGGGUGUACUGAUCGUCUAAUACGUAAGUAAUCG------------------------------------------------------------- l=42 a=1 
----AUUAAAUGGGGGGUGUACUG------------------------------------------------------------------------------------ l=20 a=1 
----AUUAAAUGGGGGGUGUACUGAU---------------------------------------------------------------------------------- l=22 a=1 
---AAUUAAAUGGGGGGUG----------------------------------------------------------------------------------------- l=16 a=1 
---AAUUAAAUGaGGGGUGUAC-------------------------------------------------------------------------------------- l=19 a=1 
---AAUUAAAUGGGGGGUGUACUG------------------------------------------------------------------------------------ l=21 a=2 
---AAUUAAAUGGGGGGUGUACUGA----------------------------------------------------------------------------------- l=22 a=1 
---AAUUAAAUGGGGGGUGUACUGAU---------------------------------------------------------------------------------- l=23 a=3 
---AAUUAAAUGGGGGGUGUACUGAUC--------------------------------------------------------------------------------- l=24 a=6 
---AAUUAAAUGGGGGGUGUACUGAUCG-------------------------------------------------------------------------------- l=25 a=4 
--GAAUUAAAUGGGGGGUGUACU------------------------------------------------------------------------------------- l=21 a=2 
--GAAUUAAAUGGGGGGUGUACUGAU---------------------------------------------------------------------------------- l=24 a=1 
--GAAUUAAAUGGGGGGUGUACUGAUCGUCUA---------------------------------------------------------------------------- l=30 a=1 
UUGAAUUAAAUGGGGGGUGUACUGA----------------------------------------------------------------------------------- l=25 a=1 

mb-01011
ax-1111001
ku-11
ss-101011111101
fn-111
```
