## Supplementary material for "Comprehensive re-analysis of hairpin RNAs in fungi reveals ancestral links": File S1: PID1179.Locus_343.ERR2841785.txt

```
species:   Rhirr
pid:       PID1179
parent:    Locus_343
paralog:   
locus:     scaffold_28:351831-351938
matures:   ['UUAAAUGGGGGGUGUACUG', 'GUAUGGACCCCGUUUAAAC']
srr:       ERR2841785
genome:    /Users/jax/+Genomes/Fungal_genomes/Rhirr.Rhiir2_1_AssemblyScaffolds.fa
alignment: /media/data/njohnson/+SeqLibraries/FunHP_libraries/Silvestri2019-js.ERR2841785.cram
call:      samtools view /media/data/njohnson/+SeqLibraries/FunHP_libraries/Silvestri2019-js.ERR2841785.cram scaffold_28:351831-351938

2 out of bounds
1615 alignments
1314 proper strand
1283 stranded perfect matches

   ************************                                                     ************************    
UUGAAUUAAAUGGGGGGUGUACUGAUCGUCUAAUACGUAAGUAAUCGGAAUCUGCAGGUUCUAGGUUCAGUUACACAUUCUAUCAGUAUGGACCCCGUUUAAACUUUU
.....((((((((((..(((((((((.(........((((.(((((((((((....)))))).)))).).)))).....).)))))))))..))))))))))......
-----UUAAAUGGGGGGUGUACUG------------------------------------------------------------------------------------ l=19 a=117 c
-------------------------------------------------------------------------------------GUAUGGACCCCGUUUAAAC---- l=19 a=1 c*
-----UUAAAUGGGGGGUGUACUGAUC--------------------------------------------------------------------------------- l=22 a=189 ma
----------------------------------------------------------------------------------UCAGUAUGGACCCCGUUUAAAC---- l=22 a=1 ma*

--------------------------------------------------------------------------------------------CCCCGUUUAAAC---- l=12 a=1 
--------------------------------------------------------------------------------------------CCCCGUUUAAACU--- l=13 a=1 
----------------------------------------------------------------------------------------UGGACCCCGU---------- l=10 a=2 
---------------------------------------------------------------------------------------AUGGACCCCG----------- l=10 a=3 
---------------------------------------------------------------------------------------AUGGACCCCGUUUAAAC---- l=17 a=1 
--------------------------------------------------------------------------------------UAUGGACCCCG----------- l=11 a=5 
--------------------------------------------------------------------------------------UAUGGACCCCGUUUAAAC---- l=18 a=9 
--------------------------------------------------------------------------------------UAUGGACCCCGUUUAAACU--- l=19 a=12 
--------------------------------------------------------------------------------------UAUGGACCCCGUUUAAuCU--- l=19 a=1 
-------------------------------------------------------------------------------------GUAUGGACCC------------- l=10 a=1 
-------------------------------------------------------------------------------------GUAUGGACCCC------------ l=11 a=1 
-------------------------------------------------------------------------------------GUAUGGACCCCG----------- l=12 a=6 
-------------------------------------------------------------------------------------GUgUGGACCCCG----------- l=12 a=1 
-------------------------------------------------------------------------------------GUAUGGACCCCGU---------- l=13 a=2 
-------------------------------------------------------------------------------------GUAUGGACCCCGUUUAAAC---- l=19 a=1 (c*)
-------------------------------------------------------------------------------------GUAUGGACCCCGUUUAAACU--- l=20 a=2 
-------------------------------------------------------------------------------------GUAUGGACCCCGUUUAAACUUUa l=23 a=1 
------------------------------------------------------------------------------------AGUAUGGACCCC------------ l=12 a=1 
------------------------------------------------------------------------------------AGUAUGGACCCCG----------- l=13 a=4 
------------------------------------------------------------------------------------AGUAUGGACCCCGU---------- l=14 a=1 
------------------------------------------------------------------------------------AGUAUGGACCCCGUUUA------- l=17 a=1 
------------------------------------------------------------------------------------AGUAUGGACCCCGUUUAAAC---- l=20 a=2 
------------------------------------------------------------------------------------AGUAUGGACCCCGUUUAAACU--- l=21 a=2 
------------------------------------------------------------------------------------AGUAUGGACCCCGUUUAAACUU-- l=22 a=1 
-----------------------------------------------------------------------------------CAGUAUGGACCC------------- l=12 a=2 
-----------------------------------------------------------------------------------CAGUAUGGACCCCG----------- l=14 a=8 
-----------------------------------------------------------------------------------CAuUAUGGACCCCG----------- l=14 a=2 
-----------------------------------------------------------------------------------CAGUAUGGACCCCGU---------- l=15 a=1 
-----------------------------------------------------------------------------------CAGUAUGGACCCCGUU--------- l=16 a=2 
-----------------------------------------------------------------------------------CAGUAUGGACCCCGUUUAAAC---- l=21 a=2 
-----------------------------------------------------------------------------------CAGUAUGGACCCCGUUUAAACU--- l=22 a=5 
-----------------------------------------------------------------------------------CAGUAUGGACCCCGUUUAAACUU-- l=23 a=2 
----------------------------------------------------------------------------------UCAGUAUGGACC-------------- l=12 a=3 
----------------------------------------------------------------------------------UCAGUAUGGACCC------------- l=13 a=3 
----------------------------------------------------------------------------------UCAGUAUGGACCCa------------ l=14 a=1 
----------------------------------------------------------------------------------UCAGUAUGGACCCC------------ l=14 a=1 
----------------------------------------------------------------------------------UCAGUAUGGACCCCG----------- l=15 a=52 
----------------------------------------------------------------------------------UCAGUAUGGACCCCGU---------- l=16 a=4 
----------------------------------------------------------------------------------UCAGUAUGGACCCCGUU--------- l=17 a=1 
----------------------------------------------------------------------------------UCAGUAUGGACCCCGUUUAA------ l=20 a=1 
----------------------------------------------------------------------------------UCAGUAUGGACCCCGUUUAAA----- l=21 a=1 
----------------------------------------------------------------------------------UCAGUAUGGACCCCGUUUAAAC---- l=22 a=1 (ma*)
----------------------------------------------------------------------------------UCAGUAUGGACCCCGUUUAAACU--- l=23 a=6 
----------------------------------------------------------------------------------UCAGUAUGGACCCCGUUUAAACUU-- l=24 a=1 
---------------------------------------------------------------------------------AUCAGUAUGGACC-------------- l=13 a=3 
---------------------------------------------------------------------------------AUCAGUAUGGACCC------------- l=14 a=8 
---------------------------------------------------------------------------------AUCAGUAUGGACCCC------------ l=15 a=2 
---------------------------------------------------------------------------------AUCAGUAUGGACCCCG----------- l=16 a=57 
---------------------------------------------------------------------------------AUCAGUAUGGACCCCGU---------- l=17 a=9 
---------------------------------------------------------------------------------AUCAGUAUGGACCCCGUU--------- l=18 a=4 
---------------------------------------------------------------------------------AaCAGUAUGGACCCCGUU--------- l=18 a=1 
---------------------------------------------------------------------------------AUCAGUAUGGACCCCGUUU-------- l=19 a=3 
---------------------------------------------------------------------------------AUCAGUAUGGACCCCGUUUAA------ l=21 a=1 
---------------------------------------------------------------------------------AUCAGUAUGGACCCCGUUUAAA----- l=22 a=3 
---------------------------------------------------------------------------------AUCAGUAUGGACCCCGUUUAAAC---- l=23 a=6 
---------------------------------------------------------------------------------AUCAGUAUGGACCCCGUUUAAAa---- l=23 a=1 
---------------------------------------------------------------------------------AUCAGUAUGGACCCCGUUUAAACU--- l=24 a=8 
---------------------------------------------------------------------------------AUCAGUAUGGACCCCGUUUAAACUU-- l=25 a=2 
--------------------------------------------------------------------------------UAUCAGUAUGGACC-------------- l=14 a=1 
--------------------------------------------------------------------------------UAUCAGUAUGGACCCCG----------- l=17 a=5 
--------------------------------------------------------------------------------UAUCAGUAUGGACCCCGUUUAAA----- l=23 a=1 
--------------------------------------------------------------------------------UAUCAGUAUGGACCCCGUUUAAAC---- l=24 a=1 
--------------------------------------------------------------------------------UAUCAGUAUGGACCCCGUUUAAACU--- l=25 a=4 
-------------------------------------------------------------------------------CUAUCAGUAUGGACCC------------- l=16 a=1 
-------------------------------------------------------------------------------CUAUCAGUAUGGACCCCG----------- l=18 a=4 
-------------------------------------------------------------------------------CUAUCAGUAUGGACCCCGU---------- l=19 a=1 
-------------------------------------------------------------------------------CUAUCAGUAUGGACCCCGUUUAAA----- l=24 a=1 
-------------------------------------------------------------------------------CUAUCAGUAUGGACCCCGUUUAAACU--- l=26 a=11 
------------------------------------------------------------------------------UCUAUCAGUAUGGA---------------- l=14 a=1 
------------------------------------------------------------------------------UCUAUCAGUAUGGACCCCG----------- l=19 a=2 
------------------------------------------------------------------------------UCUAUCAGUAUGGACCCCGUU--------- l=21 a=1 
------------------------------------------------------------------------------UCUAUCAGUAUGGACCCCGUUUAAACU--- l=27 a=1 
-----------------------------------------------------------------------------UUCUAUCAGUAUGGACCCC------------ l=19 a=1 
-----------------------------------------------------------------------------UUCUAUCAGUAUGGACCCCG----------- l=20 a=1 
-----------------------------------------------------------------------------UUCUAUCAGUAUGGACCCCGUUUAAACU--- l=28 a=2 
----------------------------------------------------------------------------AUUCUAUCAGUAUGGACC-------------- l=18 a=2 
----------------------------------------------------------------------------AUUCUAUCAGUAUGGACCCCG----------- l=21 a=1 
----------------------------------------------------------------------------AUUCUAUCAGUAUGGACCCCGUUUAAACU--- l=29 a=1 
---------------------------------------------------------------------------CAUUCUAUCAGUAUGGACCCCG----------- l=22 a=2 
--------------------------------------------------------------------------ACAUUCUAUCAGUAUGGACC-------------- l=20 a=1 
-------------------------------------------------------------------------CACAUUCUAUCAGUAUGGACC-------------- l=21 a=1 
------------------------------------------------------------------------ACACAUUCUAUCAG---------------------- l=14 a=1 
------------------------------------------------------------------------ACACAUUCUAUCAGaA-------------------- l=16 a=1 
------------------------------------------------------------------------ACACAUUCUAUCAGUAUGGACC-------------- l=22 a=5 
------------------------------------------------------------------------ACACAUUCUAUCAGUAUGGACCCCG----------- l=25 a=1 
-----------------------------------------------------------------------UACACAUUCUAUCAGUAUGGAC--------------- l=22 a=1 
-----------------------------------------------------------------------UACACAUUCUAUCAGUAUGGACC-------------- l=23 a=1 
-----------------------------------------------------------------------UACACAUUCUAUCAGUAUGGACCC------------- l=24 a=2 
----------------------------------------------------------------------UUACACAUUCUAUCAGUAUGGACC-------------- l=24 a=1 
----------------------------------------------------------------------UUACACAUUCUAUCAGUAUGGACCCCG----------- l=27 a=1 
-------------------------------------------------------------------CAGUUACACAUUCUAUCA----------------------- l=18 a=2 
-------------------------------------------------------------------CAGUUACACAUUCUAUCAGUAUGGAC--------------- l=26 a=1 
------------------------------------------------------------------UCAGUUACACAUUCUAUCAGUA-------------------- l=22 a=1 
---------------------------------------------------------------GGUUCAGUUACACAUUCUAUCAGUAU------------------- l=26 a=1 
-----------------------------------------------------------UCUAGGUUCAGUUACACAUUCU--------------------------- l=22 a=1 
------------------------------------------------------CAGGUUCUAGGUUC---------------------------------------- l=14 a=1 
------------------------------------------------------CAGGUUCUAGGUUCA--------------------------------------- l=15 a=1 
------------------------------------------------------CAGGUUCUAGGUUCAG-------------------------------------- l=16 a=1 
----------------------------------------------------UGCAGGUUCUAG-------------------------------------------- l=12 a=1 
----------------------------------------------------UGCAGGUUCUAGGUUCAGUU------------------------------------ l=20 a=1 
--------------------------------------------------UCUGCAGGUUCUAGGU------------------------------------------ l=16 a=1 
----------------------------------------------GGAAUCUGCAGG-------------------------------------------------- l=12 a=1 
---------------------------------------------CGGAAUCUGCAGGU------------------------------------------------- l=14 a=1 
---------------------------------------------CGGAAUCUGCAGGUUC----------------------------------------------- l=16 a=3 
---------------------------------------------CGGAAUCUGCAGGUUCU---------------------------------------------- l=17 a=2 
---------------------------------------------CGGAAUCUGCAGGUUCUA--------------------------------------------- l=18 a=1 
--------------------------------------------UCGGAAUCUGCA---------------------------------------------------- l=12 a=2 
--------------------------------------------UCGGAAUCUGCAGGUUC----------------------------------------------- l=17 a=7 
--------------------------------------------UCGGAAUCUGCAGGUUCU---------------------------------------------- l=18 a=1 
--------------------------------------------UCGGAAUCUGCAGGUUCUA--------------------------------------------- l=19 a=3 
-------------------------------------------AUCGGAAUCUG------------------------------------------------------ l=11 a=1 
-------------------------------------------AUCGGAAUCUGC----------------------------------------------------- l=12 a=1 
-------------------------------------------AUCGGAAUCUGCA---------------------------------------------------- l=13 a=1 
-------------------------------------------AUCGGAAUCUGCAG--------------------------------------------------- l=14 a=2 
-------------------------------------------AUCGGAAUCUGCAGGUUC----------------------------------------------- l=18 a=1 
-------------------------------------------AUCGGAAUCUGCAGGUUCUA--------------------------------------------- l=20 a=3 
-------------------------------------------AUCGGAAUCUGCAGGUUCUAGGUUCAGU------------------------------------- l=28 a=1 
------------------------------------------AAUCGGAAUCUG------------------------------------------------------ l=12 a=1 
------------------------------------------AAUCGGAAUCUGCA---------------------------------------------------- l=14 a=2 
------------------------------------------AAUCGGAAUCUGCAGGUUC----------------------------------------------- l=19 a=1 
------------------------------------------AAUCGGAAUCUGCAGGUUCUA--------------------------------------------- l=21 a=2 
-----------------------------------------UAAUCGGAAUCUGCAGGUUC----------------------------------------------- l=20 a=1 
-----------------------------------------UAAUCGGAAUCUGCAGGUUCUAGGUUCu--------------------------------------- l=28 a=1 
----------------------------------------GUAAUCGGAAUC-------------------------------------------------------- l=12 a=1 
----------------------------------------GUAAUCGGAAUCU------------------------------------------------------- l=13 a=1 
----------------------------------------GUAAUCGGAAUCUGCA---------------------------------------------------- l=16 a=1 
---------------------------------------AGUAAUCGGAAUCU------------------------------------------------------- l=14 a=3 
---------------------------------------AGUAAUCGGAAUCUG------------------------------------------------------ l=15 a=6 
---------------------------------------AGUAAUCGGAAUCUGCA---------------------------------------------------- l=17 a=1 
---------------------------------------AGUAAUCGGAAUCUGCAGGUU------------------------------------------------ l=21 a=1 
---------------------------------------AGUAAUCGGAAUCUGCAGGUUC----------------------------------------------- l=22 a=2 
---------------------------------------AGUAAUCGGAAUCUGCAGGUUCU---------------------------------------------- l=23 a=1 
--------------------------------------AAGUAAUCGGAAUCUG------------------------------------------------------ l=16 a=1 
--------------------------------------AAGUAAUCGGAAUCUGCAGGUUC----------------------------------------------- l=23 a=1 
--------------------------------------AAGUAAUCGGAAUCUGCAGGUUCUAGGUUCAG-------------------------------------- l=32 a=1 
-------------------------------------UAAGUAAUCGGAAUCU------------------------------------------------------- l=16 a=2 
-------------------------------------UAAGUAAUCGGAAUCUG------------------------------------------------------ l=17 a=1 
-------------------------------------UAAGUAAUCGGAAUCUGCAG--------------------------------------------------- l=20 a=1 
-------------------------------------UAAGUAAUCGGAAUCUGCAGGUUC----------------------------------------------- l=24 a=1 
------------------------------------GUAAGUAAUCGGAAUCUGCAGGUUC----------------------------------------------- l=25 a=1 
------------------------------------GUAAGUAAUCGGAAUCUGCAGGUUCUAGG------------------------------------------- l=29 a=1 
-----------------------------------CGUAAGUAAUCGGA----------------------------------------------------------- l=14 a=1 
-----------------------------------CGUAAGUAAUCGGAAUCU------------------------------------------------------- l=18 a=4 
-----------------------------------CGUAAGUAAUCGGAAUCUGCA---------------------------------------------------- l=21 a=1 
-----------------------------------CGUAAGUAAUCGGAAUCUGCAG--------------------------------------------------- l=22 a=1 
-----------------------------------CGUAAGUAAUCGGAAUCUGCAGGUUCU---------------------------------------------- l=27 a=1 
-----------------------------------CGUAAGUAAUCGGAAUCUGCAGGUUCUAGGUUCAG-------------------------------------- l=35 a=1 
----------------------------------ACGUAAGUAAUCGGAAUCU------------------------------------------------------- l=19 a=1 
----------------------------------ACGUAAGUAAUCGGAAUCUG------------------------------------------------------ l=20 a=1 
----------------------------------ACGUAAGUAAUCGGAAUCUGCAGGUUC----------------------------------------------- l=27 a=2 
----------------------------------ACGUAAGUAAUCGGAAUCUGCAGGUUCUAGGUUCAG-------------------------------------- l=36 a=2 
----------------------------------ACGUAAGUAAUCGGAAUCUGCAGGUUCUAGGUUCAGU------------------------------------- l=37 a=1 
---------------------------------UACGUAAGUAAUCGGAAUCUG------------------------------------------------------ l=21 a=2 
---------------------------------UACGUAAGUAAUCGGAAUCUGC----------------------------------------------------- l=22 a=1 
---------------------------------UACGUAAGUAAUCGGAAUCUGCAG--------------------------------------------------- l=24 a=1 
---------------------------------UACGUAAGUAAUCGGAAUCUGCAGGUUC----------------------------------------------- l=28 a=1 
--------------------------------AUACGUAAGUAAUCGGAAUCU------------------------------------------------------- l=21 a=2 
-------------------------------AAUACGUAAGUAAUCGGAAUCUGCAGGUUCUAGGUUCAGUU------------------------------------ l=41 a=1 
------------------------------UAAUACGUAAGUAAUCGGAAUCU------------------------------------------------------- l=23 a=3 
------------------------------UAAUACGUAAGUAAUCGGAAUCUGCA---------------------------------------------------- l=26 a=1 
-------------------------UCGUCUAAUACGUAAGUAAUCGGA----------------------------------------------------------- l=24 a=5 
--------------------ACUGAUCGUCUAAUACGUAAG------------------------------------------------------------------- l=21 a=1 
-------------------UACUGAUCGUCUAAUACGUA--------------------------------------------------------------------- l=20 a=1 
------------------GUACUGAUCGUCUAAUACGUAAG------------------------------------------------------------------- l=23 a=1 
------------------GUACUGAUCGUCUAAUACGUAAGUA----------------------------------------------------------------- l=25 a=1 
-------------GGGGUGUACUG------------------------------------------------------------------------------------ l=11 a=1 
-------------GGGGUGUACUGAUC--------------------------------------------------------------------------------- l=14 a=1 
-------------GGGGUGUACUGAUCGUCUA---------------------------------------------------------------------------- l=19 a=1 
-------------GGGGUGUACUGAUCGUCUAAUACGUAAG------------------------------------------------------------------- l=28 a=1 
------------GGGGGUGUACUG------------------------------------------------------------------------------------ l=12 a=2 
------------GGGGGUGUACUGAUC--------------------------------------------------------------------------------- l=15 a=1 
------------GGGGGUGUACUGAUCG-------------------------------------------------------------------------------- l=16 a=1 
-----------GGGGGGUGUACUGAU---------------------------------------------------------------------------------- l=15 a=1 
-----------GGGGGGUGUACUGAUCGUCUA---------------------------------------------------------------------------- l=21 a=1 
---------AUGGGGGGUGUACUGAUC--------------------------------------------------------------------------------- l=18 a=1 
--------AAUGGGGGGUGUACUGAUC--------------------------------------------------------------------------------- l=19 a=1 
--------AAUGGGGGGUGUACUGAUCGUCU----------------------------------------------------------------------------- l=23 a=1 
-------AAAUGGGGGGU------------------------------------------------------------------------------------------ l=11 a=1 
-------AAAUGGGGGGUGUACUG------------------------------------------------------------------------------------ l=17 a=1 
-------AAAUGGGGGGUGUACUGAU---------------------------------------------------------------------------------- l=19 a=1 
------UAAAUGGGGGGUG----------------------------------------------------------------------------------------- l=13 a=1 
------UAAAUGGGGGGUGUACUG------------------------------------------------------------------------------------ l=18 a=1 
------UAAAUGGGGGGUGUACUGA----------------------------------------------------------------------------------- l=19 a=1 
------UAAAUGGGGGGUGUACUGAU---------------------------------------------------------------------------------- l=20 a=2 
------UAAAUGGGGGGUGUACUGAUC--------------------------------------------------------------------------------- l=21 a=1 
------UAAAUGGGGGGUGUACUGAUCG-------------------------------------------------------------------------------- l=22 a=2 
-----UUAAAUGGGGG-------------------------------------------------------------------------------------------- l=11 a=2 
-----UUAAAUGGGGGG------------------------------------------------------------------------------------------- l=12 a=13 
-----UUAAAUGGGGGGU------------------------------------------------------------------------------------------ l=13 a=17 
-----UUAAAUGGGGGGUG----------------------------------------------------------------------------------------- l=14 a=108 
-----UUAAAUGGGGGGgG----------------------------------------------------------------------------------------- l=14 a=1 
-----UUAAAUGGGGGGaG----------------------------------------------------------------------------------------- l=14 a=1 
-----UUAAAUGGGGGGUGU---------------------------------------------------------------------------------------- l=15 a=1 
-----UUAAAUGGGGGGUGUA--------------------------------------------------------------------------------------- l=16 a=2 
-----UUAAAUGGGGGGUGUAC-------------------------------------------------------------------------------------- l=17 a=10 
-----UUAAAUGGGGGGUGUACU------------------------------------------------------------------------------------- l=18 a=12 
-----UUAAAUGGGGGGUGUACUG------------------------------------------------------------------------------------ l=19 a=117 (c)
-----UUAAAUGGGGGGUGgACUG------------------------------------------------------------------------------------ l=19 a=1 
-----UUAAAUGGGGGGUGUACUa------------------------------------------------------------------------------------ l=19 a=1 
-----UUAAAUGGGGcGUGUACUG------------------------------------------------------------------------------------ l=19 a=1 
-----UgAAAUGGGGGGUGUACUG------------------------------------------------------------------------------------ l=19 a=1 
-----UUAAAUGGGGGGUaUACUG------------------------------------------------------------------------------------ l=19 a=1 
-----UUAgAUGGGGGGUGUACUG------------------------------------------------------------------------------------ l=19 a=1 
-----UUAAAUGGGGGGUGUACUGA----------------------------------------------------------------------------------- l=20 a=46 
-----UUAAAUGGGGGGUGUACUGAU---------------------------------------------------------------------------------- l=21 a=116 
-----UUAAAUGGGGuGUGUACUGAU---------------------------------------------------------------------------------- l=21 a=1 
-----UUAAAUGGGGGGUGUuCUGAU---------------------------------------------------------------------------------- l=21 a=1 
-----UUAAAUGGGGGuUGUACUGAU---------------------------------------------------------------------------------- l=21 a=1 
-----UUAAAUuGGGGGUGUACUGAU---------------------------------------------------------------------------------- l=21 a=1 
-----UUAAAUGGGGGGUGUACUGAUC--------------------------------------------------------------------------------- l=22 a=189 (ma)
-----aUAAAUGGGGGGUGUACUGAUC--------------------------------------------------------------------------------- l=22 a=1 
-----UUAAAUGGGGGGUGaACUGAUC--------------------------------------------------------------------------------- l=22 a=1 
-----UUAAAUGGGGGGUGUACUGAgC--------------------------------------------------------------------------------- l=22 a=1 
-----UUAAAUGGGGGGUGUACUuAUC--------------------------------------------------------------------------------- l=22 a=1 
-----UUAAAUGGGGGGUGUACUGAUCG-------------------------------------------------------------------------------- l=23 a=43 
-----UUAAAUGGGGGGUGUACUuAUCG-------------------------------------------------------------------------------- l=23 a=1 
-----UUAAAUGGGGGGUGUACUGAUCu-------------------------------------------------------------------------------- l=23 a=1 
-----UUAAAUGGGGGGUGUACUGAUCGU------------------------------------------------------------------------------- l=24 a=35 
-----UUAAAUGGGGGGUGUACUaAUCGU------------------------------------------------------------------------------- l=24 a=1 
-----UUAAAUGGGGGGUcUACUGAUCGU------------------------------------------------------------------------------- l=24 a=1 
-----UUAAAUGGGGGGUGUACUGAUCGUC------------------------------------------------------------------------------ l=25 a=34 
-----UUAAAUGGGGGGUGUACUGAUCGUCU----------------------------------------------------------------------------- l=26 a=39 
-----UUAAAUGGGGGGUGUACUGAUCGUCUA---------------------------------------------------------------------------- l=27 a=16 
-----UUAAAUGGGGGGUGUACUGAUCGUCUAA--------------------------------------------------------------------------- l=28 a=9 
-----UUAAAUGGGGGGUGUACUGAUCGUCUAAU-------------------------------------------------------------------------- l=29 a=1 
-----UUAAAUGGGGGGUGUACUGAUCGUCUAAUA------------------------------------------------------------------------- l=30 a=1 
-----UUAAAUGGGGGGUGUACUGAUCGUCUAAUACGU---------------------------------------------------------------------- l=33 a=1 
-----UUAAAUGGGGGGUGUACUGAUCGUCUAAUACGUA--------------------------------------------------------------------- l=34 a=2 
-----UUAAAUGGGGGGUGUACUGAUCGUCUAAUACGUAAG------------------------------------------------------------------- l=36 a=1 
-----UUAAAUGGGGGGUGUACUGAUCGUCUAAUACGUAAGU------------------------------------------------------------------ l=37 a=1 
-----UUAAAUGGGGGGUGUACUGAUCGUCUAAUACGUAAGUAAUCGGA----------------------------------------------------------- l=44 a=1 
----AUUAAAUGGGGGGUGUACUGAUCGUCUAA--------------------------------------------------------------------------- l=29 a=1 
---AAUUAAAUGGGGGGUGUACUG------------------------------------------------------------------------------------ l=21 a=1 
---AAUUAAAUGGGGGGUGUACUGAU---------------------------------------------------------------------------------- l=23 a=1 
---AAUUAAAUGGGGGGUGUACUGAUC--------------------------------------------------------------------------------- l=24 a=2 
---AAUUAAAUGGGGGGUGUACUGAUCG-------------------------------------------------------------------------------- l=25 a=1 
---AAUUAAAUGGGGGGUGUACUGAcCGUCU----------------------------------------------------------------------------- l=28 a=1 
---AAUUAAAUGGGGGGUGUACUGAUCGUCUA---------------------------------------------------------------------------- l=29 a=1 

mb-01011
ax-1111011
ku-01
ss-101111111101
fn-111
```
