## Supplementary material for "Comprehensive re-analysis of hairpin RNAs in fungi reveals ancestral links": File S1: PID1179.Locus_343.ERR2841786.txt

```
species:   Rhirr
pid:       PID1179
parent:    Locus_343
paralog:   
locus:     scaffold_28:351831-351938
matures:   ['UUAAAUGGGGGGUGUACUG', 'GUAUGGACCCCGUUUAAAC']
srr:       ERR2841786
genome:    /Users/jax/+Genomes/Fungal_genomes/Rhirr.Rhiir2_1_AssemblyScaffolds.fa
alignment: /media/data/njohnson/+SeqLibraries/FunHP_libraries/Silvestri2019-js.ERR2841786.cram
call:      samtools view /media/data/njohnson/+SeqLibraries/FunHP_libraries/Silvestri2019-js.ERR2841786.cram scaffold_28:351831-351938

0 out of bounds
866 alignments
724 proper strand
707 stranded perfect matches

   ************************                                                     ************************    
UUGAAUUAAAUGGGGGGUGUACUGAUCGUCUAAUACGUAAGUAAUCGGAAUCUGCAGGUUCUAGGUUCAGUUACACAUUCUAUCAGUAUGGACCCCGUUUAAACUUUU
.....((((((((((..(((((((((.(........((((.(((((((((((....)))))).)))).).)))).....).)))))))))..))))))))))......
-----UUAAAUGGGGGGUGUACUG------------------------------------------------------------------------------------ l=19 a=76 c
-------------------------------------------------------------------------------------GUAUGGACCCCGUUUAAAC---- l=19 a=1 c*
-----UUAAAUGGGGGGUGUACUGAUC--------------------------------------------------------------------------------- l=22 a=105 ma
----------------------------------------------------------------------------------UCAGUAUGGACCCCGUUUAAAC---- l=22 a=3 ma*

---------------------------------------------------------------------------------------AUGGACCCCGUUUAAAC---- l=17 a=4 
--------------------------------------------------------------------------------------UAUGGACCCCGUUUAAA----- l=17 a=1 
--------------------------------------------------------------------------------------UAUGGACCCCGUUUAAAC---- l=18 a=8 
--------------------------------------------------------------------------------------UAUGGACCCCGUUUAAACU--- l=19 a=9 
--------------------------------------------------------------------------------------UAUGGACCCCGUUUAAACUUUU l=22 a=1 
-------------------------------------------------------------------------------------GUAUGGACCCCGUUUAAAC---- l=19 a=1 (c*)
------------------------------------------------------------------------------------AGUAUGGACCCCG----------- l=13 a=1 
------------------------------------------------------------------------------------AGUAUGGACCCCGUUUAAAC---- l=20 a=1 
------------------------------------------------------------------------------------AGUAUGGACCCCGUUUAAACUU-- l=22 a=1 
-----------------------------------------------------------------------------------CAGUAUGGACCCCG----------- l=14 a=1 
-----------------------------------------------------------------------------------CAGUAUGGACCCCGU---------- l=15 a=1 
-----------------------------------------------------------------------------------CAGUAUGGACCCCGUUUAAA----- l=20 a=1 
-----------------------------------------------------------------------------------CAGUAUGGACCCCGUUUAAAC---- l=21 a=4 
-----------------------------------------------------------------------------------CAGUAUGGACCCCGUUUAAACU--- l=22 a=6 
----------------------------------------------------------------------------------UCAGUAUGGACCCCG----------- l=15 a=7 
----------------------------------------------------------------------------------UCAGUAUGGACCCCGUUUAAA----- l=21 a=3 
----------------------------------------------------------------------------------UCAGUAUGGACCCCGUUUAAAC---- l=22 a=3 (ma*)
----------------------------------------------------------------------------------UCAGUAUGGACCCCGUUUAAACU--- l=23 a=3 
----------------------------------------------------------------------------------cCAGUAUGGACCCCGUUUAAACU--- l=23 a=1 
---------------------------------------------------------------------------------AUCAGUAUGGACCCCG----------- l=16 a=6 
---------------------------------------------------------------------------------AUCAGUAUGGACCCCGU---------- l=17 a=1 
---------------------------------------------------------------------------------AUCAGUAUGGACCCCGUU--------- l=18 a=3 
---------------------------------------------------------------------------------AUCAGUAUGGACCCCGUUUAA------ l=21 a=1 
---------------------------------------------------------------------------------AUCAGUAUGGACCCCGUUUAAA----- l=22 a=1 
---------------------------------------------------------------------------------AUCAGUAUGGACCCCGUUUAAAC---- l=23 a=6 
---------------------------------------------------------------------------------AUCAGUAUGGACCCCGUUUAAACU--- l=24 a=20 
---------------------------------------------------------------------------------AUCAGUAUGGAuCCCGUUUAAACU--- l=24 a=1 
--------------------------------------------------------------------------------UAUCAGUAUGGACCCCG----------- l=17 a=1 
--------------------------------------------------------------------------------UAUCAGUAUGGACCCCGUUUAAAC---- l=24 a=2 
--------------------------------------------------------------------------------cAUCAGUAUGGACCCCGUUUAAACU--- l=25 a=1 
--------------------------------------------------------------------------------UAUCAGUAUGGACCCCGUUUAAACU--- l=25 a=1 
--------------------------------------------------------------------------------UAUCAGUAUGGACCCCGUUUAAACUUUU l=28 a=1 
-------------------------------------------------------------------------------CUAUCAGUAUGGACCCCG----------- l=18 a=4 
-------------------------------------------------------------------------------CUAUCAGUAUGaACCCCG----------- l=18 a=1 
-------------------------------------------------------------------------------CUAUCAGUAUGGACCCCGUUU-------- l=21 a=1 
-------------------------------------------------------------------------------CUAUCAGUAUGGACCCCGUUUAAA----- l=24 a=5 
-------------------------------------------------------------------------------CUAUCAGUAUGGACCCCGUUUAAAC---- l=25 a=2 
-------------------------------------------------------------------------------CUAUCAGUAUGGACCCCGUUUAAACU--- l=26 a=5 
------------------------------------------------------------------------------UCUAUCAGUAUGGACCCCG----------- l=19 a=4 
------------------------------------------------------------------------------UCUAUCAGUAUGGACCCCGUUUAAACU--- l=27 a=1 
------------------------------------------------------------------------------UCUAUCAGUAUGGACCCCGUUUAAACUUU- l=29 a=1 
-----------------------------------------------------------------------------UUCUAUCAGUAUGGACCCCG----------- l=20 a=1 
-----------------------------------------------------------------------------UUCUAUCAGUAUGGACCCCGUUUAAACU--- l=28 a=1 
-----------------------------------------------------------------------------UUCUAUCAGUAUGGACCCCGUUUAAACUU-- l=29 a=1 
----------------------------------------------------------------------------AUUCUAUCAGUAUGGACCCCG----------- l=21 a=1 
----------------------------------------------------------------------------AUUCUAUCAGUAUGGACCCCGUUUAAACU--- l=29 a=1 
--------------------------------------------------------------------------ACAUUCUAUCAGUAUGGACCCCGUUUAAACU--- l=31 a=1 
------------------------------------------------------------------------ACACAUUCUAUCAGUAUGGACC-------------- l=22 a=1 
------------------------------------------------------------------------ACACAUUCUAUCAGUAUGuACCCCG----------- l=25 a=1 
-----------------------------------------------------------------------UACACAUUCUAUCAGUAUGGACCC------------- l=24 a=1 
--------------------------------------------------------------------AGUUACACAUUCUAUCAGUAUGGAC--------------- l=25 a=1 
-------------------------------------------------------------------CAGUUACACAUUCUAUCAGUAUGGAC--------------- l=26 a=1 
------------------------------------------------------------CUAGGUUCAGUUACACAUUCUAUC------------------------ l=24 a=1 
------------------------------------------------------CAGGUUCUAGGUUCAG-------------------------------------- l=16 a=1 
------------------------------------------------------CAGGUUCUAGGUUCAGUUA----------------------------------- l=19 a=1 
------------------------------------------------------CAGGUUCUAGGUUCAGUUACACA------------------------------- l=23 a=1 
-----------------------------------------------------GCAGGUUCUAGGUUCAG-------------------------------------- l=17 a=1 
-------------------------------------------------AUCUGCAGGUUCUAGGUUCAGU------------------------------------- l=22 a=1 
---------------------------------------------CGGAAUCUGCAGGUUCUAGGUUCAG-------------------------------------- l=25 a=1 
-------------------------------------------AUCGGAAUCUGC----------------------------------------------------- l=12 a=1 
-------------------------------------------AUCGGAAUCUGCAGGUUCUA--------------------------------------------- l=20 a=1 
------------------------------------------AAUCGGAAUCUG------------------------------------------------------ l=12 a=1 
------------------------------------------AAUCGGAAUCUGCAGGUUC----------------------------------------------- l=19 a=1 
------------------------------------------AAUCGGAAUCUGCAGGUUCU---------------------------------------------- l=20 a=1 
------------------------------------------AAUCGGAAUCUGCAGGUUCUA--------------------------------------------- l=21 a=1 
------------------------------------------AAUCGGAAUCUGCAGGUUCUAGGU------------------------------------------ l=24 a=1 
------------------------------------------AAUCGGAAUCUGCAGGUUCUAGGUU----------------------------------------- l=25 a=1 
-----------------------------------------UAAUCGGAAUCUG------------------------------------------------------ l=13 a=1 
-----------------------------------------UAAUCGGAAUCUGCA---------------------------------------------------- l=15 a=1 
-----------------------------------------UAAUCGGAAUCUGCAG--------------------------------------------------- l=16 a=1 
-----------------------------------------UAAUCGGAAUCUGCAGGUUC----------------------------------------------- l=20 a=1 
-----------------------------------------UAAUCGGAAUCUGCAGGUUCUA--------------------------------------------- l=22 a=1 
-----------------------------------------UAAUCGGAAUCUGCAGGUUCUAGGU------------------------------------------ l=25 a=1 
----------------------------------------GUAAUCGGAAUCUGCA---------------------------------------------------- l=16 a=2 
----------------------------------------GUAAUCGGAAUCUGCAGGUUCUAGGUUCAG-------------------------------------- l=30 a=1 
---------------------------------------AGUAAUCGGAAUCU------------------------------------------------------- l=14 a=2 
---------------------------------------AGUAAUCGGAAUCUG------------------------------------------------------ l=15 a=5 
---------------------------------------AGUAAUCGGAAUCUGCAGGUUCUAGGU------------------------------------------ l=27 a=2 
--------------------------------------AAGUAAUCGGAAU--------------------------------------------------------- l=13 a=1 
--------------------------------------AAGUAAUCGGAAUCUG------------------------------------------------------ l=16 a=3 
--------------------------------------AAGUAAUCGGAAUCUGCAGGUUCUAGGUUCAG-------------------------------------- l=32 a=1 
-------------------------------------UAAGUAAUCGGAAUCUGCA---------------------------------------------------- l=19 a=1 
-------------------------------------UAAGUAAUCGGAAUCUGCAGGUUC----------------------------------------------- l=24 a=1 
-------------------------------------UAAGUAAUCGGAAUCUGCuGGUUC----------------------------------------------- l=24 a=1 
------------------------------------GUAAGUAAUCGGAAUCUGCAGGUUC----------------------------------------------- l=25 a=2 
-----------------------------------CGUAAGUAAUCGGAAUCUG------------------------------------------------------ l=19 a=1 
-----------------------------------CGUAAGUAAUCGGAAUCUGCAGG-------------------------------------------------- l=23 a=1 
-----------------------------------CGUAAGUAAUCGGAAUCUGCAGGU------------------------------------------------- l=24 a=2 
-----------------------------------CGUAAGUAAUCGGAAUCUGCAGGUUCUAGG------------------------------------------- l=30 a=1 
----------------------------------ACGUAAGUAAUCGGAAUCUGCAGG-------------------------------------------------- l=24 a=1 
----------------------------------ACGUAAGUAAUCGGAAUCUGCAGGUUCg---------------------------------------------- l=28 a=1 
----------------------------------ACGUAAGUAAUCGGAAUCUuCAGGUUCUAG-------------------------------------------- l=30 a=1 
----------------------------------ACGUAAGUAAUCGGAAUCUGCAGGUUCUAGGUUCAGU------------------------------------- l=37 a=2 
---------------------------------UACGUAAGUAAUCGGA----------------------------------------------------------- l=16 a=1 
---------------------------------UACGUAAGUAAUCGGAAUCUGCAG--------------------------------------------------- l=24 a=1 
---------------------------------UACGUAAGUAAUCGGAAUCUGCAGGUUCUAGGUUCAGU------------------------------------- l=38 a=1 
--------------------------------AUACGUAAGUAAUCGGAAUCUG------------------------------------------------------ l=22 a=1 
--------------------------------AUACGUAAGUAAUCGGAAUCUGCAGGUUC----------------------------------------------- l=29 a=1 
--------------------------------AUACGUAAGUAAUCGGAAUCUGCAGGUUCUAGGUUCAGU------------------------------------- l=39 a=1 
------------------------------UAAUACGUAAGUAAUCGGAAUCU------------------------------------------------------- l=23 a=1 
-------------------------UCGUCUAAUACGUAAGUAAUCGGA----------------------------------------------------------- l=24 a=3 
-----------------UGUACUGAUCGUCUAAUACGUAAG------------------------------------------------------------------- l=24 a=1 
-------------GGGGUGUACUGA----------------------------------------------------------------------------------- l=12 a=1 
-------------GGGGUGUACUGAUCGUCUAAUACG----------------------------------------------------------------------- l=24 a=1 
--------AAUGGGGGGUGUACUGAUC--------------------------------------------------------------------------------- l=19 a=1 
-------AAAUGGGGGGUGUACUG------------------------------------------------------------------------------------ l=17 a=2 
-------AAAUGGGGGGUGUACUGAU---------------------------------------------------------------------------------- l=19 a=2 
-------AAAUGGGGGGUGUACUGAUC--------------------------------------------------------------------------------- l=20 a=2 
------UAAAUGGGGGGUGUACUG------------------------------------------------------------------------------------ l=18 a=1 
------UAAAUGGGGGGUGUACUGAUCGUCU----------------------------------------------------------------------------- l=25 a=1 
------UAAAUGGGGGGUGUACUGAUCGUCUA---------------------------------------------------------------------------- l=26 a=2 
-----UUAAAUGGGGG-------------------------------------------------------------------------------------------- l=11 a=1 
-----UUAAAUGGGGGG------------------------------------------------------------------------------------------- l=12 a=1 
-----UUAAAUGGGGGGU------------------------------------------------------------------------------------------ l=13 a=2 
-----UUAAAUGGGGGGUG----------------------------------------------------------------------------------------- l=14 a=22 
-----UUAAAUGGGGGGUGUA--------------------------------------------------------------------------------------- l=16 a=1 
-----UUAAAUGGGGGGUGUAC-------------------------------------------------------------------------------------- l=17 a=1 
-----UUAAAUGGGGGGUGUACU------------------------------------------------------------------------------------- l=18 a=1 
-----UUAAAUGGGGGGUGUACUG------------------------------------------------------------------------------------ l=19 a=76 (c)
-----UUAAAUGGGGGGUGUACUGA----------------------------------------------------------------------------------- l=20 a=32 
-----UUAAAUGGGGGGUGUACUGAU---------------------------------------------------------------------------------- l=21 a=54 
-----UUAAAUGGGGGGUGUACUuAU---------------------------------------------------------------------------------- l=21 a=1 
-----UUAAAUGGGGGGUGaACUGAU---------------------------------------------------------------------------------- l=21 a=1 
-----UaAAAUGGGGGGUGUACUGAU---------------------------------------------------------------------------------- l=21 a=1 
-----UUAAAUGGGGGGUGUACUGAUC--------------------------------------------------------------------------------- l=22 a=105 (ma)
-----UUAAAUGGGGGGUGUACUGAUg--------------------------------------------------------------------------------- l=22 a=1 
-----UUAAAUGGGGGGUGUACUGAUCG-------------------------------------------------------------------------------- l=23 a=52 
-----UgAAAUGGGGGGUGUACUGAUCG-------------------------------------------------------------------------------- l=23 a=1 
-----UUAAAUGGGGGGUGUACUGAUCGU------------------------------------------------------------------------------- l=24 a=36 
-----UUAAAUGGGGGGUGUACUGAUCGUC------------------------------------------------------------------------------ l=25 a=30 
-----UUAAAUGGGGGGUGUACUGAUCGUCU----------------------------------------------------------------------------- l=26 a=41 
-----UUAAAUGGGGGGUGUACUGAUCGUCa----------------------------------------------------------------------------- l=26 a=2 
-----UUAAAUGGGGGGUGUACUGAUCGUCUA---------------------------------------------------------------------------- l=27 a=12 
-----UUAAAUGGGGGGUGUACUGAUCGUCUg---------------------------------------------------------------------------- l=27 a=1 
-----UUAAAUGGGGGGUGUACUGAUCGUCUAA--------------------------------------------------------------------------- l=28 a=9 
-----UUAAAUGGGGGGUGUACUGAUCGUCUAAU-------------------------------------------------------------------------- l=29 a=3 
-----UUAAAUGGGGGGUGUACUGAUCGUCUAAUA------------------------------------------------------------------------- l=30 a=1 
-----UUAAAUGGGGGGUGUACUGAUCGUCUAAUACG----------------------------------------------------------------------- l=32 a=2 
-----UUAAAUGGGGGGUGUACUGAUCGUCUAAUACGUAAG------------------------------------------------------------------- l=36 a=1 
----AUUAAAUGGGGGGUGUACUGAU---------------------------------------------------------------------------------- l=22 a=1 
----AUUAAAUGGGGGGUGUACUGAUC--------------------------------------------------------------------------------- l=23 a=1 
----AUUAAAUGGGGGGUGUACUGAUCG-------------------------------------------------------------------------------- l=24 a=1 
---AAUUAAAUGGGGGGUGUACUG------------------------------------------------------------------------------------ l=21 a=1 
---AAUUAAAUGGGGGGUGUACUGA----------------------------------------------------------------------------------- l=22 a=1 
---AAUUAAAUGGGGGGUGUACUGAU---------------------------------------------------------------------------------- l=23 a=6 
---AAUUAAAUGGGGGGUGUACUGAUC--------------------------------------------------------------------------------- l=24 a=1 
---AAUUAAAUGGGGGGUGUACUGAUCG-------------------------------------------------------------------------------- l=25 a=1 
---AAUUAAAUGGGGGGUGUACUGAUCGUC------------------------------------------------------------------------------ l=27 a=1 
---AAUUAAAUGGGGGGUGUACUGAUCGUCUA---------------------------------------------------------------------------- l=29 a=1 
--GAAUUAAAUGGGGGGUGUACUG------------------------------------------------------------------------------------ l=22 a=1 
--GAAUUAAAUGGGGGGUGUACUGAUCGUa------------------------------------------------------------------------------ l=28 a=1 
--GAAUUAAAUGGGGGGUGUACUGAUCGUCU----------------------------------------------------------------------------- l=29 a=1 
--GAAUUAAAUGGGGGGUGUACUGAUCGUCUA---------------------------------------------------------------------------- l=30 a=1 

mb-01011
ax-1111011
ku-01
ss-101111111101
fn-111
```
