## Supplementary material for "Comprehensive re-analysis of hairpin RNAs in fungi reveals ancestral links": File S1: PID1179.Locus_343.ERR2841787.txt

```
species:   Rhirr
pid:       PID1179
parent:    Locus_343
paralog:   
locus:     scaffold_28:351831-351938
matures:   ['UUAAAUGGGGGGUGUACUG', 'GUAUGGACCCCGUUUAAAC']
srr:       ERR2841787
genome:    /Users/jax/+Genomes/Fungal_genomes/Rhirr.Rhiir2_1_AssemblyScaffolds.fa
alignment: /media/data/njohnson/+SeqLibraries/FunHP_libraries/Silvestri2019-js.ERR2841787.cram
call:      samtools view /media/data/njohnson/+SeqLibraries/FunHP_libraries/Silvestri2019-js.ERR2841787.cram scaffold_28:351831-351938

0 out of bounds
969 alignments
810 proper strand
795 stranded perfect matches

   ************************                                                     ************************    
UUGAAUUAAAUGGGGGGUGUACUGAUCGUCUAAUACGUAAGUAAUCGGAAUCUGCAGGUUCUAGGUUCAGUUACACAUUCUAUCAGUAUGGACCCCGUUUAAACUUUU
.....((((((((((..(((((((((.(........((((.(((((((((((....)))))).)))).).)))).....).)))))))))..))))))))))......
-----UUAAAUGGGGGGUGUACUG------------------------------------------------------------------------------------ l=19 a=54 c
-------------------------------------------------------------------------------------GUAUGGACCCCGUUUAAAC---- l=19 a=1 c*
-----UUAAAUGGGGGGUGUACUGAUC--------------------------------------------------------------------------------- l=22 a=175 ma
----------------------------------------------------------------------------------UCAGUAUGGACCCCGUUUAAAC---- l=22 a=0 ma*

--------------------------------------------------------------------------------------------CCCCGUUUAAACU--- l=13 a=1 
----------------------------------------------------------------------------------------UGGACCCCGUUUAAACU--- l=17 a=1 
---------------------------------------------------------------------------------------AUGGACCCCG----------- l=10 a=4 
--------------------------------------------------------------------------------------UAUGGACCCCG----------- l=11 a=6 
--------------------------------------------------------------------------------------UAUGGACCCCGUUUAAAa---- l=18 a=1 
--------------------------------------------------------------------------------------UAUGGACCCCGUUUAAAC---- l=18 a=1 
--------------------------------------------------------------------------------------UAUGGACCCCGUUUAAACU--- l=19 a=5 
--------------------------------------------------------------------------------------UAUGGACCCCGUUUAAACUUU- l=21 a=1 
-------------------------------------------------------------------------------------GUAUGGACCCCG----------- l=12 a=1 
-------------------------------------------------------------------------------------GcAUGGACCCCG----------- l=12 a=2 
-------------------------------------------------------------------------------------GUAUGGACCCCGUUUAAAC---- l=19 a=1 (c*)
-------------------------------------------------------------------------------------GUAUGGACCCCGUUUAAACUU-- l=21 a=1 
------------------------------------------------------------------------------------AGUAUGGACCC------------- l=11 a=1 
------------------------------------------------------------------------------------AGUAUGGACCCCG----------- l=13 a=6 
-----------------------------------------------------------------------------------CAGUAUGGACCC------------- l=12 a=1 
-----------------------------------------------------------------------------------CAGUAUGGACCCCG----------- l=14 a=3 
-----------------------------------------------------------------------------------CAGUAUGGACCCCGU---------- l=15 a=1 
-----------------------------------------------------------------------------------CAGUAUGGACCCCGUUUAAACU--- l=22 a=1 
-----------------------------------------------------------------------------------CAGUAUGGACCCCGUUUAAACUUU- l=24 a=1 
----------------------------------------------------------------------------------UCAGUAUGGACC-------------- l=12 a=2 
----------------------------------------------------------------------------------UCAGUAUGGACCCCG----------- l=15 a=41 
----------------------------------------------------------------------------------UCAGUAUGGACCCCa----------- l=15 a=1 
----------------------------------------------------------------------------------UgAGUAUGGACCCCG----------- l=15 a=1 
----------------------------------------------------------------------------------UCAGUAUGGACCCCGU---------- l=16 a=1 
----------------------------------------------------------------------------------UCAGUAUGGACCCCGUU--------- l=17 a=1 
----------------------------------------------------------------------------------UCAGUAUGGACCCCGUUUAAACU--- l=23 a=1 
---------------------------------------------------------------------------------AUCAGUAUGGACCC------------- l=14 a=7 
---------------------------------------------------------------------------------AUCAGUAUGGACCCC------------ l=15 a=1 
---------------------------------------------------------------------------------AUCAGUAUGGACCCCG----------- l=16 a=29 
---------------------------------------------------------------------------------AUCAGUAUGGACuCCG----------- l=16 a=1 
---------------------------------------------------------------------------------AUCAGUAUGGACCCCGU---------- l=17 a=3 
---------------------------------------------------------------------------------AUCAGUAUGGACCCCGUU--------- l=18 a=2 
---------------------------------------------------------------------------------AUCAGUAUGGACCCCGUUU-------- l=19 a=1 
---------------------------------------------------------------------------------AUCAGUAUGGACCCCGUUUAAACU--- l=24 a=2 
--------------------------------------------------------------------------------UAUCAGUAUGGACCC------------- l=15 a=3 
--------------------------------------------------------------------------------UAUCAGUAUGGACCCCG----------- l=17 a=1 
--------------------------------------------------------------------------------UAUCAGUAUGGACCCCGUUUAAACU--- l=25 a=1 
-------------------------------------------------------------------------------CUAUCAGUAUGGACC-------------- l=15 a=1 
-------------------------------------------------------------------------------CUAUCAGUAUGGACCC------------- l=16 a=1 
-------------------------------------------------------------------------------CUAUCAGUAUGGACCCCG----------- l=18 a=3 
------------------------------------------------------------------------------UCUAUCAGUAUGGA---------------- l=14 a=1 
------------------------------------------------------------------------------UCUAUCAGUAUGGACC-------------- l=16 a=1 
------------------------------------------------------------------------------UCUAUCAGUAUGGACCCCG----------- l=19 a=5 
-----------------------------------------------------------------------------UUCUAUCAGUAUGGACCC------------- l=18 a=1 
-----------------------------------------------------------------------------UUCUAUCAGUAUGGACCCCG----------- l=20 a=1 
--------------------------------------------------------------------------ACAUUCUAUCAGUAUGGACC-------------- l=20 a=1 
-------------------------------------------------------------------------CACAUUCUAUCAGUAUGGACC-------------- l=21 a=1 
------------------------------------------------------------------------ACACAUUCUAUCAGUAUGGACC-------------- l=22 a=1 
------------------------------------------------------------CUAGGUUCAG-------------------------------------- l=10 a=1 
---------------------------------------------------------GUUCUAGGUUCAG-------------------------------------- l=13 a=1 
--------------------------------------------------------GGUUCUAGGUUCAG-------------------------------------- l=14 a=1 
--------------------------------------------------------GGUUCUAGGUUCAGU------------------------------------- l=15 a=1 
------------------------------------------------------CAGGUUCUAGGUUCAG-------------------------------------- l=16 a=1 
------------------------------------------------------CAGGUUCUAGGUUCAGU------------------------------------- l=17 a=1 
-----------------------------------------------------GCAGGUUCUAG-------------------------------------------- l=11 a=1 
---------------------------------------------CGGAAUCUGCAGGU------------------------------------------------- l=14 a=1 
---------------------------------------------CGGAAUCUGCAGGUU------------------------------------------------ l=15 a=1 
---------------------------------------------CGGAAUCUGCAGGUUC----------------------------------------------- l=16 a=3 
--------------------------------------------UCGGAAUCUGCAG--------------------------------------------------- l=13 a=1 
--------------------------------------------UCGGAAUCUGCAuG-------------------------------------------------- l=14 a=1 
--------------------------------------------UCGGAAUCUGCAGGUUC----------------------------------------------- l=17 a=1 
--------------------------------------------UCGGAAUCUGCAGGUUCUA--------------------------------------------- l=19 a=2 
-------------------------------------------AUCGGAAUCUGCAGGUUCU---------------------------------------------- l=19 a=3 
-------------------------------------------AUCGGAAUCUGCAGGUUCUA--------------------------------------------- l=20 a=1 
-------------------------------------------AUCGGAAUCUGCAGGUUCUAGG------------------------------------------- l=22 a=1 
------------------------------------------AAUCGGAAUCUG------------------------------------------------------ l=12 a=2 
------------------------------------------gAUCGGAAUCUGC----------------------------------------------------- l=13 a=1 
------------------------------------------AAUCGGAAUCUGCAG--------------------------------------------------- l=15 a=1 
------------------------------------------AAUCGGAAUCUGCAGGUUC----------------------------------------------- l=19 a=1 
------------------------------------------AAUCGGAAUCUGCAGGUUCa---------------------------------------------- l=20 a=1 
------------------------------------------AAUCGGAAUCUGCAGGUUCUA--------------------------------------------- l=21 a=1 
------------------------------------------AAUCGGAAUCUGCAGGUUCUAGGUU----------------------------------------- l=25 a=1 
-----------------------------------------UAAUCGGAAUCU------------------------------------------------------- l=12 a=1 
-----------------------------------------UAAUCGGAAUCUGCAG--------------------------------------------------- l=16 a=1 
-----------------------------------------UAAUCGGAAUCUGCAGGUUC----------------------------------------------- l=20 a=1 
----------------------------------------GUAAUCGGAAUC-------------------------------------------------------- l=12 a=1 
----------------------------------------GUAAUCGGAAUCU------------------------------------------------------- l=13 a=3 
----------------------------------------GUAAUCGGAAUCUG------------------------------------------------------ l=14 a=4 
----------------------------------------GUAAUCGGAAUCUGC----------------------------------------------------- l=15 a=2 
----------------------------------------GUAAUCGGAAUCUGCA---------------------------------------------------- l=16 a=1 
----------------------------------------GUAAUCGGAAUCUGCAGG-------------------------------------------------- l=18 a=1 
---------------------------------------AGUAAUCGGAAUCU------------------------------------------------------- l=14 a=3 
---------------------------------------AGUAAUCGGAAUCUG------------------------------------------------------ l=15 a=6 
---------------------------------------AGUAAUCuGAAUCUG------------------------------------------------------ l=15 a=1 
---------------------------------------AGUAAUCGGAAUCUGC----------------------------------------------------- l=16 a=1 
---------------------------------------AGUAAUCGGAAUCUGCAG--------------------------------------------------- l=18 a=1 
---------------------------------------AGUAAUCGGAAUCUGCAGGUUCUAGGUUC---------------------------------------- l=29 a=1 
---------------------------------------AGUAAUCGGAAUCUGCAGGUUCUAGGUUCAGU------------------------------------- l=32 a=1 
--------------------------------------AAGUAAUCGGAAUCU------------------------------------------------------- l=15 a=1 
--------------------------------------AAGUAAUCGGAAUCUGCA---------------------------------------------------- l=18 a=1 
--------------------------------------AAGUAAUCGGAAUCUGCAGGUUCUAGGUUCAG-------------------------------------- l=32 a=1 
-------------------------------------UAAGUAAUCGGAAUC-------------------------------------------------------- l=15 a=1 
-------------------------------------UAAGUAAUCGGAAUCUGCA---------------------------------------------------- l=19 a=1 
-------------------------------------UAAGUAAUCGGAAUCUGCAGGUUC----------------------------------------------- l=24 a=1 
------------------------------------GUAAGUAAUCGGAAUC-------------------------------------------------------- l=16 a=1 
------------------------------------GUAAGUAAUCGGAAUCUG------------------------------------------------------ l=18 a=1 
------------------------------------GUAAGUAAUCGGAAUCUGCAG--------------------------------------------------- l=21 a=1 
------------------------------------GUAAGUAAUCGGAAUCUGCAGG-------------------------------------------------- l=22 a=1 
-----------------------------------CGUAAGUAAUCGGA----------------------------------------------------------- l=14 a=1 
-----------------------------------CGUAAGUAAUCGGAAUC-------------------------------------------------------- l=17 a=2 
-----------------------------------CGUAAGUAAUCGGAAUCU------------------------------------------------------- l=18 a=1 
-----------------------------------CGUAAGUAAUCGGAAUCUGCAG--------------------------------------------------- l=22 a=2 
-----------------------------------CGUAAGUAAUCGGAAUCUGCAGGUUCUAGGUUCAG-------------------------------------- l=35 a=1 
----------------------------------ACGUAAGUAAUCGGAAUCU------------------------------------------------------- l=19 a=2 
----------------------------------ACGUAAGUAAUCGGAAUCUG------------------------------------------------------ l=20 a=2 
--------------------------------AUACGUAAGUAAUCGGAAUCU------------------------------------------------------- l=21 a=1 
-------------------------------AAUACGUAAGUAAUCGGAAUCUGCAGGUUC----------------------------------------------- l=30 a=1 
------------------------------UAAUACGUAAGUAAUCGGAAUCU------------------------------------------------------- l=23 a=1 
------------------GUACUGAUCGUCUAAUACGUAAG------------------------------------------------------------------- l=23 a=1 
-------------GGGGUGUACUGAUCGUCUA---------------------------------------------------------------------------- l=19 a=1 
------------GGGGGUGUACUG------------------------------------------------------------------------------------ l=12 a=2 
------------GGGGGUGUACUGA----------------------------------------------------------------------------------- l=13 a=1 
------------GGGGGUGUACUGAUC--------------------------------------------------------------------------------- l=15 a=2 
-----------GGGGGGUGUACU------------------------------------------------------------------------------------- l=12 a=1 
-----------GGGGGGUGUACUGAUC--------------------------------------------------------------------------------- l=16 a=2 
----------UGGGGGGUGUACUG------------------------------------------------------------------------------------ l=14 a=1 
----------UGGGGGGUGUACUGAUC--------------------------------------------------------------------------------- l=17 a=1 
--------AAUGGGGGGUGUACUGAUC--------------------------------------------------------------------------------- l=19 a=1 
-------AAAUGGGGGGUGUACUGAUC--------------------------------------------------------------------------------- l=20 a=1 
-----UUAAAUGGGGG-------------------------------------------------------------------------------------------- l=11 a=4 
-----UUAAAUGGGGGG------------------------------------------------------------------------------------------- l=12 a=21 
-----UUAAAUGGGGGGU------------------------------------------------------------------------------------------ l=13 a=14 
-----UUAAAUGGGGGGUG----------------------------------------------------------------------------------------- l=14 a=118 
-----UaAAAUGGGGGGUG----------------------------------------------------------------------------------------- l=14 a=1 
-----UUAAAUGGGGGGUGUA--------------------------------------------------------------------------------------- l=16 a=1 
-----UUAAAUGGGGGGUGUAC-------------------------------------------------------------------------------------- l=17 a=7 
-----UUAAAUGGGGGGUGUACU------------------------------------------------------------------------------------- l=18 a=5 
-----UUAAAUGGGGGGUGUACUG------------------------------------------------------------------------------------ l=19 a=54 (c)
-----UUAAAUGGGGGGUGUACUGA----------------------------------------------------------------------------------- l=20 a=20 
-----UUAAAUGGGGGGUGUACUGAU---------------------------------------------------------------------------------- l=21 a=64 
-----UUAAAUGGGGGGUGUACUGAUC--------------------------------------------------------------------------------- l=22 a=175 (ma)
-----UUAAAUGGcGGGUGUACUGAUC--------------------------------------------------------------------------------- l=22 a=1 
-----cUAAAUGGGGGGUGUACUGAUC--------------------------------------------------------------------------------- l=22 a=1 
-----UUAAAaGGGGGGUGUACUGAUC--------------------------------------------------------------------------------- l=22 a=1 
-----UUAAAUGGGGGGUGUACUGAUCG-------------------------------------------------------------------------------- l=23 a=23 
-----UUAAAUGGGGGGUGaACUGAUCG-------------------------------------------------------------------------------- l=23 a=1 
-----UUAAAUGGGGGGUGUACUGAUCGU------------------------------------------------------------------------------- l=24 a=13 
-----UUAAAUGGGGGGUGUACUGAUCGUC------------------------------------------------------------------------------ l=25 a=12 
-----UUAAAUGGGGGGUGUACUGAUCGUCU----------------------------------------------------------------------------- l=26 a=11 
-----UUAAAUGGGGGGUGUACUGAUCGUCUAA--------------------------------------------------------------------------- l=28 a=4 
-----UUAAAUGGGGGGUGUACUGAUCGUCUAAUA------------------------------------------------------------------------- l=30 a=1 
-----UUAAAUGGGGGGUGUACUGAUCGUCUAAUACGUA--------------------------------------------------------------------- l=34 a=1 
---AAUUAAAUGGGGGGUGUACU------------------------------------------------------------------------------------- l=20 a=1 
---AAUUAAAUGGGGGGUGUACUGAUCG-------------------------------------------------------------------------------- l=25 a=1 
--GAAUUAAAUGGGGGG------------------------------------------------------------------------------------------- l=15 a=1 
--GAAUUAAAUGGGGGGUGUACUGAU---------------------------------------------------------------------------------- l=24 a=1 
--GAAUUAAAUGGGGGGUGUACUGAUCGUCUAAUA------------------------------------------------------------------------- l=33 a=1 

mb-01011
ax-1011011
ku-01
ss-101111111100
fn-111
```
