## Supplementary material for "Comprehensive re-analysis of hairpin RNAs in fungi reveals ancestral links": File S1: PID1179.Locus_343.ERR2841788.txt

```
species:   Rhirr
pid:       PID1179
parent:    Locus_343
paralog:   
locus:     scaffold_28:351831-351938
matures:   ['UUAAAUGGGGGGUGUACUG', 'GUAUGGACCCCGUUUAAAC']
srr:       ERR2841788
genome:    /Users/jax/+Genomes/Fungal_genomes/Rhirr.Rhiir2_1_AssemblyScaffolds.fa
alignment: /media/data/njohnson/+SeqLibraries/FunHP_libraries/Silvestri2019-js.ERR2841788.cram
call:      samtools view /media/data/njohnson/+SeqLibraries/FunHP_libraries/Silvestri2019-js.ERR2841788.cram scaffold_28:351831-351938

0 out of bounds
2 alignments
1 proper strand
1 stranded perfect matches

 *************************                                                       *************************  
UUGAAUUAAAUGGGGGGUGUACUGAUCGUCUAAUACGUAAGUAAUCGGAAUCUGCAGGUUCUAGGUUCAGUUACACAUUCUAUCAGUAUGGACCCCGUUUAAACUUUU
.....((((((((((..(((((((((.(........((((.(((((((((((....)))))).)))).).)))).....).)))))))))..))))))))))......
-----UUAAAUGGGGGGUGUACUG------------------------------------------------------------------------------------ l=19 a=0 c
-------------------------------------------------------------------------------------GUAUGGACCCCGUUUAAAC---- l=19 a=0 c*
---AAUUAAAUGGGGGGUGUACUGAU---------------------------------------------------------------------------------- l=23 a=1 ma
-----------------------------------------------------------------------------------CAGUAUGGACCCCGUUUAAACUU-- l=23 a=0 ma*

---AAUUAAAUGGGGGGUGUACUGAU---------------------------------------------------------------------------------- l=23 a=1 (ma)

mb-01011
ax-1011011
ku-01
ss-100110001100
fn-001
```
