## Supplementary material for "Comprehensive re-analysis of hairpin RNAs in fungi reveals ancestral links": File S1: PID1179.Locus_343.ERR2841790.txt

```
species:   Rhirr
pid:       PID1179
parent:    Locus_343
paralog:   
locus:     scaffold_28:351831-351938
matures:   ['UUAAAUGGGGGGUGUACUG', 'GUAUGGACCCCGUUUAAAC']
srr:       ERR2841790
genome:    /Users/jax/+Genomes/Fungal_genomes/Rhirr.Rhiir2_1_AssemblyScaffolds.fa
alignment: /media/data/njohnson/+SeqLibraries/FunHP_libraries/Silvestri2019-js.ERR2841790.cram
call:      samtools view /media/data/njohnson/+SeqLibraries/FunHP_libraries/Silvestri2019-js.ERR2841790.cram scaffold_28:351831-351938

0 out of bounds
6 alignments
5 proper strand
3 stranded perfect matches

          *************                                                             *************           
UUGAAUUAAAUGGGGGGUGUACUGAUCGUCUAAUACGUAAGUAAUCGGAAUCUGCAGGUUCUAGGUUCAGUUACACAUUCUAUCAGUAUGGACCCCGUUUAAACUUUU
.....((((((((((..(((((((((.(........((((.(((((((((((....)))))).)))).).)))).....).)))))))))..))))))))))......
-----UUAAAUGGGGGGUGUACUG------------------------------------------------------------------------------------ l=19 a=1 c
-------------------------------------------------------------------------------------GUAUGGACCCCGUUUAAAC---- l=19 a=0 c*
--------------------------------------------------------------------------------------UAUGGACCCCG----------- l=11 a=2 ma
------------GGGGGUGUACU------------------------------------------------------------------------------------- l=11 a=0 ma*

--------------------------------------------------------------------------------------UAUGGACCCCG----------- l=11 a=2 (ma)
--------------------------------------------------------------------------------cAUCAGUAUGGACC-------------- l=14 a=1 
------------GGGGcUGUACUG------------------------------------------------------------------------------------ l=12 a=1 
-----UUAAAUGGGGGGUGUACUG------------------------------------------------------------------------------------ l=19 a=1 (c)

mb-01111
ax-1011001
ku-01
ss-101011111100
fn-011
```
