## Supplementary material for "Comprehensive re-analysis of hairpin RNAs in fungi reveals ancestral links": File S1: PID1180.Locus_345.ERR2841782.txt

```
species:   Rhirr
pid:       PID1180
parent:    Locus_345
paralog:   
locus:     scaffold_28:353658-353769
matures:   ['AAUUAAAGUGUGGCUGUCUUGGUG', 'CUAAGAUAGCUGCACUUUAAUUAG']
srr:       ERR2841782
genome:    /Users/jax/+Genomes/Fungal_genomes/Rhirr.Rhiir2_1_AssemblyScaffolds.fa
alignment: /media/data/njohnson/+SeqLibraries/FunHP_libraries/Silvestri2019-js.ERR2841782.cram
call:      samtools view /media/data/njohnson/+SeqLibraries/FunHP_libraries/Silvestri2019-js.ERR2841782.cram scaffold_28:353658-353769

0 out of bounds
17259 alignments
17234 proper strand
16854 stranded perfect matches

       **************************                                                   **************************  
UCGACGAGUAAUUAAAGUGUGGCUGUCUUGGUGGUCCGGGUGAUGUACUGUAAGUAACCAGAUCUUGGUUCAGUUACACAUUGAUACUAAGAUAGCUGCACUUUAAUUAGCA
........(((((((((((((((((((((((((.((..((((.(((((((.....(((((.....)))))))).)))))))))))))))))))))))))))))))))))...
---------AAUUAAAGUGUGGCUGUCUUGGUG------------------------------------------------------------------------------- l=24 a=4641 c
--------------------------------------------------------------------------------------CUAAGAUAGCUGCACUUUAAUUAG-- l=24 a=0 c*
---------AAUUAAAGUGUGGCUGUCUUGGUG------------------------------------------------------------------------------- l=24 a=4641 ma
--------------------------------------------------------------------------------------CUAAGAUAGCUGCACUUUAAUUAG-- l=24 a=0 ma*

--------------------------------------------------------------------------------------------------CACUUUAAUUAG-- l=12 a=4 
----------------------------------------------------------------------------------------------GCUGCACUUUAAU----- l=13 a=1 
--------------------------------------------------------------------------------------------UAGCUGCACU---------- l=10 a=2 
-------------------------------------------------------------------------------------------AUAGCUGCACU---------- l=11 a=2 
------------------------------------------------------------------------------------------GAUAGCUGCAC----------- l=11 a=3 
------------------------------------------------------------------------------------------GAUAGCUGCACU---------- l=12 a=77 
------------------------------------------------------------------------------------------GAUAGCUGCACUUUAAU----- l=17 a=6 
------------------------------------------------------------------------------------------GAUAGCUGCACUUUAAUUA--- l=19 a=1 
-----------------------------------------------------------------------------------------AGAUAGCUGCACU---------- l=13 a=7 
-----------------------------------------------------------------------------------------AGAUAGCUGCACUUUAA------ l=17 a=2 
-----------------------------------------------------------------------------------------AGAUAGCUGCACUUUAAU----- l=18 a=6 
-----------------------------------------------------------------------------------------AGAUAGCUGCACUUUAAUUA--- l=20 a=5 
-----------------------------------------------------------------------------------------AGAUAGCUGCACUUUAAUUAG-- l=21 a=3 
-----------------------------------------------------------------------------------------AGAUAGCUGCACUUUAAUUAGC- l=22 a=1 
----------------------------------------------------------------------------------------AAGAUAGCUGCACU---------- l=14 a=6 
----------------------------------------------------------------------------------------AAGAUAGCUGCACUUUAAU----- l=19 a=4 
---------------------------------------------------------------------------------------UAAGAUAGCUGCACU---------- l=15 a=4 
---------------------------------------------------------------------------------------UAAGAUAGCUGCACUUUAAU----- l=20 a=2 
---------------------------------------------------------------------------------------UAAGAUAGCUGCACUUUAAUUA--- l=22 a=1 
---------------------------------------------------------------------------------------UAAGAUAGCUGCACUUUAAUUAG-- l=23 a=1 
--------------------------------------------------------------------------------------CUAAGAUAGCUGCACUUU-------- l=18 a=1 
--------------------------------------------------------------------------------------CUAAGAUAGCUGCACUUUAAUUA--- l=23 a=1 
-------------------------------------------------------------------------------------ACUAAGAUAGCUG-------------- l=13 a=8 
-------------------------------------------------------------------------------------ACUAAGAUAGCUGC------------- l=14 a=1 
-------------------------------------------------------------------------------------ACUAAGAUAGCUGCA------------ l=15 a=1 
-------------------------------------------------------------------------------------ACUAAGAUAGCUGCACU---------- l=17 a=7 
-------------------------------------------------------------------------------------ACUAAGAUAGCUGCACUUU-------- l=19 a=1 
-------------------------------------------------------------------------------------ACUAAGAUAGCUGCACUUUA------- l=20 a=2 
-------------------------------------------------------------------------------------ACUAAGAUAGCUGCACUUUAAU----- l=22 a=2 
-------------------------------------------------------------------------------------ACUAAGAUAGCUGCACUUUAAUU---- l=23 a=3 
------------------------------------------------------------------------------------UACUAAGAUAGCUG-------------- l=14 a=9 
------------------------------------------------------------------------------------UACUAAGAUAGCUGCA------------ l=16 a=1 
------------------------------------------------------------------------------------UACUAAGAUAGCUGCACU---------- l=18 a=31 
------------------------------------------------------------------------------------UACUAAGAUAGCUGCACUU--------- l=19 a=3 
------------------------------------------------------------------------------------UACUAAGAUAGCUGCACUUU-------- l=20 a=2 
------------------------------------------------------------------------------------UACUAAGAUAGCUGCACUUUAA------ l=22 a=1 
------------------------------------------------------------------------------------UACUAAGAUAGCUGCACUUUAAU----- l=23 a=5 
------------------------------------------------------------------------------------UACUAAGAUAGCUGCACUUUAAUU---- l=24 a=6 
------------------------------------------------------------------------------------UACUAAGAUAGCUGCACUUUAAUUA--- l=25 a=5 
------------------------------------------------------------------------------------UACUAAGAUAGCUGCACUUUAAUUAG-- l=26 a=8 
------------------------------------------------------------------------------------UACUAAGAUAGCUGCACUcUAAUUAG-- l=26 a=1 
------------------------------------------------------------------------------------UACUAAGAUAGCUGCACUUUAAUUAGC- l=27 a=1 
-----------------------------------------------------------------------------------AUACUAAGAUAGCUG-------------- l=15 a=28 
-----------------------------------------------------------------------------------AUACUAAGAUAGCUGCACU---------- l=19 a=14 
-----------------------------------------------------------------------------------AgACUAAGAUAGCUGCACU---------- l=19 a=1 
-----------------------------------------------------------------------------------AUACUAAGAUAGCUGCACUUUA------- l=22 a=2 
-----------------------------------------------------------------------------------AUACUAAGAUAGCUGCACUUUAAU----- l=24 a=2 
-----------------------------------------------------------------------------------AUACUAAGAUAGCUGCACaUUAAUU---- l=25 a=1 
-----------------------------------------------------------------------------------AUACUAAGAUAGCUGCACUUUAAUU---- l=25 a=3 
-----------------------------------------------------------------------------------AUACUAAGAUAGCUGCACUUUAAUUA--- l=26 a=3 
-----------------------------------------------------------------------------------AUACUAAGAUAGCUGCACUUUAAUUAG-- l=27 a=7 
-----------------------------------------------------------------------------------AUACUAAGAUAGCUGCACgUUAAUUAG-- l=27 a=1 
-----------------------------------------------------------------------------------AUACUAAGAUAGCUGCACUUUAAUUAGC- l=28 a=2 
----------------------------------------------------------------------------------GAUACUAAGAUAGCUG-------------- l=16 a=3 
----------------------------------------------------------------------------------GAUACUAAGAUAGCUGCACU---------- l=20 a=3 
----------------------------------------------------------------------------------GAUACUAAGAUAGCUGCACUU--------- l=21 a=1 
----------------------------------------------------------------------------------GAUACUAAGAUAGCUGCACUUUAAUUAG-- l=28 a=1 
---------------------------------------------------------------------------------UGAUACUAAGAUAGCU--------------- l=16 a=1 
---------------------------------------------------------------------------------UGAUACUAAGAUAGCUG-------------- l=17 a=4 
---------------------------------------------------------------------------------UGAUACUAAGAUAGCUGCACU---------- l=21 a=1 
--------------------------------------------------------------------------------UUGAUACUAAGAUAGCUG-------------- l=18 a=1 
--------------------------------------------------------------------------------UUGAUACUAAGAUAGCUGCACUUUAAUUA--- l=29 a=1 
-------------------------------------------------------------------------------AUUGAUACUAAGAUAG----------------- l=16 a=1 
-------------------------------------------------------------------------------AUUGAUACUAAGAUAGCUG-------------- l=19 a=1 
----------------------------------------------------------------------------CACAUUGAUACUAAGAUAGCUG-------------- l=22 a=2 
---------------------------------------------------------------------------ACACAUUGAUACUAAGAUAGCUG-------------- l=23 a=3 
--------------------------------------------------------------------------UACACAUUGAUACUAAGAUAG----------------- l=21 a=2 
--------------------------------------------------------------------------UACACAUUGAUACUAAGAUAGCUG-------------- l=24 a=3 
-------------------------------------------------------------------------UUACACAUUGAUACUAAGAU------------------- l=20 a=1 
-------------------------------------------------------------------------UUACACAUUGAUACUAAGAUAGCUG-------------- l=25 a=2 
----------------------------------------------------------------------CAGUUACACAUUGAUACUAAGAU------------------- l=23 a=1 
----------------------------------------------------------------------CAGUUACACAUUGAUACUAAGAUAGCUG-------------- l=28 a=1 
--------------------------------------------------------------------UUCAGUUACACA-------------------------------- l=12 a=1 
--------------------------------------------------------------------UUCAGUUACACAUUG----------------------------- l=15 a=1 
-------------------------------------------------------------------GUUCAGUUACACAUUGAUACUAAGAUAGCUGCACUUUAAUUAG-- l=43 a=1 
-----------------------------------------------------------------UGGUUCAGUUACACA-------------------------------- l=15 a=1 
--------------------------------------------------------------UCUUGGUUCAGUUACACA-------------------------------- l=18 a=1 
-------------------------------------------------------------AUCUUGGUUCAG--------------------------------------- l=12 a=2 
-------------------------------------------------------------AUCUUGGUUCAGUUA------------------------------------ l=15 a=1 
-------------------------------------------------------------AUCUUGGUUCAGUUACACAUUG----------------------------- l=22 a=2 
----------------------------------------------------------CAGAUCUUGGUUCAGUUACAC--------------------------------- l=21 a=1 
------------------------------------------------------UAACCAGAUCUUGGUUCAGUUACACAUUGAUACUAAGAUAGCUG-------------- l=44 a=1 
----------------------------------------------------AGUAACCAGAUCUUG--------------------------------------------- l=15 a=1 
----------------------------------------------------AGUAACCAGAUCUUGGUUCAGUUACACAUUGAUACUAAGAUAGCUG-------------- l=46 a=1 
---------------------------------------------UACUGUAAGUAACCAGA-------------------------------------------------- l=17 a=1 
---------------------------------------------UACUGUAAGUAACCAGAUCUUG--------------------------------------------- l=22 a=1 
------------------------------------------AUGUACUGUAAG---------------------------------------------------------- l=12 a=1 
------------------------------------------AUGUACUGUAAGUAACC----------------------------------------------------- l=17 a=1 
------------------------------------------AUGUACUGUAAGUAACCAG--------------------------------------------------- l=19 a=1 
------------------------------------------AUGUACUGUAAGUAACCAGAUCUUGGUUCAG--------------------------------------- l=31 a=1 
----------------------------------------UGAUGUACUGUAAG---------------------------------------------------------- l=14 a=3 
----------------------------------------UGAUGUACUGUAAGUAACCAG--------------------------------------------------- l=21 a=2 
----------------------------------------UGAUGUACUGUAAGUAACCAGAU------------------------------------------------- l=23 a=1 
---------------------------------------GUGAUGUACUG-------------------------------------------------------------- l=11 a=1 
---------------------------------------GUGAUGUACUGUAAG---------------------------------------------------------- l=15 a=3 
---------------------------------------GUGAUGUACUGUAAGUA-------------------------------------------------------- l=17 a=1 
---------------------------------------GUGAUGUACUGUAAGUAACC----------------------------------------------------- l=20 a=1 
--------------------------------------GGUGAUGUACUG-------------------------------------------------------------- l=12 a=17 
--------------------------------------GGUGAUGUACUGU------------------------------------------------------------- l=13 a=2 
--------------------------------------GGUGAUGUACUGUA------------------------------------------------------------ l=14 a=1 
--------------------------------------GGUGAUGUACUGUAA----------------------------------------------------------- l=15 a=1 
--------------------------------------GGUGAUGUACUGUAAG---------------------------------------------------------- l=16 a=6 
--------------------------------------GGUGAUGUACUGUAAGUAACC----------------------------------------------------- l=21 a=1 
-------------------------------------GGGUGAUGUACUG-------------------------------------------------------------- l=13 a=3 
-------------------------------------GGGUGAUGUACUGUA------------------------------------------------------------ l=15 a=1 
-------------------------------------GGGUGAUGUACUGUAAG---------------------------------------------------------- l=17 a=1 
-------------------------------------GGGUGAUGUACUGUAAGUAACC----------------------------------------------------- l=22 a=1 
-----------------------------------CCGGGUGAUGUACU--------------------------------------------------------------- l=14 a=3 
-----------------------------------CCGGGUGAUGUACUG-------------------------------------------------------------- l=15 a=4 
-----------------------------------CCGaGUGAUGUACUGU------------------------------------------------------------- l=16 a=1 
-----------------------------------CCGGGUGAUGUACUGUAAG---------------------------------------------------------- l=19 a=1 
-----------------------------------CCGGGUGAUGUACUGUAAGUAACCAGAUCU----------------------------------------------- l=30 a=1 
----------------------------------UCCGGGUGAUGUACU--------------------------------------------------------------- l=15 a=5 
----------------------------------UCCGGGUGAUGUACUGU------------------------------------------------------------- l=17 a=1 
----------------------------------UCCGGGUGAUGUACUGUAAG---------------------------------------------------------- l=20 a=1 
----------------------------------UCCGGGUGAUGUACUGUAAGUAACCA---------------------------------------------------- l=26 a=1 
---------------------------------GUCCGGGUGAUG------------------------------------------------------------------- l=12 a=2 
--------------------------------GGUCCGGGUGAUG------------------------------------------------------------------- l=13 a=1 
--------------------------------GGUCCGGGUGAUGUACUG-------------------------------------------------------------- l=18 a=2 
--------------------------------GGUCCGGGUGAUGUACUGUA------------------------------------------------------------ l=20 a=1 
-------------------------------UGGUCCGGGU----------------------------------------------------------------------- l=10 a=1 
-------------------------------UGGUCCGGGUG---------------------------------------------------------------------- l=11 a=1 
-------------------------------UGGUCCGGGUGAUGUACU--------------------------------------------------------------- l=18 a=2 
------------------------------GUGGUCCGGGU----------------------------------------------------------------------- l=11 a=1 
------------------------------GUGGUCCGGGUGAUGUACUGUA------------------------------------------------------------ l=22 a=1 
-----------------------------GGUuGUCCGGGUG---------------------------------------------------------------------- l=13 a=1 
----------------------------UGGUGGUCCG-------------------------------------------------------------------------- l=10 a=2 
----------------------------UGGUGGUCCGGGUGAUGUACU--------------------------------------------------------------- l=21 a=1 
---------------------------UUGGUGGUCCG-------------------------------------------------------------------------- l=11 a=1 
--------------------------CUUGGUGGgCCG-------------------------------------------------------------------------- l=12 a=1 
--------------------------CUUGGUGGUCCGGGUGAUG------------------------------------------------------------------- l=19 a=1 
--------------------------CUUGGUGGUCCGGGUGAUGUACUGUAAG---------------------------------------------------------- l=28 a=1 
-------------------------UCUUGGUGGUCCG-------------------------------------------------------------------------- l=13 a=2 
-------------------------UCUUGGUGGUCCGGGUGAUGUACUGUAAG---------------------------------------------------------- l=29 a=1 
-----------------------UGUCUUGGUGGUCCGG------------------------------------------------------------------------- l=16 a=1 
----------------------CUGUCUUGGUG------------------------------------------------------------------------------- l=11 a=33 
----------------------CUGUCUUGGUGGUCCGGG------------------------------------------------------------------------ l=18 a=1 
---------------------GCUGUCUUGGUG------------------------------------------------------------------------------- l=12 a=21 
---------------------GCUGUCUUGGUGGUCCG-------------------------------------------------------------------------- l=17 a=2 
--------------------GGCUGUCUUGGUG------------------------------------------------------------------------------- l=13 a=9 
-------------------UGGCUGUCUUG---------------------------------------------------------------------------------- l=11 a=2 
-------------------UGGCUGUCUUGG--------------------------------------------------------------------------------- l=12 a=1 
-------------------UGGCUGUCUUGGUG------------------------------------------------------------------------------- l=14 a=113 
-------------------UuGCUGUCUUGGUG------------------------------------------------------------------------------- l=14 a=1 
-------------------UGGCUGUCUUGGUGGUCCG-------------------------------------------------------------------------- l=19 a=3 
-------------------UuGCUGUCUUGGUGGUCCG-------------------------------------------------------------------------- l=19 a=1 
-------------------UGGCUGUCUUGGUGGUCCGGG------------------------------------------------------------------------ l=21 a=1 
-------------------UGGCUGUCUUGGUGGUCCGGGUG---------------------------------------------------------------------- l=23 a=1 
------------------GUGGCUGUCU------------------------------------------------------------------------------------ l=10 a=25 
------------------GUGGCUGUCUUG---------------------------------------------------------------------------------- l=12 a=3 
------------------GUGGCUGUCUUGG--------------------------------------------------------------------------------- l=13 a=1 
------------------GUGGCUGUCUUGGUG------------------------------------------------------------------------------- l=15 a=12 
-----------------UGUGGCUGUC------------------------------------------------------------------------------------- l=10 a=3 
-----------------UGUGGCUGUCU------------------------------------------------------------------------------------ l=11 a=74 
-----------------UGUGGCUGUCUU----------------------------------------------------------------------------------- l=12 a=1 
-----------------UGUGGCUGUCUUG---------------------------------------------------------------------------------- l=13 a=7 
-----------------UGUGGCUGUCUUGG--------------------------------------------------------------------------------- l=14 a=4 
-----------------UGUGGCUGUCUUGGU-------------------------------------------------------------------------------- l=15 a=1 
-----------------UGUGGCUGUCUUGGUG------------------------------------------------------------------------------- l=16 a=36 
-----------------UGUGGCUGUCUUGGcG------------------------------------------------------------------------------- l=16 a=1 
-----------------UaUGGCUGUCUUGGUG------------------------------------------------------------------------------- l=16 a=1 
-----------------UGUGGCUGUCUUGGUGG------------------------------------------------------------------------------ l=17 a=1 
-----------------UGUGGCUGUCUUGGUGGU----------------------------------------------------------------------------- l=18 a=2 
-----------------UGUGGCUGUCUUGGUGGUCCGGGUG---------------------------------------------------------------------- l=25 a=1 
----------------GUGUGGCUGUC------------------------------------------------------------------------------------- l=11 a=16 
----------------GUGUGGCUGUCU------------------------------------------------------------------------------------ l=12 a=825 
----------------GUGUGGCUGUCUU----------------------------------------------------------------------------------- l=13 a=17 
----------------GUGUGGCUGUCUUG---------------------------------------------------------------------------------- l=14 a=4 
----------------GUGUGGCUGUCUUGG--------------------------------------------------------------------------------- l=15 a=4 
----------------GUGUGGCUGUCUUGGU-------------------------------------------------------------------------------- l=16 a=4 
----------------GUGUGGCUGUCUUGGUG------------------------------------------------------------------------------- l=17 a=119 
----------------GcGUGGCUGUCUUGGUG------------------------------------------------------------------------------- l=17 a=1 
----------------GUGUGGCUGUCUUGGUGG------------------------------------------------------------------------------ l=18 a=2 
----------------GUGUGGCUGUCUUGGUGGU----------------------------------------------------------------------------- l=19 a=1 
----------------GUGUGGCUGUCUUGGUGGUCC--------------------------------------------------------------------------- l=21 a=1 
----------------GUGUGGCUGUCUUGGUGGUCCG-------------------------------------------------------------------------- l=22 a=3 
----------------GUGUGGCUGUCUUGGUGGUCCGG------------------------------------------------------------------------- l=23 a=1 
----------------GUGUGGCUGUCUUGGUGGUCCGGG------------------------------------------------------------------------ l=24 a=2 
----------------GUGUGGCUGUCUUGGUGGUCCGGGUG---------------------------------------------------------------------- l=26 a=1 
----------------GUGUGGCUGUCUUGGUGGUCCGGGUGAUGUA----------------------------------------------------------------- l=31 a=1 
---------------AGUGUGGCUG--------------------------------------------------------------------------------------- l=10 a=6 
---------------AGUGUGGCUGU-------------------------------------------------------------------------------------- l=11 a=3 
---------------AGUGUGGCUGUC------------------------------------------------------------------------------------- l=12 a=18 
---------------AGUGUGGCUGUCU------------------------------------------------------------------------------------ l=13 a=334 
---------------AGUGUaGCUGUCU------------------------------------------------------------------------------------ l=13 a=1 
---------------AGcGUGGCUGUCU------------------------------------------------------------------------------------ l=13 a=1 
---------------gGUGUGGCUGUCU------------------------------------------------------------------------------------ l=13 a=1 
---------------AGUGUGGCUGcCU------------------------------------------------------------------------------------ l=13 a=1 
---------------AGUGUGGCUGUCUU----------------------------------------------------------------------------------- l=14 a=10 
---------------AGUGUGGCUGUCUUG---------------------------------------------------------------------------------- l=15 a=4 
---------------AGUGUGGCUGUCUUGG--------------------------------------------------------------------------------- l=16 a=7 
---------------AGUGUGGCUGUCUUGGU-------------------------------------------------------------------------------- l=17 a=6 
---------------AGUGUGGCUGUCUUGGUG------------------------------------------------------------------------------- l=18 a=82 
---------------cGUGUGGCUGUCUUGGUG------------------------------------------------------------------------------- l=18 a=1 
---------------AGUGUGGCUGUCUUGGUGG------------------------------------------------------------------------------ l=19 a=1 
---------------uGUGUGGCUGUCUUGGUGG------------------------------------------------------------------------------ l=19 a=1 
---------------AGUGUGGCUGUCUUGGUGGUC---------------------------------------------------------------------------- l=21 a=1 
---------------AGUGUGGCUGUCUUGGUGGUCCG-------------------------------------------------------------------------- l=23 a=2 
---------------AGUGUGGCUGUCUUGGUGGUCCGG------------------------------------------------------------------------- l=24 a=1 
---------------AGUGUGGCUGUCUUGGUGGUCCGGG------------------------------------------------------------------------ l=25 a=1 
---------------AGUGUGGCUGUCUUGGUGGUCCGGGUG---------------------------------------------------------------------- l=27 a=1 
---------------AGUGUGGCUGUCUUGGUGGUCCGGGUGA--------------------------------------------------------------------- l=28 a=1 
--------------AAGUGUGGCUG--------------------------------------------------------------------------------------- l=11 a=13 
--------------AAGUGUGGCUGU-------------------------------------------------------------------------------------- l=12 a=3 
--------------AAGUGUGGCUGUC------------------------------------------------------------------------------------- l=13 a=20 
--------------cAGUGUGGCUGUC------------------------------------------------------------------------------------- l=13 a=1 
--------------AAGUGUGGCUGUCU------------------------------------------------------------------------------------ l=14 a=545 
--------------AAGUGUGGCUGUCg------------------------------------------------------------------------------------ l=14 a=3 
--------------AAGUGUGGCUGUCc------------------------------------------------------------------------------------ l=14 a=2 
--------------AAGUGUGGCUGgCU------------------------------------------------------------------------------------ l=14 a=1 
--------------AAGUGUGGaUGUCU------------------------------------------------------------------------------------ l=14 a=1 
--------------AAGUGUGGCUGUCUU----------------------------------------------------------------------------------- l=15 a=12 
--------------AAGUGUGGCUGUCUUG---------------------------------------------------------------------------------- l=16 a=5 
--------------AAGUGUGGCUGUCUUGG--------------------------------------------------------------------------------- l=17 a=15 
--------------AAGUGUGGCUGUCUUGGU-------------------------------------------------------------------------------- l=18 a=20 
--------------AAGUGUGGCUGUCUUGGUG------------------------------------------------------------------------------- l=19 a=160 
--------------uAGUGUGGCUGUCUUGGUG------------------------------------------------------------------------------- l=19 a=1 
--------------AgGUGUGGCUGUCUUGGUG------------------------------------------------------------------------------- l=19 a=1 
--------------AAGUGUGGCUGUCUUGGUGGUCC--------------------------------------------------------------------------- l=23 a=1 
--------------AAGUGUGGCUGUCUUGGUGGUCCG-------------------------------------------------------------------------- l=24 a=2 
--------------AAGUGUGGCUGUCUUGGUGGUCCGGG------------------------------------------------------------------------ l=26 a=1 
--------------AAGUGUGGCUGUCUUGGUGGUCCGGGUGAUGUACUGUA------------------------------------------------------------ l=38 a=1 
-------------AAAGUGUGGCU---------------------------------------------------------------------------------------- l=11 a=25 
-------------AAAGUGUGGCUG--------------------------------------------------------------------------------------- l=12 a=7 
-------------AAAGUGUGGCUGU-------------------------------------------------------------------------------------- l=13 a=4 
-------------AAAGUGUGGCUGUC------------------------------------------------------------------------------------- l=14 a=32 
-------------AAAGUGUGGCUGUCU------------------------------------------------------------------------------------ l=15 a=489 
-------------AAAGUGUGGCUGUCg------------------------------------------------------------------------------------ l=15 a=3 
-------------AAgGUGUGGCUGUCU------------------------------------------------------------------------------------ l=15 a=1 
-------------AAAGUGUGGCUGUCa------------------------------------------------------------------------------------ l=15 a=3 
-------------AgAGUGUGGCUGUCU------------------------------------------------------------------------------------ l=15 a=1 
-------------AAAGUGUGGCUGcCU------------------------------------------------------------------------------------ l=15 a=2 
-------------AAAGUGUGGCUGUCUU----------------------------------------------------------------------------------- l=16 a=23 
-------------AAAGUGUGGCUGUCcU----------------------------------------------------------------------------------- l=16 a=1 
-------------AAAGUGUGGCUGUCUUG---------------------------------------------------------------------------------- l=17 a=8 
-------------AAAGUGUGGCUGUCUUGG--------------------------------------------------------------------------------- l=18 a=11 
-------------AAAGUGUGGCUGUCUUGGU-------------------------------------------------------------------------------- l=19 a=11 
-------------AAAGUGUGGCUGUCUUGGUG------------------------------------------------------------------------------- l=20 a=129 
-------------AAAGUGUGGCUGUCUUGaUG------------------------------------------------------------------------------- l=20 a=1 
-------------AAAGUGUGGCUGUCUUGGUGG------------------------------------------------------------------------------ l=21 a=4 
-------------AAAGUGUGGCUGUCUUGGUGGU----------------------------------------------------------------------------- l=22 a=1 
-------------AAAGUGUGGCUGUCUUGGUGGUCCGGGUG---------------------------------------------------------------------- l=29 a=1 
------------UAAAGUGUGGC----------------------------------------------------------------------------------------- l=11 a=3 
------------UAAAGUGUGGCU---------------------------------------------------------------------------------------- l=12 a=11 
------------UAAAGUGUGGCUG--------------------------------------------------------------------------------------- l=13 a=22 
------------UAAAGUGUGGCUGU-------------------------------------------------------------------------------------- l=14 a=21 
------------UAAAGUGUGGCUGUC------------------------------------------------------------------------------------- l=15 a=12 
------------UAAAGUGUGGCUGUCU------------------------------------------------------------------------------------ l=16 a=185 
------------aAAAGUGUGGCUGUCU------------------------------------------------------------------------------------ l=16 a=4 
------------cAAAGUGUGGCUGUCU------------------------------------------------------------------------------------ l=16 a=1 
------------UAAAGUGUGGCUGUCa------------------------------------------------------------------------------------ l=16 a=2 
------------UAAAGUGUGGCUGUCg------------------------------------------------------------------------------------ l=16 a=1 
------------aAAAGUGUGGCUGUCUU----------------------------------------------------------------------------------- l=17 a=1 
------------UAAAGUGUGGCUGUCUU----------------------------------------------------------------------------------- l=17 a=17 
------------UAAAGUGUGGCUGUCUUG---------------------------------------------------------------------------------- l=18 a=11 
------------UAAAGUGUGGCUGUCUUGG--------------------------------------------------------------------------------- l=19 a=16 
------------UgAAGUGUGGCUGUCUUGG--------------------------------------------------------------------------------- l=19 a=1 
------------aAAAGUGUGGCUGUCUUGG--------------------------------------------------------------------------------- l=19 a=1 
------------UAAAGUGUGGCUGUCUUGGU-------------------------------------------------------------------------------- l=20 a=15 
------------UAAAGUGUGGCUGUCUUGGUG------------------------------------------------------------------------------- l=21 a=134 
------------UcAAGUGUGGCUGUCUUGGUG------------------------------------------------------------------------------- l=21 a=1 
------------UAAAGUGUGGCUGUCUUGGUa------------------------------------------------------------------------------- l=21 a=1 
------------UAAAGUGUGGCUGUCUUGGUGG------------------------------------------------------------------------------ l=22 a=11 
------------UAAAGUGUGGCUGUCUUGuUGG------------------------------------------------------------------------------ l=22 a=1 
------------UAAAGUGUGGCUGUCUUGGUGGU----------------------------------------------------------------------------- l=23 a=1 
------------UAAAGUGUGGCUGUCUUGGUGGUC---------------------------------------------------------------------------- l=24 a=2 
------------UAAAGUGUGGCUGUCUUGGUGGUCC--------------------------------------------------------------------------- l=25 a=9 
------------UAAAGUGUGGCUGUCUUGGUGGUCCG-------------------------------------------------------------------------- l=26 a=1 
-----------UUAAAGUGUGGC----------------------------------------------------------------------------------------- l=12 a=2 
-----------UUAAAGUGUGGCU---------------------------------------------------------------------------------------- l=13 a=25 
-----------UUAAAGUGUGGCUG--------------------------------------------------------------------------------------- l=14 a=9 
-----------UUAAAGUGUGGCgG--------------------------------------------------------------------------------------- l=14 a=1 
-----------UUAAAGUGUGGCUGU-------------------------------------------------------------------------------------- l=15 a=1 
-----------UUAAAGUGUGGCUGUC------------------------------------------------------------------------------------- l=16 a=7 
-----------UUAAAGUGUGGCUGUCU------------------------------------------------------------------------------------ l=17 a=175 
-----------UUAAAGUGUGGCUGUCa------------------------------------------------------------------------------------ l=17 a=1 
-----------UUAAAGUGUGGCUGUCg------------------------------------------------------------------------------------ l=17 a=3 
-----------UUAAAGUGUGGCUGUCUU----------------------------------------------------------------------------------- l=18 a=15 
-----------UUAAAGUGUGGCUGUCUUG---------------------------------------------------------------------------------- l=19 a=8 
-----------UUAAAGUGUGGCUGUCUUGG--------------------------------------------------------------------------------- l=20 a=14 
-----------UUAAAGUGUGGCUGUCUUGGU-------------------------------------------------------------------------------- l=21 a=6 
-----------UUAAAGUGUGGCUGUCUUGGUG------------------------------------------------------------------------------- l=22 a=78 
-----------UUgAAGUGUGGCUGUCUUGGUG------------------------------------------------------------------------------- l=22 a=2 
-----------UaAAAGUGUGGCUGUCUUGGUG------------------------------------------------------------------------------- l=22 a=1 
-----------UUAAAGUGUGGCUuUCUUGGUG------------------------------------------------------------------------------- l=22 a=1 
-----------UUAAAuUGUGGCUGUCUUGGUG------------------------------------------------------------------------------- l=22 a=1 
-----------UUAAAGUGUGGCUGUCUUGGUGG------------------------------------------------------------------------------ l=23 a=5 
-----------UUAAAGUGUGGCUGUCaUGGUGGUCCGG------------------------------------------------------------------------- l=28 a=1 
-----------UUAAAGUGUGGCUGUCUUGGUGGUCCGGGUG---------------------------------------------------------------------- l=31 a=1 
----------AUUAAAGUGUGGC----------------------------------------------------------------------------------------- l=13 a=4 
----------AUUAAAGUGUGGCU---------------------------------------------------------------------------------------- l=14 a=37 
----------AUUgAAGUGUGGCU---------------------------------------------------------------------------------------- l=14 a=1 
----------AUUAAAGUGUGGCa---------------------------------------------------------------------------------------- l=14 a=1 
----------AUUAAAGUGUGGCUG--------------------------------------------------------------------------------------- l=15 a=8 
----------AUUgAAGUGUGGCUG--------------------------------------------------------------------------------------- l=15 a=1 
----------AUUAAAGUGUGGCUGU-------------------------------------------------------------------------------------- l=16 a=3 
----------AUUAAAGUGUGGCUGUC------------------------------------------------------------------------------------- l=17 a=14 
----------AaUAAAGUGUGGCUGUC------------------------------------------------------------------------------------- l=17 a=1 
----------AUUAAAGUGUGGCUGUCU------------------------------------------------------------------------------------ l=18 a=281 
----------AgUAAAGUGUGGCUGUCU------------------------------------------------------------------------------------ l=18 a=3 
----------AUUgAAGUGUGGCUGUCU------------------------------------------------------------------------------------ l=18 a=3 
----------AUUAAAGUGUGGCUGcCU------------------------------------------------------------------------------------ l=18 a=1 
----------AUUAAAGUGUGGCUGUCa------------------------------------------------------------------------------------ l=18 a=2 
----------AUUAAAGUGUGGCUGUCUU----------------------------------------------------------------------------------- l=19 a=21 
----------AUUAAAGUGUGGCUGUCUc----------------------------------------------------------------------------------- l=19 a=1 
----------AUUAAAGUGUGGCUGUCUg----------------------------------------------------------------------------------- l=19 a=1 
----------AUUAAAGUGUGGCUGUCUUG---------------------------------------------------------------------------------- l=20 a=5 
----------AUUgAAGUGUGGCUGUCUUGG--------------------------------------------------------------------------------- l=21 a=2 
----------AUUAAAGUGUGGCUGUCUUGG--------------------------------------------------------------------------------- l=21 a=5 
----------AUUAAAGUGUGuCUGUCUUGG--------------------------------------------------------------------------------- l=21 a=1 
----------AUUAAAGUGUGGCUGUCUUGGU-------------------------------------------------------------------------------- l=22 a=6 
----------AUUAAAGUGUGGCUGUCUUGGUG------------------------------------------------------------------------------- l=23 a=116 
----------AUUgAAGUGUGGCUGUCUUGGUG------------------------------------------------------------------------------- l=23 a=3 
----------AaUAAAGUGUGGCUGUCUUGGUG------------------------------------------------------------------------------- l=23 a=1 
----------AUUAAAGUGUGaCUGUCUUGGUG------------------------------------------------------------------------------- l=23 a=1 
----------AUUAAAGUGUGGCUGUCUUGGUGG------------------------------------------------------------------------------ l=24 a=1 
----------AUUAAAGUGUGGCUGUCUUGGUGGUCCG-------------------------------------------------------------------------- l=28 a=1 
----------AUUAAAGUGUGGCUGUCUUGGUGGUCCGG------------------------------------------------------------------------- l=29 a=1 
----------AUUAAAGUGUGGCUGUCUUGGUGGUCCGGGUG---------------------------------------------------------------------- l=32 a=1 
---------AAUUAAAGUGUGGC----------------------------------------------------------------------------------------- l=14 a=16 
---------AAUUAAAGUGUGGCU---------------------------------------------------------------------------------------- l=15 a=364 
---------AAUUAAAGUGUGGCg---------------------------------------------------------------------------------------- l=15 a=4 
---------AAUUAAAGUGUGGCa---------------------------------------------------------------------------------------- l=15 a=1 
---------AcUUAAAGUGUGGCU---------------------------------------------------------------------------------------- l=15 a=1 
---------AAUUuAAGUGUGGCU---------------------------------------------------------------------------------------- l=15 a=1 
---------AAUUAAAGUGUGGCUG--------------------------------------------------------------------------------------- l=16 a=452 
---------AAUUAAAGUGUGGCaG--------------------------------------------------------------------------------------- l=16 a=1 
---------AAUUAAAGUGUGGCUu--------------------------------------------------------------------------------------- l=16 a=1 
---------AAUUAAAGUaUGGCUG--------------------------------------------------------------------------------------- l=16 a=1 
---------AAUUAAAGUGUGGCcG--------------------------------------------------------------------------------------- l=16 a=1 
---------AAUUAAAuUGUGGCUG--------------------------------------------------------------------------------------- l=16 a=1 
---------AAUUAAAGUGUGGCUGU-------------------------------------------------------------------------------------- l=17 a=195 
---------AcUUAAAGUGUGGCUGU-------------------------------------------------------------------------------------- l=17 a=2 
---------AAUUAAAGUGUGGCUGa-------------------------------------------------------------------------------------- l=17 a=1 
---------AAUUAAAGUGcGGCUGU-------------------------------------------------------------------------------------- l=17 a=1 
---------AAUUAAAGUGUGGCUGUC------------------------------------------------------------------------------------- l=18 a=336 
---------AAUUAAAGUGUGGCUGUa------------------------------------------------------------------------------------- l=18 a=9 
---------AgUUAAAGUGUGGCUGUC------------------------------------------------------------------------------------- l=18 a=1 
---------AcUUAAAGUGUGGCUGUC------------------------------------------------------------------------------------- l=18 a=1 
---------AAUUAAAGUGUaGCUGUC------------------------------------------------------------------------------------- l=18 a=1 
---------AAUUAAAGUGUGGCUGUCU------------------------------------------------------------------------------------ l=19 a=2087 
---------AAUUAAAGUGUGGCUGUCg------------------------------------------------------------------------------------ l=19 a=15 
---------AAUUAAAGUGUGGCUGUCa------------------------------------------------------------------------------------ l=19 a=8 
---------AAUUAAAGUGUGGaUGUCU------------------------------------------------------------------------------------ l=19 a=1 
---------AAUUAAAGUGUcGCUGUCU------------------------------------------------------------------------------------ l=19 a=1 
---------AAUUAAAGUaUGGCUGUCU------------------------------------------------------------------------------------ l=19 a=2 
---------cAUUAAAGUGUGGCUGUCU------------------------------------------------------------------------------------ l=19 a=1 
---------AAUUAAAGUGcGGCUGUCU------------------------------------------------------------------------------------ l=19 a=1 
---------AAUUAAAGUGUGaCUGUCU------------------------------------------------------------------------------------ l=19 a=1 
---------AAUUAAAGUGUGGCUGUCc------------------------------------------------------------------------------------ l=19 a=4 
---------AAUUAAAGUuUGGCUGUCU------------------------------------------------------------------------------------ l=19 a=2 
---------AAUUAAAGUGUGGCaGUCU------------------------------------------------------------------------------------ l=19 a=3 
---------AAUUAAAGUGUGGCgGUCU------------------------------------------------------------------------------------ l=19 a=1 
---------gAUUAAAGUGUGGCUGUCU------------------------------------------------------------------------------------ l=19 a=1 
---------AAUUAAAGUGUGGCUGaCU------------------------------------------------------------------------------------ l=19 a=1 
---------AcUUAAAGUGUGGCUGUCU------------------------------------------------------------------------------------ l=19 a=3 
---------AuUUAAAGUGUGGCUGUCU------------------------------------------------------------------------------------ l=19 a=1 
---------AgUUAAAGUGUGGCUGUCU------------------------------------------------------------------------------------ l=19 a=3 
---------AAUUAAAGUGUGuCUGUCU------------------------------------------------------------------------------------ l=19 a=1 
---------AAUUAAAuUGUGGCUGUCU------------------------------------------------------------------------------------ l=19 a=2 
---------AAUUAAAGUGUGGCUuUCU------------------------------------------------------------------------------------ l=19 a=1 
---------AAUUAAgGUGUGGCUGUCU------------------------------------------------------------------------------------ l=19 a=1 
---------AAUUAAAGUGUGGCUGUCUU----------------------------------------------------------------------------------- l=20 a=637 
---------AAUUAAAGUGcGGCUGUCUU----------------------------------------------------------------------------------- l=20 a=1 
---------AAUUAAAGUGUGGCaGUCUU----------------------------------------------------------------------------------- l=20 a=2 
---------AAUUAAAGUGUGGCUGUCcU----------------------------------------------------------------------------------- l=20 a=1 
---------AAUUAAAGUGUGGCUGUCgU----------------------------------------------------------------------------------- l=20 a=3 
---------AAUUAAAGUGUGGCUGgCUU----------------------------------------------------------------------------------- l=20 a=1 
---------AAUUAgAGUGUGGCUGUCUU----------------------------------------------------------------------------------- l=20 a=1 
---------AAUcAAAGUGUGGCUGUCUU----------------------------------------------------------------------------------- l=20 a=1 
---------AAUUAAAGUGUGGCUGUCUa----------------------------------------------------------------------------------- l=20 a=1 
---------AAUUAAAGUaUGGCUGUCUU----------------------------------------------------------------------------------- l=20 a=1 
---------AAUUAAAGUuUGGCUGUCUU----------------------------------------------------------------------------------- l=20 a=1 
---------AAUUAAAGUGUGGCUGUCUUG---------------------------------------------------------------------------------- l=21 a=1145 
---------AAUUAAAGUGUGGCUGUCcUG---------------------------------------------------------------------------------- l=21 a=1 
---------AAUUcAAGUGUGGCUGUCUUG---------------------------------------------------------------------------------- l=21 a=1 
---------AAUUAAAGUGUGGCUGUCUcG---------------------------------------------------------------------------------- l=21 a=2 
---------AgUUAAAGUGUGGCUGUCUUG---------------------------------------------------------------------------------- l=21 a=4 
---------AAUgAAAGUGUGGCUGUCUUG---------------------------------------------------------------------------------- l=21 a=1 
---------AAUUAAAGUGUGGCUGaCUUG---------------------------------------------------------------------------------- l=21 a=1 
---------AAUUAAAGUGUGGCUGUCaUG---------------------------------------------------------------------------------- l=21 a=3 
---------AAUUAAAGUGUGGCUGUCgUG---------------------------------------------------------------------------------- l=21 a=4 
---------AAUUAAAGUGUGGCUaUCUUG---------------------------------------------------------------------------------- l=21 a=1 
---------AAUUAAAGUGUGGgUGUCUUG---------------------------------------------------------------------------------- l=21 a=1 
---------uAUUAAAGUGUGGCUGUCUUG---------------------------------------------------------------------------------- l=21 a=1 
---------AAUUAAAGUGUGGCcGUCUUG---------------------------------------------------------------------------------- l=21 a=1 
---------AAUUAAgGUGUGGCUGUCUUG---------------------------------------------------------------------------------- l=21 a=1 
---------AAUUAAAGaGUGGCUGUCUUG---------------------------------------------------------------------------------- l=21 a=1 
---------AAUUAAAGUGUGGCUGUCUUGG--------------------------------------------------------------------------------- l=22 a=654 
---------cAUUAAAGUGUGGCUGUCUUGG--------------------------------------------------------------------------------- l=22 a=1 
---------AAUUAAAGUGUGGCUGUCgUGG--------------------------------------------------------------------------------- l=22 a=3 
---------AAUUAAAGUuUGGCUGUCUUGG--------------------------------------------------------------------------------- l=22 a=1 
---------AAUUcAAGUGUGGCUGUCUUGG--------------------------------------------------------------------------------- l=22 a=1 
---------AAUUAAAGUGUGGCUGUCaUGG--------------------------------------------------------------------------------- l=22 a=2 
---------AAUUAAAGUGUGGCUGUCUUGu--------------------------------------------------------------------------------- l=22 a=1 
---------AAUUAAAGUGUuGCUGUCUUGG--------------------------------------------------------------------------------- l=22 a=1 
---------AAUUAAAGUGUaGCUGUCUUGG--------------------------------------------------------------------------------- l=22 a=1 
---------AcUUAAAGUGUGGCUGUCUUGG--------------------------------------------------------------------------------- l=22 a=1 
---------AAUUgAAGUGUGGCUGUCUUGG--------------------------------------------------------------------------------- l=22 a=1 
---------AAUUAAAGUGUGGgUGUCUUGG--------------------------------------------------------------------------------- l=22 a=1 
---------AAUUAAAGUGUGGCUGUCUUGGU-------------------------------------------------------------------------------- l=23 a=289 
---------AgUUAAAGUGUGGCUGUCUUGGU-------------------------------------------------------------------------------- l=23 a=1 
---------AAUUAAAGUGUGGCUGUCgUGGU-------------------------------------------------------------------------------- l=23 a=2 
---------AAUUAAAGUGaGGCUGUCUUGGU-------------------------------------------------------------------------------- l=23 a=1 
---------AcUUAAAGUGUGGCUGUCUUGGU-------------------------------------------------------------------------------- l=23 a=1 
---------AAUUAAAGUGUaGCUGUCUUGGU-------------------------------------------------------------------------------- l=23 a=1 
---------AAUUAAAGUGUGGCUGUCUUGGc-------------------------------------------------------------------------------- l=23 a=1 
---------AAUUAAAGUGUGGCUGUCUUGGUG------------------------------------------------------------------------------- l=24 a=4641 (c,ma)
---------AAUUAAAGUGUGGCUGUCUUGGgG------------------------------------------------------------------------------- l=24 a=2 
---------AAUUAAAGUGUGGCcGUCUUGGUG------------------------------------------------------------------------------- l=24 a=4 
---------AAUUAAAGUGUGGCUGUCUUGGUa------------------------------------------------------------------------------- l=24 a=2 
---------cAUUAAAGUGUGGCUGUCUUGGUG------------------------------------------------------------------------------- l=24 a=6 
---------AAUUAAAGUGUGGCUGUCcUGGUG------------------------------------------------------------------------------- l=24 a=7 
---------AAUUAAAGaGUGGCUGUCUUGGUG------------------------------------------------------------------------------- l=24 a=1 
---------AAUUAAAGUGUGGCUGUCUUGGaG------------------------------------------------------------------------------- l=24 a=4 
---------AAUUAAAGUGUGaCUGUCUUGGUG------------------------------------------------------------------------------- l=24 a=1 
---------AAUUAAAGUGUuGCUGUCUUGGUG------------------------------------------------------------------------------- l=24 a=1 
---------AAUUAAAGcGUGGCUGUCUUGGUG------------------------------------------------------------------------------- l=24 a=4 
---------AAUUAAAGUGUGGCgGUCUUGGUG------------------------------------------------------------------------------- l=24 a=2 
---------AAUUAAAGUGUGGCUGUCUUGGcG------------------------------------------------------------------------------- l=24 a=9 
---------AAUUAgAGUGUGGCUGUCUUGGUG------------------------------------------------------------------------------- l=24 a=1 
---------AAUUAAAGUGUGGCUGUCUUaGUG------------------------------------------------------------------------------- l=24 a=2 
---------AAUUAAAGUGUGuCUGUCUUGGUG------------------------------------------------------------------------------- l=24 a=1 
---------uAUUAAAGUGUGGCUGUCUUGGUG------------------------------------------------------------------------------- l=24 a=1 
---------AAUUAAAGUGgGGCUGUCUUGGUG------------------------------------------------------------------------------- l=24 a=1 
---------AAUUAAAGUGUGGCUGaCUUGGUG------------------------------------------------------------------------------- l=24 a=1 
---------AAUUAAAGUGcGGCUGUCUUGGUG------------------------------------------------------------------------------- l=24 a=2 
---------AAUUAAAGUGUGGCUGUaUUGGUG------------------------------------------------------------------------------- l=24 a=1 
---------AcUUAAAGUGUGGCUGUCUUGGUG------------------------------------------------------------------------------- l=24 a=5 
---------AgUUAAAGUGUGGCUGUCUUGGUG------------------------------------------------------------------------------- l=24 a=5 
---------AAUUAAAGUGUGGCUGUCUUGaUG------------------------------------------------------------------------------- l=24 a=1 
---------AAUUAAAGUGUGGCUGUCgUGGUG------------------------------------------------------------------------------- l=24 a=18 
---------AAUUAAAGUGUGGCUGUCaUGGUG------------------------------------------------------------------------------- l=24 a=10 
---------AAUUAAAGUGUGGCUGUCUUuGUG------------------------------------------------------------------------------- l=24 a=2 
---------AAUUAAAGUGUGGCUGUCUUGGUc------------------------------------------------------------------------------- l=24 a=1 
---------AAUUAAAGUGUGGCaGUCUUGGUG------------------------------------------------------------------------------- l=24 a=2 
---------AAUUAuAGUGUGGCUGUCUUGGUG------------------------------------------------------------------------------- l=24 a=1 
---------AAUUAAAGUGUGGCUGcCUUGGUG------------------------------------------------------------------------------- l=24 a=1 
---------AAUUAAAGUGUaGCUGUCUUGGUG------------------------------------------------------------------------------- l=24 a=1 
---------AAUUAAAuUGUGGCUGUCUUGGUG------------------------------------------------------------------------------- l=24 a=1 
---------AAUUAAAGUGUGGaUGUCUUGGUG------------------------------------------------------------------------------- l=24 a=1 
---------AAUUAAAaUGUGGCUGUCUUGGUG------------------------------------------------------------------------------- l=24 a=1 
---------AuUUAAAGUGUGGCUGUCUUGGUG------------------------------------------------------------------------------- l=24 a=1 
---------AAUUAAAGUGUGGCUaUCUUGGUG------------------------------------------------------------------------------- l=24 a=1 
---------AAUUAcAGUGUGGCUGUCUUGGUG------------------------------------------------------------------------------- l=24 a=1 
---------AAUUAAAGUGUGGCUGUCUUGcUG------------------------------------------------------------------------------- l=24 a=1 
---------AAUcAAAGUGUGGCUGUCUUGGUG------------------------------------------------------------------------------- l=24 a=1 
---------AAUUAAAGUcUGGCUGUCUUGGUG------------------------------------------------------------------------------- l=24 a=1 
---------AAUUuAAGUGUGGCUGUCUUGGUG------------------------------------------------------------------------------- l=24 a=1 
---------AAUUAAAGUGUGGCUGUCUUGuUG------------------------------------------------------------------------------- l=24 a=1 
---------AAUUAAAGUGUGGCUGUCUUGGUGG------------------------------------------------------------------------------ l=25 a=372 
---------AAUUAAAGUGUGGCUGUCgUGGUGG------------------------------------------------------------------------------ l=25 a=5 
---------AgUUAAAGUGUGGCUGUCUUGGUGG------------------------------------------------------------------------------ l=25 a=1 
---------AAUUAAAGUGUGGCUGUCUUGGUuG------------------------------------------------------------------------------ l=25 a=1 
---------AAUUAuAGUGUGGCUGUCUUGGUGG------------------------------------------------------------------------------ l=25 a=1 
---------AAUUAAAGUGUGGCUGUCUUGGUGu------------------------------------------------------------------------------ l=25 a=1 
---------AAUUAAAGUGUGGCUGcCUUGGUGG------------------------------------------------------------------------------ l=25 a=1 
---------AAUUAAAGUGUGGCUGUCUUGGUGGU----------------------------------------------------------------------------- l=26 a=43 
---------AAUUAAAGUGUGGCaGUCUUGGUGGU----------------------------------------------------------------------------- l=26 a=2 
---------AAUUAAAGUGUGGCUGUCgUGGUGGU----------------------------------------------------------------------------- l=26 a=1 
---------AAUUAAAGUGUGGCUGUCUUGGUGGUC---------------------------------------------------------------------------- l=27 a=10 
---------AAUUAAAGUGUGGCUGUCUUGGUGGUCC--------------------------------------------------------------------------- l=28 a=45 
---------AAUUAAAGUGUGGCUGUCcUGGUGGUCC--------------------------------------------------------------------------- l=28 a=1 
---------AAUUAAAGUGUGGCUGUCUUGGUGGUCa--------------------------------------------------------------------------- l=28 a=1 
---------AAUUAAAGUGUGGCUGUCUUGGUGGUCCG-------------------------------------------------------------------------- l=29 a=166 
---------AAUUAAAuUGUGGCUGUCUUGGUGGUCCG-------------------------------------------------------------------------- l=29 a=1 
---------AAUUAAAGUGUGGCUGUCUUGGUGGUCCa-------------------------------------------------------------------------- l=29 a=3 
---------AcUUAAAGUGUGGCUGUCUUGGUGGUCCG-------------------------------------------------------------------------- l=29 a=1 
---------AAUUAAAGUGUGGCUGUCUUGGUGGUCCGG------------------------------------------------------------------------- l=30 a=31 
---------AAUUAAAGUGUGGCUGUCUUGGUGGUCCGGG------------------------------------------------------------------------ l=31 a=74 
---------AAUUAAAGUGUGGCUcUCUUGGUGGUCCGGG------------------------------------------------------------------------ l=31 a=1 
---------AAUUAAAGcGUGGCUGUCUUGGUGGUCCGGG------------------------------------------------------------------------ l=31 a=1 
---------AAUUAAAGUGUGGCUGUCgUGGUGGUCCGGG------------------------------------------------------------------------ l=31 a=1 
---------AAUUAAAGUGUGGCUGUCUUGGUGGUCCGGu------------------------------------------------------------------------ l=31 a=2 
---------AAUUAAAGUGUGGCUGUCUUGGUGGUCCGGGU----------------------------------------------------------------------- l=32 a=12 
---------AAUUAAAGUGUGGCUGUCUUGGUGGUCCGGGUG---------------------------------------------------------------------- l=33 a=26 
---------AAUUAAAGUGUGGCUGUCUUGGUGGUCCGGGUGg--------------------------------------------------------------------- l=34 a=1 
---------AAUUAAAGUGUGGCUGUCUUGGUGGUCCGGGUGAU-------------------------------------------------------------------- l=35 a=6 
---------AAUUAAAGUGUGGCUGUCUUGGUGGUCCGGGUGAUG------------------------------------------------------------------- l=36 a=7 
---------AAUUAAAGUGUGGCUGUCUUGGUGGUCCGGGUGAUGUACU--------------------------------------------------------------- l=40 a=1 
---------AAUUAAAGUGUGGCUGUCUUGGUGGUCCGGGUGAUGUACUG-------------------------------------------------------------- l=41 a=12 
---------AAUUAAAGUGUGGCUGUCUUGGUGGUCCGGGUGAUGUACUGU------------------------------------------------------------- l=42 a=5 
---------AAUUAAAGUGUGGCUGUCUUGGUGGUCCGGGUGAUGUACUGUA------------------------------------------------------------ l=43 a=3 
---------AAUUAAAGUGUGGCUGUCUUGGUGGUCCGGGUGAUGUACUGUAAG---------------------------------------------------------- l=45 a=7 
--------aAAUUAAAGUGUGGCU---------------------------------------------------------------------------------------- l=16 a=1 
--------UAAUUAAAGUGUGGCU---------------------------------------------------------------------------------------- l=16 a=1 
--------UAAUUAAAGUGUGGCUG--------------------------------------------------------------------------------------- l=17 a=3 
--------aAAUUAAAGUGUGGCUG--------------------------------------------------------------------------------------- l=17 a=1 
--------UAAUUAAAGUGUGGCUGUCU------------------------------------------------------------------------------------ l=20 a=8 
--------aAAUUAAAGUGUGGCUGUCU------------------------------------------------------------------------------------ l=20 a=4 
--------UAAUUAAAGUGUGGCUGUCUU----------------------------------------------------------------------------------- l=21 a=2 
--------cAAUUAAAGUGUGGCUGUCUUG---------------------------------------------------------------------------------- l=22 a=2 
--------UAAUUAAAGUGUGGCUGUCUUGG--------------------------------------------------------------------------------- l=23 a=1 
--------UAAUUAAAGUGUGGCUGUCUUGGU-------------------------------------------------------------------------------- l=24 a=2 
--------cAAUUAAAGUGUGGCUGUCUUGGUG------------------------------------------------------------------------------- l=25 a=2 
--------aAAUUAAAGUGUGGCUGUCUUGGUG------------------------------------------------------------------------------- l=25 a=3 
--------UAAUUAAAGUGUGGCUGUCUUGGUG------------------------------------------------------------------------------- l=25 a=6 
--------cAAUUAAAGUGUGGCUGUCUUGGUGG------------------------------------------------------------------------------ l=26 a=1 
--------aAAUUAAAGUGUGGCUGUCUUGGUGG------------------------------------------------------------------------------ l=26 a=2 
--------UAAUUAAAGUGUGGCUGUCUUGGUGGUCCG-------------------------------------------------------------------------- l=30 a=1 
-------GUAAUUAAAGUGUGGCU---------------------------------------------------------------------------------------- l=17 a=8 
-------GUAAUUAAAGUGUGGCUG--------------------------------------------------------------------------------------- l=18 a=6 
-------GUAAUUAAAGUGUGGCUGU-------------------------------------------------------------------------------------- l=19 a=3 
-------GUAAUUAAAGUGUGGCUGUC------------------------------------------------------------------------------------- l=20 a=1 
-------GUAAUUAAAGUGUGGCUGUCU------------------------------------------------------------------------------------ l=21 a=16 
-------GUAAUUAAAGUGUGGCUGUCUU----------------------------------------------------------------------------------- l=22 a=1 
-------GUAAUUAAAGUGUGGCUGUCUUG---------------------------------------------------------------------------------- l=23 a=1 
-------GUAAUUAAAGUGUGGCUGUCUUGG--------------------------------------------------------------------------------- l=24 a=1 
-------GUAAUUAAAGUGUGGCUGUCUUGGUG------------------------------------------------------------------------------- l=26 a=4 
-------GUAAUUAAAGUGUGGCUGUCUUGGUGG------------------------------------------------------------------------------ l=27 a=1 
-------GUAAUUAAAGUGUGGCUGUCUUGGUGGUCCGG------------------------------------------------------------------------- l=32 a=1 
-------GUAAUUAAAGUGUGGCUGUCUUGGUGGUCCGGGUG---------------------------------------------------------------------- l=35 a=1 
------AGUAAUUAAAGUGUGGCU---------------------------------------------------------------------------------------- l=18 a=2 
------AGUAAUUAAAGUGUGGCUG--------------------------------------------------------------------------------------- l=19 a=2 
------AGUAAUUAAAGUGUGGCUGUCU------------------------------------------------------------------------------------ l=22 a=7 
------AGUAAUUAAAGUGUGGCUGUCUU----------------------------------------------------------------------------------- l=23 a=1 
------AGUAAUUAAAGUGUGGCUGUCUUGGUG------------------------------------------------------------------------------- l=27 a=1 

mb-01011
ax-1011011
ku-11
ss-101111111100
fn-111
```
