## Supplementary material for "Comprehensive re-analysis of hairpin RNAs in fungi reveals ancestral links": File S1: PID1180.Locus_345.ERR2841783.txt

```
species:   Rhirr
pid:       PID1180
parent:    Locus_345
paralog:   
locus:     scaffold_28:353658-353769
matures:   ['AAUUAAAGUGUGGCUGUCUUGGUG', 'CUAAGAUAGCUGCACUUUAAUUAG']
srr:       ERR2841783
genome:    /Users/jax/+Genomes/Fungal_genomes/Rhirr.Rhiir2_1_AssemblyScaffolds.fa
alignment: /media/data/njohnson/+SeqLibraries/FunHP_libraries/Silvestri2019-js.ERR2841783.cram
call:      samtools view /media/data/njohnson/+SeqLibraries/FunHP_libraries/Silvestri2019-js.ERR2841783.cram scaffold_28:353658-353769

1 out of bounds
19264 alignments
19240 proper strand
18849 stranded perfect matches

       **************************                                                   **************************  
UCGACGAGUAAUUAAAGUGUGGCUGUCUUGGUGGUCCGGGUGAUGUACUGUAAGUAACCAGAUCUUGGUUCAGUUACACAUUGAUACUAAGAUAGCUGCACUUUAAUUAGCA
........(((((((((((((((((((((((((.((..((((.(((((((.....(((((.....)))))))).)))))))))))))))))))))))))))))))))))...
---------AAUUAAAGUGUGGCUGUCUUGGUG------------------------------------------------------------------------------- l=24 a=6764 c
--------------------------------------------------------------------------------------CUAAGAUAGCUGCACUUUAAUUAG-- l=24 a=4 c*
---------AAUUAAAGUGUGGCUGUCUUGGUG------------------------------------------------------------------------------- l=24 a=6764 ma
--------------------------------------------------------------------------------------CUAAGAUAGCUGCACUUUAAUUAG-- l=24 a=4 ma*

--------------------------------------------------------------------------------------------------CACUUUAAUUAG-- l=12 a=1 
-------------------------------------------------------------------------------------------AUAGCUGCACUUUAAU----- l=16 a=2 
-------------------------------------------------------------------------------------------AUAGCUGCACUUUAAUUA--- l=18 a=2 
-------------------------------------------------------------------------------------------AUAGCUGCACUUUAAUUAG-- l=19 a=3 
------------------------------------------------------------------------------------------GAUAGCUGCAC----------- l=11 a=1 
------------------------------------------------------------------------------------------GAUAGCUGCACU---------- l=12 a=77 
------------------------------------------------------------------------------------------GAUAGCUGCACUU--------- l=13 a=1 
------------------------------------------------------------------------------------------GAUAGCUGCACUUUAAU----- l=17 a=4 
------------------------------------------------------------------------------------------GAUAGCUGCACUUUAAUUA--- l=19 a=2 
-----------------------------------------------------------------------------------------AGAUAGCUGCA------------ l=11 a=1 
-----------------------------------------------------------------------------------------AGAUAGCUGCACU---------- l=13 a=6 
-----------------------------------------------------------------------------------------AGAUAGCUGCACUg--------- l=14 a=1 
-----------------------------------------------------------------------------------------AGAUAGCUGCACUUUAA------ l=17 a=1 
-----------------------------------------------------------------------------------------AGAUAGCUGCACUUUAAU----- l=18 a=5 
-----------------------------------------------------------------------------------------AGAUAGCUGCACUUUAAUU---- l=19 a=1 
-----------------------------------------------------------------------------------------AGAUAGCUGCACUUUAAUUA--- l=20 a=9 
-----------------------------------------------------------------------------------------AGAUAGCUGCACUUUAAUUAG-- l=21 a=6 
----------------------------------------------------------------------------------------AAGAUAGCUGCACU---------- l=14 a=3 
----------------------------------------------------------------------------------------AAGAUAGCUGCACUUUAAU----- l=19 a=4 
----------------------------------------------------------------------------------------AAGAUAGCUGCACUUUAAUU---- l=20 a=1 
----------------------------------------------------------------------------------------AAGAUAGCUGCACUUUAAUUA--- l=21 a=3 
----------------------------------------------------------------------------------------AAGAUAGCUGCACUUUAAUUAG-- l=22 a=9 
----------------------------------------------------------------------------------------AAGuUAGCUGCACUUUAAUUAG-- l=22 a=1 
----------------------------------------------------------------------------------------AAGAUAGCUGCACUUUAAUUAGC- l=23 a=3 
---------------------------------------------------------------------------------------UAAGAUAGCUG-------------- l=11 a=2 
---------------------------------------------------------------------------------------UAAGAUAGCUGCACU---------- l=15 a=2 
---------------------------------------------------------------------------------------UAAGAUAGCUGCACUU--------- l=16 a=1 
---------------------------------------------------------------------------------------UAAGAUAGCUGCACUUUAAUU---- l=21 a=1 
---------------------------------------------------------------------------------------UAAGAUAGCUGCACUUUAAUUA--- l=22 a=2 
---------------------------------------------------------------------------------------UAAGAUAGCUGCACUUUAAUUAG-- l=23 a=4 
---------------------------------------------------------------------------------------UAAGAUAGCUGCACUUUAAUUAGC- l=24 a=3 
--------------------------------------------------------------------------------------CUAAGAUAGCUGCACUUUAAUU---- l=22 a=2 
--------------------------------------------------------------------------------------CUAAGAUAGCUGCACUUUAAUUA--- l=23 a=4 
--------------------------------------------------------------------------------------CUAAGAUAGCUGCACUUUAAUUAG-- l=24 a=4 (c*,ma*)
-------------------------------------------------------------------------------------ACUAAGAUAGCUG-------------- l=13 a=1 
-------------------------------------------------------------------------------------ACUAAGAUAGCUGCACU---------- l=17 a=8 
-------------------------------------------------------------------------------------ACUAAGAUAGCUGCACUU--------- l=18 a=1 
-------------------------------------------------------------------------------------ACUAAGAUAGCUGCACUUU-------- l=19 a=1 
-------------------------------------------------------------------------------------ACUAAGAUAGCUGCACUUUA------- l=20 a=1 
-------------------------------------------------------------------------------------ACUAAGAUAGCUGCACUUUAAU----- l=22 a=5 
-------------------------------------------------------------------------------------ACUAAGAUAGCUGCACUUUAAUU---- l=23 a=3 
-------------------------------------------------------------------------------------ACUAAGAUAGCUGCACUUUAAUUA--- l=24 a=5 
-------------------------------------------------------------------------------------ACUAAGAUAGCUGCACUUUAAUUAG-- l=25 a=3 
------------------------------------------------------------------------------------UACUAAGAUAGCUG-------------- l=14 a=14 
------------------------------------------------------------------------------------UACUAAGAUAGCUGCA------------ l=16 a=1 
------------------------------------------------------------------------------------UACUAAGAUAGCUGCACU---------- l=18 a=21 
------------------------------------------------------------------------------------UACUAAGAUAGCUGCACUU--------- l=19 a=1 
------------------------------------------------------------------------------------UACUAAGAUAGCUGCACUUU-------- l=20 a=2 
------------------------------------------------------------------------------------UACUAAGAUAGCUGCACUUUA------- l=21 a=1 
------------------------------------------------------------------------------------UACUAAGAUAGCUGCACUUUAA------ l=22 a=1 
------------------------------------------------------------------------------------UACUAAGAUAGCUGCACUUUAAU----- l=23 a=7 
------------------------------------------------------------------------------------UACUAAGAUAGCUGCACaUUAAU----- l=23 a=1 
------------------------------------------------------------------------------------UACUAAGAUAGCUGCACUUUAAUU---- l=24 a=4 
------------------------------------------------------------------------------------UACUAAGAUAGCUGCACUUUAAUUA--- l=25 a=7 
------------------------------------------------------------------------------------UACUgAGAUAGCUGCACUUUAAUUA--- l=25 a=1 
------------------------------------------------------------------------------------UACUAAGAUAGCUGCACUUUAAUUAG-- l=26 a=5 
------------------------------------------------------------------------------------UACUAAGAUAGCUGCACUgUAAUUAG-- l=26 a=1 
------------------------------------------------------------------------------------UACUAAGAUAGCUGCACUUUAAUUAGC- l=27 a=1 
-----------------------------------------------------------------------------------AUACUAAGAUAGCUG-------------- l=15 a=9 
-----------------------------------------------------------------------------------AUcCUAAGAUAGCUG-------------- l=15 a=1 
-----------------------------------------------------------------------------------AUACUAAGAUAGCUGCACU---------- l=19 a=15 
-----------------------------------------------------------------------------------AUACUAAGAUAGCUGCACUU--------- l=20 a=2 
-----------------------------------------------------------------------------------AUACUAAGAUAGCUGCACUUU-------- l=21 a=1 
-----------------------------------------------------------------------------------AUACUAAGAUAGCUGCACUUUAA------ l=23 a=2 
-----------------------------------------------------------------------------------AUACUAAGAUAGCUGCACUUUAAU----- l=24 a=11 
-----------------------------------------------------------------------------------AUACUAAGAUAGCUGCACUUUAAUU---- l=25 a=13 
-----------------------------------------------------------------------------------AUACUAAGAUAGCUGCACUUUAAUUA--- l=26 a=4 
-----------------------------------------------------------------------------------AUACUAAGAUAGCUGCACUUUAAUUAG-- l=27 a=13 
-----------------------------------------------------------------------------------AUACUAAGAUAGCUGCACUUUAAUUAGC- l=28 a=2 
----------------------------------------------------------------------------------GAUACUAAGAUAGCUG-------------- l=16 a=5 
----------------------------------------------------------------------------------GAUACUAAGAUAGCUGCACU---------- l=20 a=2 
----------------------------------------------------------------------------------GAUACUAAGAUAGCUGCACUUU-------- l=22 a=1 
----------------------------------------------------------------------------------GAUACUAAGAUAGCUGCACUUUAAUU---- l=26 a=1 
----------------------------------------------------------------------------------GAUACUAAGAUAGCUGCACUUUAAUUA--- l=27 a=1 
----------------------------------------------------------------------------------GAUACUAAGAUAGCUGCACUUUAAUUAG-- l=28 a=4 
---------------------------------------------------------------------------------UGAUACUAAGAUAGCUG-------------- l=17 a=5 
---------------------------------------------------------------------------------UGAUACUAAGAUAGCUGCAC----------- l=20 a=1 
---------------------------------------------------------------------------------UGAUACUAAGAUAGCUGCACU---------- l=21 a=1 
---------------------------------------------------------------------------------UGAUACUAAGAUAGCUGCACUUUAAU----- l=26 a=1 
---------------------------------------------------------------------------------UGAUACUAAGAUAGCUGCACUUUAAUU---- l=27 a=2 
---------------------------------------------------------------------------------UGAUACUAAGAUAGCUGCACUUUAAUUA--- l=28 a=2 
--------------------------------------------------------------------------------UUGAUACUAAGAUAGCUG-------------- l=18 a=4 
--------------------------------------------------------------------------------UUGAUACUAAGAUAGCUGCACUUUAAUUA--- l=29 a=1 
--------------------------------------------------------------------------------UUGAUACUAAGAUAGCUGCACUUUAAUUAG-- l=30 a=1 
-------------------------------------------------------------------------------AUUGAUACUAAGAUAGCUG-------------- l=19 a=1 
------------------------------------------------------------------------------CAUUGAUACUAAGAUAGC---------------- l=18 a=1 
------------------------------------------------------------------------------CAUUGAUACUAAGAUAGCUG-------------- l=20 a=1 
----------------------------------------------------------------------------CACAUUGAUACUAAGAUAGCUG-------------- l=22 a=6 
---------------------------------------------------------------------------ACACAUUGAUACUAAGAUAGCUG-------------- l=23 a=4 
---------------------------------------------------------------------------ACACAUUGAUACUAAGAUAGCUGCACU---------- l=27 a=1 
--------------------------------------------------------------------------UACACAUUGAUACUAAGAU------------------- l=19 a=1 
--------------------------------------------------------------------------UACACAUUGAUACUAAGAUAG----------------- l=21 a=4 
--------------------------------------------------------------------------UACACAUUGAUACUAAGAUAGCUG-------------- l=24 a=6 
--------------------------------------------------------------------------UACACAUUGAUACUAAGAUAGCUGCAC----------- l=27 a=2 
--------------------------------------------------------------------------UACACAUUGAUACUAAGAUAGCUGCACUUUAAU----- l=33 a=1 
-------------------------------------------------------------------------UUACACAUUGAUACUAAGAUAGCUG-------------- l=25 a=6 
------------------------------------------------------------------------GUUACACAUUGAUACUAAGAUAG----------------- l=23 a=1 
------------------------------------------------------------------------GUUACACAUUGAUACUAAGAUAGCUG-------------- l=26 a=1 
----------------------------------------------------------------------CAGUUACACAUUGAUACUAAGAUAGCUG-------------- l=28 a=1 
---------------------------------------------------------------------UCAGUUACACAUUGAUACUAAGAUAGCUG-------------- l=29 a=2 
---------------------------------------------------------------------UCAGUUACACAUUGAUACUAAGAUAGCUGCACUUUAAUU---- l=39 a=1 
--------------------------------------------------------------------UUCAGUUACACAUUGAUACUAAGAUAGCUG-------------- l=30 a=1 
--------------------------------------------------------------------UUCAGUUACACAUUGAUACUAAGAUAGCUGCACUUUAAUU---- l=40 a=1 
--------------------------------------------------------------------UUCAGUUACACAUUGAUACUAAGAUAGCUGCACUUUAAUUAG-- l=42 a=1 
----------------------------------------------------------------UUGGUUCAGUUACACAUUGAUACU------------------------ l=24 a=1 
-------------------------------------------------------------AUCUUGGUUCAG--------------------------------------- l=12 a=3 
-------------------------------------------------------------AUCUUGGUUCAGUUACACA-------------------------------- l=19 a=1 
---------------------------------------------------------CCAGAUCUUGGUUCAGUUACACA-------------------------------- l=23 a=1 
---------------------------------------------------------CCAGAUCUUGGUUCAGUUACACAUUGAUACUAAGAUAGCUG-------------- l=41 a=1 
------------------------------------------------------UAACCAGAUCUUGGUUCAGUUACACAUUGAUACUAAGAUAGCUG-------------- l=44 a=4 
-----------------------------------------------------GUAACCAGAUCUUGGUUCAGUUACACAUUGAUACUAAGAUAGCUG-------------- l=45 a=1 
------------------------------------------------UGUAAGUAACCAGAUCUUGGUUC----------------------------------------- l=23 a=1 
---------------------------------------------UACUGUAAGUAACCAGAUCU----------------------------------------------- l=20 a=1 
--------------------------------------------GUACUGUAAGUAACC----------------------------------------------------- l=15 a=1 
-------------------------------------------UGUACUGUAAGUAACCAGA-------------------------------------------------- l=19 a=1 
------------------------------------------AUGUACUGUAAG---------------------------------------------------------- l=12 a=2 
------------------------------------------AUGUACUGUAAGUAACCAG--------------------------------------------------- l=19 a=3 
------------------------------------------AUGUACUGUAAGUAACCAGAUCU----------------------------------------------- l=23 a=1 
-----------------------------------------GAUGUACUGUAAG---------------------------------------------------------- l=13 a=1 
-----------------------------------------GAUGUACUGUAAGUAACCAG--------------------------------------------------- l=20 a=2 
-----------------------------------------GAUGUACUGUAAGUAACCAGAUC------------------------------------------------ l=23 a=1 
----------------------------------------UGAUGUACUGUAAG---------------------------------------------------------- l=14 a=7 
----------------------------------------UGAUGUACUGUAAGU--------------------------------------------------------- l=15 a=1 
----------------------------------------UGAUGUACUGUAAGUAACCAGAU------------------------------------------------- l=23 a=1 
----------------------------------------UGAUGUACUGUAAGUAACCAGAUC------------------------------------------------ l=24 a=1 
----------------------------------------UGAUGUACUGUAAGUAACCAGAUCU----------------------------------------------- l=25 a=1 
---------------------------------------GUGAUGUACUG-------------------------------------------------------------- l=11 a=2 
---------------------------------------GUGAUGUACUGUA------------------------------------------------------------ l=13 a=2 
---------------------------------------GUGAUGUACUGUAAG---------------------------------------------------------- l=15 a=5 
---------------------------------------GUGAUGUACUGUAAGUAACCA---------------------------------------------------- l=21 a=1 
---------------------------------------GUGAUGUACUGUAAGUAACCAG--------------------------------------------------- l=22 a=3 
--------------------------------------GGUGAUGUACUG-------------------------------------------------------------- l=12 a=14 
--------------------------------------GGUGAUGUACUGU------------------------------------------------------------- l=13 a=2 
--------------------------------------GGUGAUGUACUGUA------------------------------------------------------------ l=14 a=5 
--------------------------------------GGUGAUGUACUGUAA----------------------------------------------------------- l=15 a=1 
--------------------------------------GGUGAUGUACUGUAAG---------------------------------------------------------- l=16 a=6 
--------------------------------------GGUGAUGUACUGUAAGUAACC----------------------------------------------------- l=21 a=1 
--------------------------------------GuUGAUGUACUGUAAGUAACCAG--------------------------------------------------- l=23 a=1 
--------------------------------------GGUGAUGUACUGUAAGUAACCAG--------------------------------------------------- l=23 a=1 
-------------------------------------GGGUGAUGUACUG-------------------------------------------------------------- l=13 a=1 
-------------------------------------GGGUGAUGUACUGUA------------------------------------------------------------ l=15 a=1 
-------------------------------------GGGUGAUGUACUGUAAG---------------------------------------------------------- l=17 a=1 
------------------------------------CGGGUGcUGUACU--------------------------------------------------------------- l=13 a=8 
------------------------------------CGGGUGAUGUACUG-------------------------------------------------------------- l=14 a=1 
-----------------------------------CCGGGUGAUG------------------------------------------------------------------- l=10 a=1 
-----------------------------------CCGGGUGAUGUA----------------------------------------------------------------- l=12 a=1 
-----------------------------------CCGGGUGAUGUAC---------------------------------------------------------------- l=13 a=1 
-----------------------------------CCGGGUGcUGUACU--------------------------------------------------------------- l=14 a=5 
-----------------------------------CCGGGUGAUGUACU--------------------------------------------------------------- l=14 a=4 
-----------------------------------CCGGGUGAUGUACUG-------------------------------------------------------------- l=15 a=1 
-----------------------------------CCGGGUGAUGUACUGUAAG---------------------------------------------------------- l=19 a=3 
-----------------------------------CCGGGUGAUGUACUGUAAGUAACC----------------------------------------------------- l=24 a=1 
----------------------------------UCCGGGUGAUGUACU--------------------------------------------------------------- l=15 a=2 
----------------------------------UCCGGGUGAUGUACUG-------------------------------------------------------------- l=16 a=6 
----------------------------------UCCGGGUGAUGUACUGU------------------------------------------------------------- l=17 a=2 
----------------------------------UCCGGGUGAUGUACUGUA------------------------------------------------------------ l=18 a=5 
----------------------------------UCCGGGUGAUGUACUGUAA----------------------------------------------------------- l=19 a=2 
----------------------------------UCCGGGUGAUGUACUGUAAG---------------------------------------------------------- l=20 a=11 
----------------------------------UCCGGGUGAUGUACUGUAAGU--------------------------------------------------------- l=21 a=1 
----------------------------------UCCGGGUGAUGUACUGUAAGUA-------------------------------------------------------- l=22 a=1 
----------------------------------UCCGGGUGAUGUACUGUAAGUAAC------------------------------------------------------ l=24 a=1 
----------------------------------UCCGGGUGAUGUACUGUAAGUAACC----------------------------------------------------- l=25 a=6 
----------------------------------UCCGGGUGAUGUACUGUAAGUAACCAG--------------------------------------------------- l=27 a=1 
----------------------------------UCCGGGUGAUGUACUGUAAGUAACCAGA-------------------------------------------------- l=28 a=1 
---------------------------------GUCCGGGUGAUGUACUG-------------------------------------------------------------- l=17 a=2 
---------------------------------GUCCGGGUGAUGUACUGUA------------------------------------------------------------ l=19 a=1 
---------------------------------GUCCGGGUGAUGUACUGUAAG---------------------------------------------------------- l=21 a=2 
--------------------------------GGUCCGGGUGAUG------------------------------------------------------------------- l=13 a=1 
-------------------------------UGGUCCGGGU----------------------------------------------------------------------- l=10 a=1 
-------------------------------UGGUCCGGGUG---------------------------------------------------------------------- l=11 a=1 
-------------------------------UGGUCCGGGUGAUG------------------------------------------------------------------- l=14 a=2 
-------------------------------UGGUCCGGGUGAUGUACUGUAAGUAA------------------------------------------------------- l=26 a=1 
-------------------------------UGGUCCGGGUGAUGUACUGUAAGUAACC----------------------------------------------------- l=28 a=1 
-------------------------------UGGUCCGGGUGAUGUACUGUAAGUAACCAG--------------------------------------------------- l=30 a=1 
------------------------------GUGGUCCGGGUGAUGUACUGU------------------------------------------------------------- l=21 a=1 
----------------------------UGGUGGUCCG-------------------------------------------------------------------------- l=10 a=2 
----------------------------UGGUuGUCCGGGUG---------------------------------------------------------------------- l=14 a=1 
---------------------------UUGGUGGUCCG-------------------------------------------------------------------------- l=11 a=2 
---------------------------UUGGUGGUCCGGGUGAU-------------------------------------------------------------------- l=17 a=1 
---------------------------UUGGUGGUCCGGGUGAUG------------------------------------------------------------------- l=18 a=1 
--------------------------CUUGGUGGUCCG-------------------------------------------------------------------------- l=12 a=3 
------------------------GUCUUGGUGGUCCGGGUGAUGUACUGUA------------------------------------------------------------ l=28 a=1 
-----------------------UGUCUUGGUGGUCCGGGUGA--------------------------------------------------------------------- l=20 a=1 
----------------------CUGUCUUGGUG------------------------------------------------------------------------------- l=11 a=29 
----------------------CUGUCUUGGUGG------------------------------------------------------------------------------ l=12 a=1 
----------------------CUGUCUUGGUGGUCCG-------------------------------------------------------------------------- l=16 a=2 
----------------------CUGUCUUGGUGGUCCGGG------------------------------------------------------------------------ l=18 a=1 
----------------------CUGUCUUGGUGGUCCGGGUG---------------------------------------------------------------------- l=20 a=1 
----------------------CUGUCUUGGUGGUCCGGGUGA--------------------------------------------------------------------- l=21 a=1 
---------------------GCUGUCUUGGUG------------------------------------------------------------------------------- l=12 a=14 
---------------------GCUGUCUUGGUGGUCCG-------------------------------------------------------------------------- l=17 a=2 
---------------------GCUGUCUUGGUGGUCCGGGUGAUGUACUG-------------------------------------------------------------- l=29 a=1 
--------------------GGCUGUCUUGGUG------------------------------------------------------------------------------- l=13 a=11 
-------------------UGGCUGUCUUG---------------------------------------------------------------------------------- l=11 a=3 
-------------------UGGCUGUCUUGG--------------------------------------------------------------------------------- l=12 a=1 
-------------------UGGCUGUCUUGGU-------------------------------------------------------------------------------- l=13 a=1 
-------------------UGGCUGUCUUGGUG------------------------------------------------------------------------------- l=14 a=70 
-------------------UGGCUGUCUUGGcG------------------------------------------------------------------------------- l=14 a=1 
-------------------UGGCUGUCUUGGUGG------------------------------------------------------------------------------ l=15 a=2 
-------------------UGGCUGUCUUGGUGGUCCG-------------------------------------------------------------------------- l=19 a=2 
-------------------UGGCUGUCUUGGUGGUCCGGG------------------------------------------------------------------------ l=21 a=1 
------------------GUGGCUGUCU------------------------------------------------------------------------------------ l=10 a=13 
------------------GUGGCUGUCUU----------------------------------------------------------------------------------- l=11 a=2 
------------------GUGGCUGUCUUG---------------------------------------------------------------------------------- l=12 a=1 
------------------GUGGCUGUCUUGG--------------------------------------------------------------------------------- l=13 a=2 
------------------GUGGCUGUCUUGGU-------------------------------------------------------------------------------- l=14 a=1 
------------------GUGGCUGUCUUGGUG------------------------------------------------------------------------------- l=15 a=11 
------------------GUGGCUGUCUUGGUGGUCCGGGUG---------------------------------------------------------------------- l=24 a=1 
-----------------UGUGGCUGUC------------------------------------------------------------------------------------- l=10 a=4 
-----------------UGUGGCUGUCU------------------------------------------------------------------------------------ l=11 a=27 
-----------------UGUGGCUGUCUU----------------------------------------------------------------------------------- l=12 a=2 
-----------------UGUGGgUGUCUUG---------------------------------------------------------------------------------- l=13 a=1 
-----------------UGUGGCUGUCUUG---------------------------------------------------------------------------------- l=13 a=1 
-----------------UGUGGCUGUCUUGG--------------------------------------------------------------------------------- l=14 a=2 
-----------------UGUGGCUGUCUUGGU-------------------------------------------------------------------------------- l=15 a=1 
-----------------UGUGGCUGUCUUGGUG------------------------------------------------------------------------------- l=16 a=25 
-----------------UGUGGCUGUCUUGGUGa------------------------------------------------------------------------------ l=17 a=1 
-----------------UGUGGCUGUCUUGGUGG------------------------------------------------------------------------------ l=17 a=1 
-----------------UGUGGCUGUCUUGGUGGUCC--------------------------------------------------------------------------- l=20 a=1 
-----------------UGUGGCUGUCUUGGUGGUCCG-------------------------------------------------------------------------- l=21 a=1 
-----------------UGUGGCUGUCUUGGUGGUCCGG------------------------------------------------------------------------- l=22 a=1 
-----------------UGUGGCUGUCUUGGUGGUCCGGG------------------------------------------------------------------------ l=23 a=1 
----------------GUGUGGCUGUC------------------------------------------------------------------------------------- l=11 a=16 
----------------GUGUGGCUGUCU------------------------------------------------------------------------------------ l=12 a=578 
----------------GUGUGGCUGUCUU----------------------------------------------------------------------------------- l=13 a=11 
----------------GUGUGGCUGUCUUG---------------------------------------------------------------------------------- l=14 a=3 
----------------GUGUGGCUGUCUUGG--------------------------------------------------------------------------------- l=15 a=8 
----------------GUGUGGCUGUCUUGGU-------------------------------------------------------------------------------- l=16 a=6 
----------------GUGaGGCUGUCUUGGU-------------------------------------------------------------------------------- l=16 a=1 
----------------GUGUGGCUGUCUUGGc-------------------------------------------------------------------------------- l=16 a=1 
----------------GUGUGGCUGUCUUGGUG------------------------------------------------------------------------------- l=17 a=91 
----------------GUGUGGCUGUCUUGGUGG------------------------------------------------------------------------------ l=18 a=4 
----------------GUGUGGCUGUCUUGGUGGUCCG-------------------------------------------------------------------------- l=22 a=2 
----------------GUGUGGCUGUCUUGGUGGUCCGGG------------------------------------------------------------------------ l=24 a=3 
----------------GUGUGGCUGUCUUGGUGGUCCGGGU----------------------------------------------------------------------- l=25 a=2 
----------------GUGUGGCUGUCUUGGUGGUCCGGGUGAUG------------------------------------------------------------------- l=29 a=1 
----------------GUGUGGCUGUCUUGGUGGUCCGGGUGAUGUACUGUAAG---------------------------------------------------------- l=38 a=1 
---------------AGUGUGGCUG--------------------------------------------------------------------------------------- l=10 a=4 
---------------AGUGUGGCUGUC------------------------------------------------------------------------------------- l=12 a=7 
---------------AGUGUGGCUGUCU------------------------------------------------------------------------------------ l=13 a=151 
---------------AGUGUGGCUGaCU------------------------------------------------------------------------------------ l=13 a=1 
---------------AGUGUGGCUGUCUU----------------------------------------------------------------------------------- l=14 a=12 
---------------AGUGUGGCUGUCUUG---------------------------------------------------------------------------------- l=15 a=3 
---------------AGUGUGGCUGUCUUGG--------------------------------------------------------------------------------- l=16 a=5 
---------------AGUGUGGCUGUCUUGGU-------------------------------------------------------------------------------- l=17 a=11 
---------------AGUGUGGCUGUCUUGGUG------------------------------------------------------------------------------- l=18 a=54 
---------------AGUGUGGCUGUCUUGGUGGU----------------------------------------------------------------------------- l=20 a=1 
---------------AGUGUGGCUGUCUUGGUGGUCCG-------------------------------------------------------------------------- l=23 a=2 
---------------AGUGUGGCUGUCUUGGUGuUCCGGGUG---------------------------------------------------------------------- l=27 a=1 
--------------AAGUGUGGCUG--------------------------------------------------------------------------------------- l=11 a=3 
--------------AAGUGUGGCUGU-------------------------------------------------------------------------------------- l=12 a=3 
--------------AAGUGUGGCUGUC------------------------------------------------------------------------------------- l=13 a=10 
--------------AAGUGUGGCUGUCU------------------------------------------------------------------------------------ l=14 a=262 
--------------AAGUGUGGCUGUCa------------------------------------------------------------------------------------ l=14 a=1 
--------------AgGUGUGGCUGUCU------------------------------------------------------------------------------------ l=14 a=1 
--------------AAGUGUGGCUGUCUU----------------------------------------------------------------------------------- l=15 a=20 
--------------AAGUGUGGCUGUCUUG---------------------------------------------------------------------------------- l=16 a=5 
--------------AAGUGUGGCUGUCUUGG--------------------------------------------------------------------------------- l=17 a=14 
--------------AAGUGUGGCUGUCUUGa--------------------------------------------------------------------------------- l=17 a=1 
--------------AAGUGUGGCUGUCUUGGU-------------------------------------------------------------------------------- l=18 a=16 
--------------AAGUGUGGCUGUCUUGGUG------------------------------------------------------------------------------- l=19 a=110 
--------------uAGUGUGGCUGUCUUGGUG------------------------------------------------------------------------------- l=19 a=1 
--------------AgGUGUGGCUGUCUUGGUG------------------------------------------------------------------------------- l=19 a=2 
--------------AAGUGUGGCUGUaUUGGUG------------------------------------------------------------------------------- l=19 a=1 
--------------AAuUGUGGCUGUCUUGGUGG------------------------------------------------------------------------------ l=20 a=1 
--------------AAGUGUGGCUGUCUUGGUGG------------------------------------------------------------------------------ l=20 a=3 
--------------AAGUGUGGCUGUCUUGGUGGUCCG-------------------------------------------------------------------------- l=24 a=1 
--------------AAGUGUGGCUGUCUUGGUGGUCCGGG------------------------------------------------------------------------ l=26 a=3 
--------------AAGUGUGGCUGUCUUGGUGGUCCGGGUG---------------------------------------------------------------------- l=28 a=2 
-------------AAAGUGUGGCU---------------------------------------------------------------------------------------- l=11 a=10 
-------------AAAGUGUGGCUG--------------------------------------------------------------------------------------- l=12 a=6 
-------------AAAGUGUGGCUGU-------------------------------------------------------------------------------------- l=13 a=3 
-------------AAAGUGUGGCUGUC------------------------------------------------------------------------------------- l=14 a=12 
-------------AAAGUGUGGCUGUCU------------------------------------------------------------------------------------ l=15 a=222 
-------------AAAGUGUGGCUGUCUU----------------------------------------------------------------------------------- l=16 a=12 
-------------AAAGUGUGGCUGUCUUG---------------------------------------------------------------------------------- l=17 a=15 
-------------AAAGUGUGGCUGUCUUGG--------------------------------------------------------------------------------- l=18 a=12 
-------------AAAGUGUGGCUGUCUUGGU-------------------------------------------------------------------------------- l=19 a=8 
-------------AAAGUGUGGCUGUCUUGGUG------------------------------------------------------------------------------- l=20 a=88 
-------------AAAGUGUGuCUGUCUUGGUG------------------------------------------------------------------------------- l=20 a=1 
-------------AAAGUGUGGCUGUCUUGGUGG------------------------------------------------------------------------------ l=21 a=6 
-------------AAAGUGUGGCUGUCUUGGUGGU----------------------------------------------------------------------------- l=22 a=1 
-------------AAAGUGUGGCUGUCUUGGUGGUCCG-------------------------------------------------------------------------- l=25 a=2 
-------------AAAGUGUGGCUGUCUUGGUGGUCCGG------------------------------------------------------------------------- l=26 a=1 
-------------AAAGUGUGGCUGUCUUGGUGGUCCGGGUGAU-------------------------------------------------------------------- l=31 a=1 
------------UAAAGUGUGGCU---------------------------------------------------------------------------------------- l=12 a=15 
------------UAAAGUGUGGCUG--------------------------------------------------------------------------------------- l=13 a=14 
------------UAAgGUGUGGCUG--------------------------------------------------------------------------------------- l=13 a=1 
------------UAAAGUGUGGCUGU-------------------------------------------------------------------------------------- l=14 a=8 
------------UAAAGUGUGGCUGUC------------------------------------------------------------------------------------- l=15 a=9 
------------UAAAGUGUGGCUGUCU------------------------------------------------------------------------------------ l=16 a=154 
------------UAAAGcGUGGCUGUCU------------------------------------------------------------------------------------ l=16 a=1 
------------aAAAGUGUGGCUGUCU------------------------------------------------------------------------------------ l=16 a=1 
------------UAAAGUGUGGCUGUCUU----------------------------------------------------------------------------------- l=17 a=15 
------------aAAAGUGUGGCUGUCUU----------------------------------------------------------------------------------- l=17 a=1 
------------UAAAGUGUGGCUGUCUUG---------------------------------------------------------------------------------- l=18 a=12 
------------UAAAGUGUGGCUGUCUUGG--------------------------------------------------------------------------------- l=19 a=24 
------------UgAAGUGUGGCUGUCUUGG--------------------------------------------------------------------------------- l=19 a=1 
------------UAAAGUGUGGCUGUCUUGGU-------------------------------------------------------------------------------- l=20 a=20 
------------UAAAGUGUGGCUGUCUUGGUG------------------------------------------------------------------------------- l=21 a=151 
------------aAAAGUGUGGCUGUCUUGGUG------------------------------------------------------------------------------- l=21 a=3 
------------UAAAGUGUGGCUGUCUUGGUa------------------------------------------------------------------------------- l=21 a=1 
------------UgAAGUGUGGCUGUCUUGGUG------------------------------------------------------------------------------- l=21 a=1 
------------UAAAGUGUGGCUGUCUUGuUG------------------------------------------------------------------------------- l=21 a=2 
------------UAAAGUGUGGCUGUCUUGaUG------------------------------------------------------------------------------- l=21 a=1 
------------UAAAGUGUGGCUGaCUUGGUG------------------------------------------------------------------------------- l=21 a=1 
------------UAAAGUGUGGCUGUCUUGGUGG------------------------------------------------------------------------------ l=22 a=20 
------------UAAAGUGUGGCUGUCUUGGUGGU----------------------------------------------------------------------------- l=23 a=4 
------------UAAAGUGUGGCUGUCUUGGUGGUC---------------------------------------------------------------------------- l=24 a=5 
------------UAAAGUGUGGCUGUCUUGGUGGUCC--------------------------------------------------------------------------- l=25 a=4 
------------UAAAGUGUGGCUGUCUUGGUGGUCCG-------------------------------------------------------------------------- l=26 a=8 
------------UAAAGUGUGGCUGUCUUGGUGGUCCGGG------------------------------------------------------------------------ l=28 a=1 
------------aAAAGUGUGGCUGUCUUGGUGGUCCGGG------------------------------------------------------------------------ l=28 a=1 
------------UAAAGUGUGGCUGUCUUGGUGGUCCGGGUG---------------------------------------------------------------------- l=30 a=1 
------------UAAAGUGUGGCUGUCUUGGUGGUCCGGGUGAUGUAC---------------------------------------------------------------- l=36 a=1 
------------UAAAGUGUGGCUGUCUUGGUGGUCCGGGUGAUGUACUG-------------------------------------------------------------- l=38 a=1 
-----------UUAAAGUGUGGC----------------------------------------------------------------------------------------- l=12 a=1 
-----------UUAAAGUGUGGCU---------------------------------------------------------------------------------------- l=13 a=12 
-----------UUAAAGUGUGGCUG--------------------------------------------------------------------------------------- l=14 a=13 
-----------UUAAAGUGUGGCUGUC------------------------------------------------------------------------------------- l=16 a=3 
-----------UUAAAGUGUGGCUGUCU------------------------------------------------------------------------------------ l=17 a=146 
-----------UUAAcGUGUGGCUGUCU------------------------------------------------------------------------------------ l=17 a=1 
-----------UUgAAGUGUGGCUGUCU------------------------------------------------------------------------------------ l=17 a=1 
-----------UUAAAGUGUGGCUGUCg------------------------------------------------------------------------------------ l=17 a=1 
-----------UUAAAGUGUGGCUGUCUU----------------------------------------------------------------------------------- l=18 a=6 
-----------UUAAAGUGUGGCUGUCUUG---------------------------------------------------------------------------------- l=19 a=4 
-----------UUAAAGUGUGGCUGUCUUGG--------------------------------------------------------------------------------- l=20 a=9 
-----------UUAAAGUGUGGCUGUCUUGGU-------------------------------------------------------------------------------- l=21 a=6 
-----------UcAAAGUGUGGCUGUCUUGGU-------------------------------------------------------------------------------- l=21 a=1 
-----------UUAAAGUGUGGCUGUCUUGGUG------------------------------------------------------------------------------- l=22 a=77 
-----------UUAAAGcGUGGCUGUCUUGGUG------------------------------------------------------------------------------- l=22 a=1 
-----------UUAAAGUGUGGCUGUCUUGGUGG------------------------------------------------------------------------------ l=23 a=8 
-----------UUAAAGUGUGGCUGUCUUGGUGGU----------------------------------------------------------------------------- l=24 a=3 
-----------UUAAAGUGUGGCUGUCUUGGUGGUC---------------------------------------------------------------------------- l=25 a=2 
-----------UUAAAGUGUGGCUGUCUUGGUGGUCC--------------------------------------------------------------------------- l=26 a=1 
-----------UUAAAGUGUGGCUGUCUUGGUGGUCCG-------------------------------------------------------------------------- l=27 a=2 
-----------UUAAAGUGUGGCUGUCUUGGUGGUCCGGGUG---------------------------------------------------------------------- l=31 a=1 
-----------UUAAAGUGUGGCUGUCUUGGUGGUCCGGGUGAUGUACU--------------------------------------------------------------- l=38 a=1 
-----------UUAAAGUGUGGCUGUCUUGGUGGUCCGGGUGAUGUACUG-------------------------------------------------------------- l=39 a=1 
----------AUUAAAGUGUGGCU---------------------------------------------------------------------------------------- l=14 a=12 
----------AUUgAAGUGUGGCU---------------------------------------------------------------------------------------- l=14 a=1 
----------AUUAAAGUGUGGCUG--------------------------------------------------------------------------------------- l=15 a=5 
----------AUUAAAGUGUGGCUGU-------------------------------------------------------------------------------------- l=16 a=4 
----------AUUAAAGUGUGGCUGUC------------------------------------------------------------------------------------- l=17 a=15 
----------AUUAAAGUGUGGCUGUCU------------------------------------------------------------------------------------ l=18 a=147 
----------AUUgAAGUGUGGCUGUCU------------------------------------------------------------------------------------ l=18 a=5 
----------AUUAuAGUGUGGCUGUCU------------------------------------------------------------------------------------ l=18 a=1 
----------AUUAAAGUGUGGCUGUCc------------------------------------------------------------------------------------ l=18 a=1 
----------AUUAAAGUGUGGCUGUCa------------------------------------------------------------------------------------ l=18 a=1 
----------AUUgAAGUGUGGCUGUCUU----------------------------------------------------------------------------------- l=19 a=1 
----------AUUAAAGUGUGGCUGUCUU----------------------------------------------------------------------------------- l=19 a=18 
----------AUUAAAGUGUGGCUGUCUUG---------------------------------------------------------------------------------- l=20 a=9 
----------AUUAAAGUGUGGCUGUCUUGG--------------------------------------------------------------------------------- l=21 a=8 
----------AUUAAAGUGUGGCUGUCUUGGU-------------------------------------------------------------------------------- l=22 a=18 
----------AUUAAAGUGUGGCUGUCUgGGU-------------------------------------------------------------------------------- l=22 a=1 
----------AUUAAAGUGUGGCUaUCUUGGU-------------------------------------------------------------------------------- l=22 a=1 
----------AUUgAAGUGUGGCUGUCUUGGU-------------------------------------------------------------------------------- l=22 a=1 
----------AUUAAAGUGUGGCUGUCUUGGUG------------------------------------------------------------------------------- l=23 a=108 
----------AUUgAAGUGUGGCUGUCUUGGUG------------------------------------------------------------------------------- l=23 a=4 
----------AUUAAAGUGUGGCUGUCUUGGUGG------------------------------------------------------------------------------ l=24 a=4 
----------AUUAAAGUGUGGCUGUCUUGGUGGUCC--------------------------------------------------------------------------- l=27 a=2 
----------AUUAAAGUGUGGCUGUCUUGGUGGUCCG-------------------------------------------------------------------------- l=28 a=3 
----------AUUAAAGUGUGGCUGUCUUGGUGGUCCGGG------------------------------------------------------------------------ l=30 a=1 
----------AUUAAAGUGUGGCUGUCUUGGUGGUCCGGGUG---------------------------------------------------------------------- l=32 a=1 
----------AUUgAAGUGUGGCUGUCUUGGUGGUCCGGGUGAUG------------------------------------------------------------------- l=35 a=1 
---------AAUUAAAGUGUGGC----------------------------------------------------------------------------------------- l=14 a=10 
---------AAUUAAAGUGUGGCU---------------------------------------------------------------------------------------- l=15 a=282 
---------AAUUAAAGUGUGGCa---------------------------------------------------------------------------------------- l=15 a=1 
---------AAUUAAAGUGUGGCg---------------------------------------------------------------------------------------- l=15 a=1 
---------cAUUAAAGUGUGGCU---------------------------------------------------------------------------------------- l=15 a=1 
---------AAUUAAAGUGUGGCUG--------------------------------------------------------------------------------------- l=16 a=384 
---------AAUcAAAGUGUGGCUG--------------------------------------------------------------------------------------- l=16 a=1 
---------AAUUAAAGUGUGGCUu--------------------------------------------------------------------------------------- l=16 a=1 
---------AcUUAAAGUGUGGCUG--------------------------------------------------------------------------------------- l=16 a=1 
---------uAUUAAAGUGUGGCUG--------------------------------------------------------------------------------------- l=16 a=1 
---------AAUUAAAGUGUGGCUGU-------------------------------------------------------------------------------------- l=17 a=191 
---------AAUUAAAGUGUGGCUGa-------------------------------------------------------------------------------------- l=17 a=3 
---------AAUUAAAGUGUGGCUGUC------------------------------------------------------------------------------------- l=18 a=335 
---------AAUUAAAGUGUGGCUGUa------------------------------------------------------------------------------------- l=18 a=7 
---------AAUUAAAGUGUGGCUGUCU------------------------------------------------------------------------------------ l=19 a=1903 
---------AAUUAAAGUGUGGCUGcCU------------------------------------------------------------------------------------ l=19 a=2 
---------AAUUAAAGUaUGGCUGUCU------------------------------------------------------------------------------------ l=19 a=1 
---------AAUUAAAGUGUGGCUGUCg------------------------------------------------------------------------------------ l=19 a=9 
---------AAUUAAAGUGUGGCUGUCc------------------------------------------------------------------------------------ l=19 a=12 
---------AAUUAAAGUGUGuCUGUCU------------------------------------------------------------------------------------ l=19 a=1 
---------AAUUAAAGUGUGGCUGUCa------------------------------------------------------------------------------------ l=19 a=2 
---------AAUUAAAGUGcGGCUGUCU------------------------------------------------------------------------------------ l=19 a=1 
---------AgUUAAAGUGUGGCUGUCU------------------------------------------------------------------------------------ l=19 a=4 
---------AcUUAAAGUGUGGCUGUCU------------------------------------------------------------------------------------ l=19 a=1 
---------AAUUAAAGUGUGaCUGUCU------------------------------------------------------------------------------------ l=19 a=1 
---------AAUUAAAGcGUGGCUGUCU------------------------------------------------------------------------------------ l=19 a=3 
---------AAUUAAAGgGUGGCUGUCU------------------------------------------------------------------------------------ l=19 a=2 
---------AAcUAAAGUGUGGCUGUCU------------------------------------------------------------------------------------ l=19 a=1 
---------AAUUAAAuUGUGGCUGUCU------------------------------------------------------------------------------------ l=19 a=1 
---------gAUUAAAGUGUGGCUGUCU------------------------------------------------------------------------------------ l=19 a=1 
---------AAUUAAAGUGUGGCUGUCUU----------------------------------------------------------------------------------- l=20 a=762 
---------AAUUAAAGUGUGGCUGUCgU----------------------------------------------------------------------------------- l=20 a=2 
---------AAUUAAAGUGUGGCUGUCcU----------------------------------------------------------------------------------- l=20 a=2 
---------cAUUAAAGUGUGGCUGUCUU----------------------------------------------------------------------------------- l=20 a=1 
---------AAUUAAAGUuUGGCUGUCUU----------------------------------------------------------------------------------- l=20 a=1 
---------AAUUAAAGUGUGcCUGUCUU----------------------------------------------------------------------------------- l=20 a=1 
---------AAUUAAAGUGUGGCUGUCaU----------------------------------------------------------------------------------- l=20 a=1 
---------AAUUAAAGUGUGGCaGUCUU----------------------------------------------------------------------------------- l=20 a=1 
---------AgUUAAAGUGUGGCUGUCUU----------------------------------------------------------------------------------- l=20 a=1 
---------AAUUAAAGUGUGGCUGUCUUG---------------------------------------------------------------------------------- l=21 a=1402 
---------AAUUgAAGUGUGGCUGUCUUG---------------------------------------------------------------------------------- l=21 a=1 
---------AAUUAAAGUGUGGCUGUCgUG---------------------------------------------------------------------------------- l=21 a=5 
---------AAUUAAAGUGUcGCUGUCUUG---------------------------------------------------------------------------------- l=21 a=1 
---------AAUUAAAGUGUGGCUGUCaUG---------------------------------------------------------------------------------- l=21 a=4 
---------cAUUAAAGUGUGGCUGUCUUG---------------------------------------------------------------------------------- l=21 a=1 
---------uAUUAAAGUGUGGCUGUCUUG---------------------------------------------------------------------------------- l=21 a=1 
---------AAUUAAAGUGUGGCUGUCUcG---------------------------------------------------------------------------------- l=21 a=2 
---------AgUUAAAGUGUGGCUGUCUUG---------------------------------------------------------------------------------- l=21 a=2 
---------AAUUAAAGcGUGGCUGUCUUG---------------------------------------------------------------------------------- l=21 a=1 
---------AAUUAAAGUGUGcCUGUCUUG---------------------------------------------------------------------------------- l=21 a=1 
---------AcUUAAAGUGUGGCUGUCUUG---------------------------------------------------------------------------------- l=21 a=2 
---------AAUUAAAGUGUGGCUGUCcUG---------------------------------------------------------------------------------- l=21 a=1 
---------AAUUAAAGUGUGGCcGUCUUG---------------------------------------------------------------------------------- l=21 a=1 
---------AAUUAAAGUGUGGCaGUCUUG---------------------------------------------------------------------------------- l=21 a=1 
---------AAUUAAAGUGUuGCUGUCUUG---------------------------------------------------------------------------------- l=21 a=1 
---------AAUUAAAGUGUGGCUGcCUUG---------------------------------------------------------------------------------- l=21 a=1 
---------AAUUuAAGUGUGGCUGUCUUG---------------------------------------------------------------------------------- l=21 a=1 
---------AAUUAAAGUGUGGCUGUaUUG---------------------------------------------------------------------------------- l=21 a=1 
---------AAUUAAAGUGUGGCUGUCUUGG--------------------------------------------------------------------------------- l=22 a=928 
---------AAUUAAAGUGUGGCUGUaUUGG--------------------------------------------------------------------------------- l=22 a=1 
---------AAUUAAAGUGUGGCUGUCaUGG--------------------------------------------------------------------------------- l=22 a=1 
---------AAUUAAAGUGUaGCUGUCUUGG--------------------------------------------------------------------------------- l=22 a=1 
---------AcUUAAAGUGUGGCUGUCUUGG--------------------------------------------------------------------------------- l=22 a=4 
---------AAUUAAAGUGUGGCUGUCgUGG--------------------------------------------------------------------------------- l=22 a=2 
---------AAUUAAAGUGUGGCUGUCcUGG--------------------------------------------------------------------------------- l=22 a=2 
---------AAUUAAAGUGUGGCUGUCUUGa--------------------------------------------------------------------------------- l=22 a=1 
---------AAUUAAAGUGUGGCaGUCUUGG--------------------------------------------------------------------------------- l=22 a=1 
---------AgUUAAAGUGUGGCUGUCUUGG--------------------------------------------------------------------------------- l=22 a=2 
---------AAUUAAAGUGUGGCUGUCUUaG--------------------------------------------------------------------------------- l=22 a=1 
---------AAUaAAAGUGUGGCUGUCUUGG--------------------------------------------------------------------------------- l=22 a=1 
---------AAUUAAAGUGUGGCUGUCUUGGU-------------------------------------------------------------------------------- l=23 a=504 
---------AAUUAAAGaGUGGCUGUCUUGGU-------------------------------------------------------------------------------- l=23 a=1 
---------AcUUAAAGUGUGGCUGUCUUGGU-------------------------------------------------------------------------------- l=23 a=3 
---------AAUUAAAGUGUGuCUGUCUUGGU-------------------------------------------------------------------------------- l=23 a=1 
---------AAUUAAAGUGUGGCUGUCUUGcU-------------------------------------------------------------------------------- l=23 a=1 
---------AAUUAAAGUGUGGCUaUCUUGGU-------------------------------------------------------------------------------- l=23 a=1 
---------AAUUAAAGUGUGGCUGUCgUGGU-------------------------------------------------------------------------------- l=23 a=2 
---------AAUUAAAGUGgGGCUGUCUUGGU-------------------------------------------------------------------------------- l=23 a=1 
---------AAUUuAAGUGUGGCUGUCUUGGU-------------------------------------------------------------------------------- l=23 a=1 
---------AAUUAAAGUGUGGCUGUCUaGGU-------------------------------------------------------------------------------- l=23 a=1 
---------AAUUAAAGUGUGGCUGUCUUGGUG------------------------------------------------------------------------------- l=24 a=6764 (c,ma)
---------AAUUAAAGUGUGGCUGUCUUGGcG------------------------------------------------------------------------------- l=24 a=7 
---------AgUUAAAGUGUGGCUGUCUUGGUG------------------------------------------------------------------------------- l=24 a=5 
---------AAUUAAAGUaUGGCUGUCUUGGUG------------------------------------------------------------------------------- l=24 a=1 
---------AAUUgAAGUGUGGCUGUCUUGGUG------------------------------------------------------------------------------- l=24 a=1 
---------AAUUAAAGUGUGGCUGUCUUGGUa------------------------------------------------------------------------------- l=24 a=4 
---------AAUUAAAGUGUGGCUGUCUUuGUG------------------------------------------------------------------------------- l=24 a=4 
---------uAUUAAAGUGUGGCUGUCUUGGUG------------------------------------------------------------------------------- l=24 a=2 
---------AAUUAAAGUGUGGCUGUCaUGGUG------------------------------------------------------------------------------- l=24 a=15 
---------AAUUAAAGaGUGGCUGUCUUGGUG------------------------------------------------------------------------------- l=24 a=1 
---------AAUUAgAGUGUGGCUGUCUUGGUG------------------------------------------------------------------------------- l=24 a=1 
---------AAUUAAAGUGUGGuUGUCUUGGUG------------------------------------------------------------------------------- l=24 a=2 
---------AAUUAAAGUGUGcCUGUCUUGGUG------------------------------------------------------------------------------- l=24 a=1 
---------AAUUAAAGUGUGGCUGUCgUGGUG------------------------------------------------------------------------------- l=24 a=22 
---------AAUUAAAGUGUGGCUGUCcUGGUG------------------------------------------------------------------------------- l=24 a=7 
---------AAUUAAAGUGUGGCUaUCUUGGUG------------------------------------------------------------------------------- l=24 a=3 
---------AAUgAAAGUGUGGCUGUCUUGGUG------------------------------------------------------------------------------- l=24 a=1 
---------AAUUAAAGUGUGaCUGUCUUGGUG------------------------------------------------------------------------------- l=24 a=1 
---------AAUUAAAGUGUGGCUGUCUUaGUG------------------------------------------------------------------------------- l=24 a=2 
---------AAUUAAAGUGUGGCUGUCUaGGUG------------------------------------------------------------------------------- l=24 a=1 
---------AcUUAAAGUGUGGCUGUCUUGGUG------------------------------------------------------------------------------- l=24 a=4 
---------AAUUAAAGUGUGGCUGUCUUGuUG------------------------------------------------------------------------------- l=24 a=1 
---------AAUUAAAGUGUGGCgGUCUUGGUG------------------------------------------------------------------------------- l=24 a=3 
---------AAUUAAAGUGUGGCaGUCUUGGUG------------------------------------------------------------------------------- l=24 a=3 
---------AAUUAAAGUuUGGCUGUCUUGGUG------------------------------------------------------------------------------- l=24 a=3 
---------AAUUAAAGUGUGGCUGUuUUGGUG------------------------------------------------------------------------------- l=24 a=2 
---------AAUUAAAGUGUGGCUGUCUUGGUu------------------------------------------------------------------------------- l=24 a=2 
---------AAUUAAAGUGUGGCUGaCUUGGUG------------------------------------------------------------------------------- l=24 a=2 
---------AAUUAAAGUGUGGCUuUCUUGGUG------------------------------------------------------------------------------- l=24 a=1 
---------AAUUAAAGUGUGGaUGUCUUGGUG------------------------------------------------------------------------------- l=24 a=1 
---------AAUUAAAGcGUGGCUGUCUUGGUG------------------------------------------------------------------------------- l=24 a=2 
---------AAUUuAAGUGUGGCUGUCUUGGUG------------------------------------------------------------------------------- l=24 a=1 
---------AAUUAAAGUGcGGCUGUCUUGGUG------------------------------------------------------------------------------- l=24 a=1 
---------AAUUAAAGUGUGuCUGUCUUGGUG------------------------------------------------------------------------------- l=24 a=1 
---------AAUUAAAGUGUGGCUGUCUUGGUc------------------------------------------------------------------------------- l=24 a=1 
---------AAUUAAAGUGUGGCUGUCUUGaUG------------------------------------------------------------------------------- l=24 a=1 
---------AAUUAAAGUGUGGCUGgCUUGGUG------------------------------------------------------------------------------- l=24 a=1 
---------AAUUAAgGUGUGGCUGUCUUGGUG------------------------------------------------------------------------------- l=24 a=1 
---------AAUUAAAGUGUGGCUGUCUUGGgG------------------------------------------------------------------------------- l=24 a=1 
---------AuUUAAAGUGUGGCUGUCUUGGUG------------------------------------------------------------------------------- l=24 a=1 
---------AAUUAAAGUGUGGCUGcCUUGGUG------------------------------------------------------------------------------- l=24 a=1 
---------cAUUAAAGUGUGGCUGUCUUGGUG------------------------------------------------------------------------------- l=24 a=1 
---------AAUUAAAGUGUuGCUGUCUUGGUG------------------------------------------------------------------------------- l=24 a=2 
---------AAUUAAAGUGUGGCUGUCUUGGaG------------------------------------------------------------------------------- l=24 a=1 
---------AAUUAcAGUGUGGCUGUCUUGGUG------------------------------------------------------------------------------- l=24 a=1 
---------AAUUAAAGUGUGGCUGUCUUGGUGG------------------------------------------------------------------------------ l=25 a=675 
---------AAUUAAAGUGUGGCUGUCUUGGUuG------------------------------------------------------------------------------ l=25 a=1 
---------AAUUAAAGUGUGGCUGUCUUGGUGc------------------------------------------------------------------------------ l=25 a=2 
---------AAUUAAAGUGcGGCUGUCUUGGUGG------------------------------------------------------------------------------ l=25 a=1 
---------AAUUAAAGUGUGGCUGUCUUGuUGG------------------------------------------------------------------------------ l=25 a=1 
---------AuUUAAAGUGUGGCUGUCUUGGUGG------------------------------------------------------------------------------ l=25 a=1 
---------AAUUAAAGUGUGGCUGUCcUGGUGG------------------------------------------------------------------------------ l=25 a=2 
---------AAUUAAAGUGUGGCUGUCaUGGUGG------------------------------------------------------------------------------ l=25 a=3 
---------AAUUAAAGUGUGGCUGUCUUGGUGu------------------------------------------------------------------------------ l=25 a=1 
---------AAUUuAAGUGUGGCUGUCUUGGUGG------------------------------------------------------------------------------ l=25 a=1 
---------AcUUAAAGUGUGGCUGUCUUGGUGG------------------------------------------------------------------------------ l=25 a=1 
---------AgUUAAAGUGUGGCUGUCUUGGUGG------------------------------------------------------------------------------ l=25 a=1 
---------AAUUAAAGUGUGGCUGUCUUGGUGa------------------------------------------------------------------------------ l=25 a=1 
---------AAUUAAAGUGUGGCUGUCUUGGUGGU----------------------------------------------------------------------------- l=26 a=79 
---------AAUUAAAGUGUGGCUGUCUUGGUGGUC---------------------------------------------------------------------------- l=27 a=34 
---------AAUUAAAGUGUGGCUGUCUUGGUGGUu---------------------------------------------------------------------------- l=27 a=1 
---------AAUUAAAGUGUGGCUGUCUUGGUGGUa---------------------------------------------------------------------------- l=27 a=1 
---------AAUUAAAGUGUGGCUGUCUUGGUGGUCC--------------------------------------------------------------------------- l=28 a=94 
---------AAUUAAAGUGUGGCUGUCUUGGUGGUCg--------------------------------------------------------------------------- l=28 a=1 
---------AAUUAAAGUGUGGCUGUCUUuGUGGUCC--------------------------------------------------------------------------- l=28 a=1 
---------AAUUAAAGUGUGGCUGUCUUGGUGGUCCG-------------------------------------------------------------------------- l=29 a=365 
---------AAUUAAAGcGUGGCUGUCUUGGUGGUCCG-------------------------------------------------------------------------- l=29 a=1 
---------AAUUAAAGUGUGGCUGUCUUGGUGGUCCa-------------------------------------------------------------------------- l=29 a=4 
---------AAUUAAAGUGUGGCUGUCcUGGUGGUCCG-------------------------------------------------------------------------- l=29 a=3 
---------AAUUAAAGUGUGGCUGUCUUGGUGGUCCGG------------------------------------------------------------------------- l=30 a=61 
---------AAUUAAAGUGUGGCUGUCUUGGUGGUCCGu------------------------------------------------------------------------- l=30 a=2 
---------AAUUAAAGUGUGGCUGUCUUGGUGGUCCGa------------------------------------------------------------------------- l=30 a=1 
---------AAUUAAAGUGUGGCUGaCUUGGUGGUCCGGG------------------------------------------------------------------------ l=31 a=1 
---------AAUUAAAGUGUGGCUGUCUUGGUGGUCCGGG------------------------------------------------------------------------ l=31 a=129 
---------AAUUAAAGUGUGGCUGUCUUGGUGGUCCGGu------------------------------------------------------------------------ l=31 a=1 
---------AAUUAAAGUGUGGCUGUCUUGGUGGUCCGuG------------------------------------------------------------------------ l=31 a=1 
---------AAUUAAAGUGUGGCUGUCUUGGUGGUCCGGa------------------------------------------------------------------------ l=31 a=1 
---------AAUUAAAGUGUGGCUGUCgUGGUGGUCCGGG------------------------------------------------------------------------ l=31 a=2 
---------AAUUAAAGUGUGGCUGUCUUGGUGGUCCGGGU----------------------------------------------------------------------- l=32 a=7 
---------AAUUAAAGUGUGGCUGUCUUGGUGGUCCGGGUG---------------------------------------------------------------------- l=33 a=32 
---------AAUUAAAGUGUGGCUGUCUUGGUGGUCCGGGUGA--------------------------------------------------------------------- l=34 a=11 
---------AAUUAAAGUGUGGCUGUCUUGGUGGUCCGGGUGAU-------------------------------------------------------------------- l=35 a=8 
---------AAUUAAAGUGUGGCUGUCUUGGUGGUCCGGGUGAUG------------------------------------------------------------------- l=36 a=9 
---------AAUUAAAGUGUGGCUGcCUUGGUGGUCCGGGUGAUG------------------------------------------------------------------- l=36 a=1 
---------AAUUAAAGUGUGGCUGUCUUGGUGGUCCGGGUGAUGUA----------------------------------------------------------------- l=38 a=1 
---------AAUUAAAGUGUGGCUGUCUUGGUGGUCCGGGUGAUGUACU--------------------------------------------------------------- l=40 a=6 
---------AAUUAAAGUGUGGCUGUCUUGGUGGUCCGGGUGAUGUACUG-------------------------------------------------------------- l=41 a=8 
---------AAUUAAAGUGUGGCUGUCUUGGUGGUCCGGGUGAUGUACUGU------------------------------------------------------------- l=42 a=6 
---------AAUUAAAGUGUGGCUGUCUUGGUGGUCCGGGUGAUGUACUGUA------------------------------------------------------------ l=43 a=1 
---------AAUUAAAGUGUGGCUGUCUUGGUGGUCCGGGUGAUGUACUGUAAG---------------------------------------------------------- l=45 a=12 
---------AAUUAAAGUGUGGCUGUCUUGGUGGUCCGGGUGAUGUACUGUAAGUA-------------------------------------------------------- l=47 a=1 
--------UAAUUAAAGUuUGGCU---------------------------------------------------------------------------------------- l=16 a=1 
--------aAAUUAAAGUGUGGCU---------------------------------------------------------------------------------------- l=16 a=1 
--------UAAUUAAAGUGUGGCUG--------------------------------------------------------------------------------------- l=17 a=1 
--------UAAUUAAAGUGUGGCUGUCU------------------------------------------------------------------------------------ l=20 a=5 
--------aAAUUAAAGUGUGGCUGUCU------------------------------------------------------------------------------------ l=20 a=7 
--------cAAUUAAAGUGUGGCUGUCU------------------------------------------------------------------------------------ l=20 a=2 
--------UAAUUAAAGUGUGGCUGUCUU----------------------------------------------------------------------------------- l=21 a=3 
--------aAAUUAAAGUGUGGCUGUCUU----------------------------------------------------------------------------------- l=21 a=1 
--------UAAUUAAAGUGUGGCUGUCUUG---------------------------------------------------------------------------------- l=22 a=1 
--------UAAUUAAAGUGUGGCUGUCUUGG--------------------------------------------------------------------------------- l=23 a=2 
--------cAAUUAAAGUGUGGCUGUCUUGG--------------------------------------------------------------------------------- l=23 a=1 
--------UAAUUAAAGUGUGGCUGUCUUGGU-------------------------------------------------------------------------------- l=24 a=1 
--------UAAUUAAAGUGUGGCUGUCUUGGUG------------------------------------------------------------------------------- l=25 a=6 
--------gAAUUAAAGUGUGGCUGUCUUGGUG------------------------------------------------------------------------------- l=25 a=2 
--------aAAUUAAAGUGUGGCUGUCUUGGUG------------------------------------------------------------------------------- l=25 a=4 
--------cAAUUAAAGUGUGGCUGUCUUGGUG------------------------------------------------------------------------------- l=25 a=7 
--------UAAUUAAAGUGUGGCUGUCUUGGUGG------------------------------------------------------------------------------ l=26 a=1 
--------aAAUUAAAGUGUGGCUGUCUUGGUGGUCCGGGUG---------------------------------------------------------------------- l=34 a=1 
--------aAAUUAAAGUGUGGCUGUCUUGGUGGUCCGGGUGAUGUACUG-------------------------------------------------------------- l=42 a=1 
-------GUAAUUAAAGUGUGGC----------------------------------------------------------------------------------------- l=16 a=1 
-------GUAAUUAAAGUGUGGCU---------------------------------------------------------------------------------------- l=17 a=7 
-------GUAAUUAAAGUGUGGCUG--------------------------------------------------------------------------------------- l=18 a=15 
-------GUAAUUAAAGUGUGGCUGU-------------------------------------------------------------------------------------- l=19 a=1 
-------GUAAUUAAAGUGUGGCUGUC------------------------------------------------------------------------------------- l=20 a=4 
-------GUAAUaAAAGUGUGGCUGUC------------------------------------------------------------------------------------- l=20 a=1 
-------GUAAUUAAAGUGUGGCUGUCU------------------------------------------------------------------------------------ l=21 a=11 
-------uUAAUUAAAGUGUGGCUGUCU------------------------------------------------------------------------------------ l=21 a=1 
-------GUAAUUAAAGUGUGGCUGUCUUG---------------------------------------------------------------------------------- l=23 a=1 
-------GUAAUUAAAGUGUGGCUGUCUUGG--------------------------------------------------------------------------------- l=24 a=3 
-------GUAAUUAAAGUGUGGCUGUCUUGGUG------------------------------------------------------------------------------- l=26 a=6 
-------GcAAUUAAAGUGUGGCUGUCUUGGUG------------------------------------------------------------------------------- l=26 a=1 
-------GUAAUUAAAGUGUGGCUGUCUUGGUGG------------------------------------------------------------------------------ l=27 a=3 
-------GUAAUUAAAGUGUGGCUGUCUUGGUGGUCCG-------------------------------------------------------------------------- l=31 a=1 
------AGUAAUUAAAGUGUGGCU---------------------------------------------------------------------------------------- l=18 a=1 
------AGUAAUUAAAGUGUGGCUG--------------------------------------------------------------------------------------- l=19 a=1 
------AGUAAUUAAAGUGUGGCUGU-------------------------------------------------------------------------------------- l=20 a=1 
------AGUAAUUAAAGUGUGGCUGUCU------------------------------------------------------------------------------------ l=22 a=8 
------AGUAAUUAAAGUGUGGCUGUCUUGG--------------------------------------------------------------------------------- l=25 a=1 
------cGUAAUUAAAGUGUGGCUGUCUUGGUG------------------------------------------------------------------------------- l=27 a=1 
------AGUAAUUAAAGUGUGGCUGUCUUGGUG------------------------------------------------------------------------------- l=27 a=4 

mb-01011
ax-1111011
ku-11
ss-101111111101
fn-111
```
