## Supplementary material for "Comprehensive re-analysis of hairpin RNAs in fungi reveals ancestral links": File S1: PID1180.Locus_345.ERR2841784.txt

```
species:   Rhirr
pid:       PID1180
parent:    Locus_345
paralog:   
locus:     scaffold_28:353658-353769
matures:   ['AAUUAAAGUGUGGCUGUCUUGGUG', 'CUAAGAUAGCUGCACUUUAAUUAG']
srr:       ERR2841784
genome:    /Users/jax/+Genomes/Fungal_genomes/Rhirr.Rhiir2_1_AssemblyScaffolds.fa
alignment: /media/data/njohnson/+SeqLibraries/FunHP_libraries/Silvestri2019-js.ERR2841784.cram
call:      samtools view /media/data/njohnson/+SeqLibraries/FunHP_libraries/Silvestri2019-js.ERR2841784.cram scaffold_28:353658-353769

0 out of bounds
17124 alignments
17106 proper strand
16750 stranded perfect matches

       **************************                                                   **************************  
UCGACGAGUAAUUAAAGUGUGGCUGUCUUGGUGGUCCGGGUGAUGUACUGUAAGUAACCAGAUCUUGGUUCAGUUACACAUUGAUACUAAGAUAGCUGCACUUUAAUUAGCA
........(((((((((((((((((((((((((.((..((((.(((((((.....(((((.....)))))))).)))))))))))))))))))))))))))))))))))...
---------AAUUAAAGUGUGGCUGUCUUGGUG------------------------------------------------------------------------------- l=24 a=5751 c
--------------------------------------------------------------------------------------CUAAGAUAGCUGCACUUUAAUUAG-- l=24 a=2 c*
---------AAUUAAAGUGUGGCUGUCUUGGUG------------------------------------------------------------------------------- l=24 a=5751 ma
--------------------------------------------------------------------------------------CUAAGAUAGCUGCACUUUAAUUAG-- l=24 a=2 ma*

--------------------------------------------------------------------------------------------------CACUUUAAUUAG-- l=12 a=2 
--------------------------------------------------------------------------------------------UAGCUGCACUUUAAUUAG-- l=18 a=1 
-------------------------------------------------------------------------------------------AUAGCUGCACUU--------- l=12 a=1 
-------------------------------------------------------------------------------------------AUAGCUGCACUUUAAUUA--- l=18 a=1 
------------------------------------------------------------------------------------------GAUAGCUGCACU---------- l=12 a=136 
------------------------------------------------------------------------------------------GAUAGCUGCACUU--------- l=13 a=5 
------------------------------------------------------------------------------------------GAUAGCUGCACUUU-------- l=14 a=1 
------------------------------------------------------------------------------------------GAUAGCUGCACUUUA------- l=15 a=2 
------------------------------------------------------------------------------------------GAUAGCUGCACUUUAA------ l=16 a=1 
------------------------------------------------------------------------------------------GAUAGCUGCACUUUAAU----- l=17 a=5 
------------------------------------------------------------------------------------------GAUAGCUGCACUUUAAUU---- l=18 a=4 
------------------------------------------------------------------------------------------GAUAGCUGCACUUUAAUUA--- l=19 a=1 
------------------------------------------------------------------------------------------GAUAGCUGCACUUUAAUUAG-- l=20 a=1 
------------------------------------------------------------------------------------------GAUAGCUGCACUUUAAUUAGC- l=21 a=1 
-----------------------------------------------------------------------------------------AGAUAGCUGCACU---------- l=13 a=5 
-----------------------------------------------------------------------------------------AGAUAGCUGCACUUUAA------ l=17 a=1 
-----------------------------------------------------------------------------------------AGAUAGCUGCACUUUAAU----- l=18 a=3 
-----------------------------------------------------------------------------------------AGAUAGCUGCACUUUAAUU---- l=19 a=1 
-----------------------------------------------------------------------------------------AGAUAGCUGCACUUUAAUUA--- l=20 a=8 
-----------------------------------------------------------------------------------------AGAUAGCUGCACUUUAAUUAG-- l=21 a=14 
-----------------------------------------------------------------------------------------AGAUAGCUGCcCUUUAAUUAG-- l=21 a=1 
-----------------------------------------------------------------------------------------AGAUAGCUGCACUUUAAUUAGC- l=22 a=3 
----------------------------------------------------------------------------------------AAGAUAGCUGCA------------ l=12 a=1 
----------------------------------------------------------------------------------------AAGAUAGCUGCACU---------- l=14 a=1 
----------------------------------------------------------------------------------------AAGAUAGCUGCACUUUAAU----- l=19 a=2 
----------------------------------------------------------------------------------------AAGAUAGCUGCACUUUAAUU---- l=20 a=2 
----------------------------------------------------------------------------------------AAGAUAGCUGCACUUUAAUUA--- l=21 a=2 
----------------------------------------------------------------------------------------AAGAUAGCUGCACUUUAAUUAG-- l=22 a=3 
----------------------------------------------------------------------------------------AAGAUAGCUGCACUUUAAUUAGC- l=23 a=2 
---------------------------------------------------------------------------------------UAAGAUAGCUcCACU---------- l=15 a=1 
---------------------------------------------------------------------------------------UAAGAUAGCUGCACU---------- l=15 a=4 
---------------------------------------------------------------------------------------UAAGAUAGCUGCACUU--------- l=16 a=3 
---------------------------------------------------------------------------------------UAAGAUAGCUGCACUUUAAUUA--- l=22 a=1 
---------------------------------------------------------------------------------------UAAGAUAGCUGCACUUUAAUUAG-- l=23 a=5 
---------------------------------------------------------------------------------------UAAGAUAGCUGCACUUUAAUUAGC- l=24 a=2 
--------------------------------------------------------------------------------------CUAAGAUAGCUGCACUUUAAUUA--- l=23 a=4 
--------------------------------------------------------------------------------------CUAAGAUAGCUGCACUUUAAUUAG-- l=24 a=2 (c*,ma*)
-------------------------------------------------------------------------------------ACUAAGAUAGCUG-------------- l=13 a=4 
-------------------------------------------------------------------------------------ACUAAGAUAGCUGCACU---------- l=17 a=9 
-------------------------------------------------------------------------------------ACUAAGAUAGCUGCACUU--------- l=18 a=1 
-------------------------------------------------------------------------------------ACUAAGAUAGCUGCACUUU-------- l=19 a=3 
-------------------------------------------------------------------------------------ACUAAGAUAGCUGCACUUUA------- l=20 a=1 
-------------------------------------------------------------------------------------ACUAAGAUAGCUGCACUUUAAU----- l=22 a=1 
-------------------------------------------------------------------------------------ACUAAGAUAGCUGCACUUUAAUU---- l=23 a=1 
-------------------------------------------------------------------------------------ACUAAGAUAGCUGCACUUUAAUUA--- l=24 a=3 
-------------------------------------------------------------------------------------ACUAAGAUAGCUGCACUUUAAUUAG-- l=25 a=6 
-------------------------------------------------------------------------------------ACUAAGAUAGCUGCACUUUAAUUAGCA l=27 a=1 
------------------------------------------------------------------------------------UACUAAGAUAGCUG-------------- l=14 a=14 
------------------------------------------------------------------------------------UACUAAGAUAGCUGCACU---------- l=18 a=16 
------------------------------------------------------------------------------------UACUAAGAUAGCUGCACUU--------- l=19 a=1 
------------------------------------------------------------------------------------UACUAAGAUAGCUGCACUg--------- l=19 a=1 
------------------------------------------------------------------------------------UACUAAGAUAGCUGCACUUUA------- l=21 a=1 
------------------------------------------------------------------------------------UACUAAGAUAGCUGCACUUUAAU----- l=23 a=4 
------------------------------------------------------------------------------------UACUAAGAUAGCUGCACUUUAAUU---- l=24 a=2 
------------------------------------------------------------------------------------UACUAAGAUAGCUGCACUUUAAUUA--- l=25 a=8 
------------------------------------------------------------------------------------UACUAAGAUAGCUGCACUUUAAUUAG-- l=26 a=7 
------------------------------------------------------------------------------------UACUAAGAUAGCUGCACUUUAAUUAGC- l=27 a=4 
-----------------------------------------------------------------------------------AUACUAAGAUAGC---------------- l=13 a=2 
-----------------------------------------------------------------------------------AUACUAAGAUAGCUG-------------- l=15 a=19 
-----------------------------------------------------------------------------------AUACUAAGAcAGCUG-------------- l=15 a=1 
-----------------------------------------------------------------------------------AUACUAAGAUAGCUGCACU---------- l=19 a=9 
-----------------------------------------------------------------------------------AUACUAAGAUAGCUGCACUUU-------- l=21 a=2 
-----------------------------------------------------------------------------------AUACUAAGAUAGCUGCACUUUAAUU---- l=25 a=4 
-----------------------------------------------------------------------------------AUACUAAGAUAGCUGCACUUUAAUUA--- l=26 a=3 
-----------------------------------------------------------------------------------AUACUAAGAUAGCUGCACUUUAAUUAG-- l=27 a=8 
-----------------------------------------------------------------------------------AUACUAAGAUAGCUGCACUUUAAUUAGC- l=28 a=2 
----------------------------------------------------------------------------------GAUACUAAGAUAGCUG-------------- l=16 a=8 
----------------------------------------------------------------------------------GAUACUAAGAUAGCUGCACU---------- l=20 a=1 
----------------------------------------------------------------------------------GAUACUAAGAUAGCUGCACUUUA------- l=23 a=1 
----------------------------------------------------------------------------------GAUACUAAGAUAGCUGCACUUUAAUUA--- l=27 a=1 
----------------------------------------------------------------------------------GAUACUAAGAUAGCUGCACUUUAAUUAG-- l=28 a=1 
---------------------------------------------------------------------------------UGAUACUAAGAUAGCUG-------------- l=17 a=1 
---------------------------------------------------------------------------------cGAUACUAAGAUAGCUG-------------- l=17 a=1 
---------------------------------------------------------------------------------UGAUACUAAGAUAGCUGCA------------ l=19 a=1 
---------------------------------------------------------------------------------UGAUACUAAGAUAGCUGCACU---------- l=21 a=2 
---------------------------------------------------------------------------------UGAUACUAAGAUAGCUGCACUUUAA------ l=25 a=1 
---------------------------------------------------------------------------------UGAUACUAAGAUAGCUGCACUUUAAUU---- l=27 a=1 
---------------------------------------------------------------------------------UGAUACUAAGAUAGCUGCACUUUAAUUAG-- l=29 a=3 
--------------------------------------------------------------------------------UUGAUACUAAGAUAGCUG-------------- l=18 a=1 
--------------------------------------------------------------------------------UUGAUACUAAGAUAGCUGCA------------ l=20 a=1 
--------------------------------------------------------------------------------UUGAUACUAAGAUAGCUGCACU---------- l=22 a=5 
-------------------------------------------------------------------------------AUUGAUACUAAGAUAGCUG-------------- l=19 a=2 
-------------------------------------------------------------------------------AUUGAUACUAAGAUAGCUGCACUUUAAUUAGC- l=32 a=1 
-----------------------------------------------------------------------------ACAUUGAUACUAAGAUAGCUG-------------- l=21 a=1 
----------------------------------------------------------------------------CACAUUGAUACUAAGAUAGCUG-------------- l=22 a=7 
---------------------------------------------------------------------------ACACAUUGAUACUAAGAUAGCUG-------------- l=23 a=6 
--------------------------------------------------------------------------UACACAUUGAUACUAAGAUA------------------ l=20 a=1 
--------------------------------------------------------------------------UACACAUUGAUACUAAGAUAG----------------- l=21 a=3 
--------------------------------------------------------------------------UACACAUUGAUACUAAGAUAGCUG-------------- l=24 a=6 
-------------------------------------------------------------------------UUACACAUUGAUACUAAGAUAGCUG-------------- l=25 a=6 
-------------------------------------------------------------------------UUACACAUUGAUACUAAGAUAGCUGCACU---------- l=29 a=1 
------------------------------------------------------------------------GUUACACAUUGAUACUAAGAUAGCUG-------------- l=26 a=2 
----------------------------------------------------------------------CAGUUACACAUUGAUACUAAGAUAGCUGCACU---------- l=32 a=1 
----------------------------------------------------------------------CAGUUACACAUUGAUACUAAGAUAGCUGCACUUUAAUU---- l=38 a=1 
---------------------------------------------------------------------UCAGUUACACAUUGAUACUAAGAUAGCUG-------------- l=29 a=1 
---------------------------------------------------------------------UgAGUUACACAUUGAUACUAAGAUAGCUGCACUUUAAUUAG-- l=41 a=1 
--------------------------------------------------------------------UUCAGUUACACAUUGAUACUAAGAUAGCUG-------------- l=30 a=1 
--------------------------------------------------------------------UUCAGUUACACAUUGAUACUAAGAUAGCUGCACUUUAAU----- l=39 a=1 
--------------------------------------------------------------------UUCAGUUACACAUUGAUACUAAGAUAGCUGCACUUUAAUUAG-- l=42 a=1 
--------------------------------------------------------------UCUUGGUUCAGUUACACAUUG----------------------------- l=21 a=1 
--------------------------------------------------------------UCUUGGUUCAGUUACACAUUGAUACUAAGAUAGCUG-------------- l=36 a=1 
-------------------------------------------------------------AUCUUGGUUCAG--------------------------------------- l=12 a=2 
-------------------------------------------------------------AUCUUGGUUCAGUUACACAU------------------------------- l=20 a=1 
-------------------------------------------------------------AUCUUGGUUCAGUUACACAUUG----------------------------- l=22 a=1 
----------------------------------------------------------CAGAUCUUGGUUCAG--------------------------------------- l=15 a=1 
----------------------------------------------------------CAGAUCUUGGUUCAGUUACACAUUG----------------------------- l=25 a=1 
-------------------------------------------------------AACaAGAUCUUGGUU------------------------------------------ l=15 a=1 
-------------------------------------------------------AACCAGAUCUUGGUUCAGUUACACAUUGAUACUAAGAUAGCUG-------------- l=43 a=1 
------------------------------------------------------UAACCAGAUCUUG--------------------------------------------- l=13 a=1 
------------------------------------------------------UAACCAGAUCUUGGUUCAG--------------------------------------- l=19 a=1 
------------------------------------------------------UAACCAGAUCUUGGUUCAGUUACACAUUGAUACUAAGAUAGCUG-------------- l=44 a=1 
----------------------------------------------------AGUAACCAGAUCUUG--------------------------------------------- l=15 a=1 
----------------------------------------------------AGUAACCAGAUCUUGGUUCAGUUACACAUUGAUACUAAGAUAGCUG-------------- l=46 a=1 
---------------------------------------------UACUGUAAGUAACCAG--------------------------------------------------- l=16 a=2 
---------------------------------------------UACUGUAAGUAACCAGAUCU----------------------------------------------- l=20 a=1 
--------------------------------------------GUACUGUAAGUAACC----------------------------------------------------- l=15 a=1 
--------------------------------------------GUACUGUAAGUAACCA---------------------------------------------------- l=16 a=1 
-------------------------------------------UGUACUGUAAGUAACC----------------------------------------------------- l=16 a=2 
-------------------------------------------UGUACUGUAAGUAACCA---------------------------------------------------- l=17 a=2 
-------------------------------------------UGUACUGUAAGUAACCAG--------------------------------------------------- l=18 a=4 
-------------------------------------------UGUACUGUAAGUAACCAGAU------------------------------------------------- l=20 a=1 
------------------------------------------AUGUACUGUAAGUAACC----------------------------------------------------- l=17 a=1 
------------------------------------------AUGUACUGUAAGUAACCAG--------------------------------------------------- l=19 a=1 
------------------------------------------AUGUACUGUAAGUAACCAGAUCUUGGUUCAG--------------------------------------- l=31 a=1 
-----------------------------------------GAUGUACUGUAAGUA-------------------------------------------------------- l=15 a=1 
-----------------------------------------GAUGUACUGUAAGUAACCAGA-------------------------------------------------- l=21 a=1 
-----------------------------------------GAUGUACUGUAAGUAACCAGAUCUUG--------------------------------------------- l=26 a=1 
----------------------------------------UGAUGUACUGUAAG---------------------------------------------------------- l=14 a=2 
----------------------------------------UGAUGUACUGUAAGUA-------------------------------------------------------- l=16 a=2 
----------------------------------------UGAUGUACUGUAAGUAACC----------------------------------------------------- l=19 a=1 
----------------------------------------UGAUGUACUGUAAGUAACu----------------------------------------------------- l=19 a=1 
----------------------------------------UGAUGUACUGUAAGUAACCA---------------------------------------------------- l=20 a=1 
----------------------------------------UGAUGUACUGUAAGUAACCAG--------------------------------------------------- l=21 a=3 
----------------------------------------UGAUGUACUGUAAGUAACCAGA-------------------------------------------------- l=22 a=1 
----------------------------------------UGAUGUACUGUAAGUAACCAGAU------------------------------------------------- l=23 a=1 
----------------------------------------UGAUGUACUGUAAGUAACCAGAUCU----------------------------------------------- l=25 a=1 
---------------------------------------GUGAUGUACUG-------------------------------------------------------------- l=11 a=5 
---------------------------------------GUGAUGUACUGUAA----------------------------------------------------------- l=14 a=1 
---------------------------------------GUGAUGUACUGUAAG---------------------------------------------------------- l=15 a=5 
---------------------------------------GUGAUGUACUGUAAGUAACC----------------------------------------------------- l=20 a=2 
---------------------------------------GUGAUGUACUGUAAGUAACCA---------------------------------------------------- l=21 a=1 
---------------------------------------GUGAUGUACUGUAAGUAACCAG--------------------------------------------------- l=22 a=1 
--------------------------------------GGUGAUGUACUG-------------------------------------------------------------- l=12 a=16 
--------------------------------------GGUGAUGUACUGU------------------------------------------------------------- l=13 a=4 
--------------------------------------GGUGAUGUACUGUA------------------------------------------------------------ l=14 a=1 
--------------------------------------GGUGAUGUACUGUAA----------------------------------------------------------- l=15 a=1 
--------------------------------------GGUGAUGUACUGUAAG---------------------------------------------------------- l=16 a=2 
--------------------------------------GGUGAUGUACUGUAAGUAACCAG--------------------------------------------------- l=23 a=1 
--------------------------------------GGUGAUGUACUGUAAGUAACCAGA-------------------------------------------------- l=24 a=1 
------------------------------------CGGGUGAUGUACU--------------------------------------------------------------- l=13 a=1 
------------------------------------CGGGUGAUGUACUG-------------------------------------------------------------- l=14 a=4 
------------------------------------CGGGUGAUGUACUGUAA----------------------------------------------------------- l=17 a=1 
------------------------------------CGGGUGAUGUACUGUAAGUAACC----------------------------------------------------- l=23 a=1 
-----------------------------------CCGGGUGAUGUACU--------------------------------------------------------------- l=14 a=2 
-----------------------------------CCGGGUGAUGUACUG-------------------------------------------------------------- l=15 a=4 
-----------------------------------CCGGGUGAUGUACUGUA------------------------------------------------------------ l=17 a=2 
-----------------------------------CCGGGUGAUGUACUGUAA----------------------------------------------------------- l=18 a=1 
----------------------------------UCCGGGUGAUG------------------------------------------------------------------- l=11 a=1 
----------------------------------UCCGGGUGAUGUA----------------------------------------------------------------- l=13 a=1 
----------------------------------UCCGGGUGAUGUACU--------------------------------------------------------------- l=15 a=4 
----------------------------------UCCGGGUGAUGUACUG-------------------------------------------------------------- l=16 a=14 
----------------------------------UCCGGGUGAUGUACUGU------------------------------------------------------------- l=17 a=1 
----------------------------------UCCGGGUGAUGUACUGUA------------------------------------------------------------ l=18 a=3 
----------------------------------UCCGGGUGAUGUACaGUA------------------------------------------------------------ l=18 a=1 
----------------------------------UCCGGGUGAUGUACUGUAAG---------------------------------------------------------- l=20 a=6 
----------------------------------UCCGGGUGAUGUACUGUAAGU--------------------------------------------------------- l=21 a=2 
----------------------------------UCCGGGUGAUGUACUGUAAGUAA------------------------------------------------------- l=23 a=1 
----------------------------------UCCGGGcGAUGUACUGUAAGUAACC----------------------------------------------------- l=25 a=1 
----------------------------------UCCGGGUGAUGUACUGUAAGUAACC----------------------------------------------------- l=25 a=9 
----------------------------------UCCGGGUGAUGUACUGUAAGUAACCAG--------------------------------------------------- l=27 a=6 
---------------------------------GUCCGGGUGAUG------------------------------------------------------------------- l=12 a=1 
---------------------------------GUCCGGGUGAUGUACU--------------------------------------------------------------- l=16 a=1 
---------------------------------GUCCGGGUGAUGUACUG-------------------------------------------------------------- l=17 a=2 
---------------------------------GUCCGGGUGAUGUACUGU------------------------------------------------------------- l=18 a=1 
---------------------------------GUCCGGGUGAUGUACUGUAAGUAACCAG--------------------------------------------------- l=28 a=1 
-------------------------------UGGUCCGGGU----------------------------------------------------------------------- l=10 a=2 
-------------------------------UGGUCCGGGUGAUG------------------------------------------------------------------- l=14 a=1 
-------------------------------UGGUCCGGGUGAUGUACUGUAAG---------------------------------------------------------- l=23 a=1 
-------------------------------UGGUCCGGGUGAUGUACUGUAAGU--------------------------------------------------------- l=24 a=1 
-------------------------------UGGUCCGGGUGAUGUACUGUAAGUAAC------------------------------------------------------ l=27 a=2 
------------------------------GUGGUCCGGGU----------------------------------------------------------------------- l=11 a=1 
------------------------------GUGGUCCGGGUc---------------------------------------------------------------------- l=12 a=1 
------------------------------GUGGUCCGGGUGA--------------------------------------------------------------------- l=13 a=1 
---------------------------UUGGUGGUCCG-------------------------------------------------------------------------- l=11 a=2 
---------------------------UUGGUGGUCCGGGUGAUGUACUGUAAGUAACC----------------------------------------------------- l=32 a=1 
--------------------------CUUGGUGGUCCGGGUGAUGUACUGU------------------------------------------------------------- l=25 a=1 
-------------------------UCUUGGUGGUCCG-------------------------------------------------------------------------- l=13 a=1 
-------------------------UCUUGGUGGUCCGGGUG---------------------------------------------------------------------- l=17 a=1 
------------------------GUCUUGGUGGUCCGGGUG---------------------------------------------------------------------- l=18 a=1 
------------------------GUCUUGGUGGUCCGGGUGAUGUACUG-------------------------------------------------------------- l=26 a=2 
-----------------------UGUCUUGGUGGUCCG-------------------------------------------------------------------------- l=15 a=1 
----------------------CUGUCUUGGUG------------------------------------------------------------------------------- l=11 a=14 
---------------------GCUGUCUUGGUG------------------------------------------------------------------------------- l=12 a=10 
---------------------GCUGUCUUGGUGGUCCG-------------------------------------------------------------------------- l=17 a=1 
---------------------GCUGUCUUGGUGGUCCGGG------------------------------------------------------------------------ l=19 a=1 
---------------------GCUGUCUUGGUGGUCCGGGU----------------------------------------------------------------------- l=20 a=1 
---------------------GCUGUCUUGGUGGUCCGGGUGAUGUACUGUAAGUAA------------------------------------------------------- l=36 a=1 
--------------------GGCUGUCUUGGUG------------------------------------------------------------------------------- l=13 a=3 
-------------------UGGCUGUCUUGGUG------------------------------------------------------------------------------- l=14 a=38 
-------------------UGGCUGUCUUGGUGGUCCG-------------------------------------------------------------------------- l=19 a=2 
-------------------UGGCUGUCUUGGUGGUCCGGG------------------------------------------------------------------------ l=21 a=1 
------------------GUGGCUGUCU------------------------------------------------------------------------------------ l=10 a=5 
------------------GUGGCUGUCUUGGUG------------------------------------------------------------------------------- l=15 a=7 
------------------GUGGCUGUCUUGGUGGUCCG-------------------------------------------------------------------------- l=20 a=1 
------------------GUGGCUGUCUUGGUGGUCCGGGU----------------------------------------------------------------------- l=23 a=1 
-----------------UGUGGCUGUCU------------------------------------------------------------------------------------ l=11 a=37 
-----------------UGUGGCUGUCUU----------------------------------------------------------------------------------- l=12 a=3 
-----------------UGUGGCUGUCUUG---------------------------------------------------------------------------------- l=13 a=1 
-----------------UGUGGCUGUCUUGG--------------------------------------------------------------------------------- l=14 a=1 
-----------------UGUGGCUGUCUUGGU-------------------------------------------------------------------------------- l=15 a=3 
-----------------UGUGGCUGUCUUGGUG------------------------------------------------------------------------------- l=16 a=15 
-----------------UGUGGCUGUCUUGGUGG------------------------------------------------------------------------------ l=17 a=1 
-----------------UGUGGCUGUCUUGGUGGUC---------------------------------------------------------------------------- l=19 a=2 
-----------------UGUGGCUGUCUUGGUGGUCC--------------------------------------------------------------------------- l=20 a=1 
-----------------UGUGGCUGUCUUGGUGGUCCG-------------------------------------------------------------------------- l=21 a=2 
-----------------UGUGGCUGUCUUGGUGGUCCGGG------------------------------------------------------------------------ l=23 a=2 
----------------GUGUGGCUGUC------------------------------------------------------------------------------------- l=11 a=12 
----------------GUGUGGCUGUCU------------------------------------------------------------------------------------ l=12 a=504 
----------------GUGUGGCUGUCUU----------------------------------------------------------------------------------- l=13 a=13 
----------------GUGUGGCUGUCUUG---------------------------------------------------------------------------------- l=14 a=5 
----------------GUGUGGCUGUCUUGG--------------------------------------------------------------------------------- l=15 a=6 
----------------GUGUGGCUGUCUUGGU-------------------------------------------------------------------------------- l=16 a=12 
----------------GUGUGGCUGUCUUGGUG------------------------------------------------------------------------------- l=17 a=90 
----------------GaGUGGCUGUCUUGGUG------------------------------------------------------------------------------- l=17 a=1 
----------------GUGUGGCUGUCUUGGUGG------------------------------------------------------------------------------ l=18 a=3 
----------------GaGUGGCUGUCUUGGUGG------------------------------------------------------------------------------ l=18 a=1 
----------------GUGUGGCUGUCUUGGUGGU----------------------------------------------------------------------------- l=19 a=1 
----------------GUGUGGCUGUCUUGGUGGUCC--------------------------------------------------------------------------- l=21 a=1 
----------------GUGUGGCUGUCUUGGUGGUCCG-------------------------------------------------------------------------- l=22 a=6 
----------------GUGUGGCUGUCUUGGUGGUCCGG------------------------------------------------------------------------- l=23 a=2 
----------------GUGUGGCUGUCUUGGUGGUCCGGG------------------------------------------------------------------------ l=24 a=1 
----------------GUGUGGCUGUCUUGGUGGUCCGGGU----------------------------------------------------------------------- l=25 a=4 
----------------GUGUGGCUGUCUUGGUGGUCCGGGUGAUGUACU--------------------------------------------------------------- l=33 a=1 
----------------GUGUGGCUGUCUUGGUGGUCCGGGUGAUGUACUG-------------------------------------------------------------- l=34 a=2 
---------------AGUGUGGCUG--------------------------------------------------------------------------------------- l=10 a=1 
---------------AGUGUGGCUGUC------------------------------------------------------------------------------------- l=12 a=2 
---------------AGUGUGGCUGUCU------------------------------------------------------------------------------------ l=13 a=92 
---------------AGUGUGGCUGUCUU----------------------------------------------------------------------------------- l=14 a=7 
---------------AuUGUGGCUGUCUU----------------------------------------------------------------------------------- l=14 a=1 
---------------AGUGUGGCUGUCUUG---------------------------------------------------------------------------------- l=15 a=1 
---------------AGUGUGGCUGUCUUGG--------------------------------------------------------------------------------- l=16 a=6 
---------------AGUGUGGCUGUCUUGGU-------------------------------------------------------------------------------- l=17 a=7 
---------------AGUGUGGCUGUCUUGGUG------------------------------------------------------------------------------- l=18 a=54 
---------------AcUGUGGCUGUCUUGGUGG------------------------------------------------------------------------------ l=19 a=1 
---------------AGUGUGGCUGUCUUGGUGG------------------------------------------------------------------------------ l=19 a=1 
---------------AGUGUGGCUGUCUUGGUGGUCCG-------------------------------------------------------------------------- l=23 a=4 
---------------AGUGUGGCUGUCUUGGUGGUCCGG------------------------------------------------------------------------- l=24 a=1 
---------------AGUGUGGCUGUCUUGGUGGUCCGGG------------------------------------------------------------------------ l=25 a=1 
---------------AGUGUGGCUGUCUUGGUGGUCCGGGU----------------------------------------------------------------------- l=26 a=1 
--------------AAGUGUGGCUG--------------------------------------------------------------------------------------- l=11 a=6 
--------------AAGUGUGGCUGU-------------------------------------------------------------------------------------- l=12 a=2 
--------------AAGUGUGGCUGUC------------------------------------------------------------------------------------- l=13 a=5 
--------------AAGUGUGGCUGUCU------------------------------------------------------------------------------------ l=14 a=133 
--------------AgGUGUGGCUGUCU------------------------------------------------------------------------------------ l=14 a=1 
--------------AAGUGUGGCUGUCg------------------------------------------------------------------------------------ l=14 a=1 
--------------AAGUGUGGCUGUCUU----------------------------------------------------------------------------------- l=15 a=13 
--------------AAGUGUGGCUGUCUUG---------------------------------------------------------------------------------- l=16 a=4 
--------------AAGUGUGGCUGUCUUGG--------------------------------------------------------------------------------- l=17 a=7 
--------------AAGUGUGGCUGUCUUGGU-------------------------------------------------------------------------------- l=18 a=12 
--------------AAGUGUGGCUGUCUUGGUG------------------------------------------------------------------------------- l=19 a=85 
--------------AAGUGUGGCUGUCUUGGUa------------------------------------------------------------------------------- l=19 a=1 
--------------AAGUGUGGCUGUCUUGGcG------------------------------------------------------------------------------- l=19 a=1 
--------------AAGUGUGGCUGUCUUGGgG------------------------------------------------------------------------------- l=19 a=1 
--------------AAGUGUGGCUGUCUUGGUGG------------------------------------------------------------------------------ l=20 a=3 
--------------AAGUGUGGCUGUCUUGGUGGUCCG-------------------------------------------------------------------------- l=24 a=6 
--------------AAGUGUGGCUGUCUUGGUGGUCCGG------------------------------------------------------------------------- l=25 a=1 
--------------AAGUGUGGCUGUCUUGGUGGUCCGGG------------------------------------------------------------------------ l=26 a=1 
--------------AAGUGUGGCUGUCUUGGUGGUCCGGGUG---------------------------------------------------------------------- l=28 a=1 
--------------AAGUGUGGCUGUCUUGGUGGUCCGGGUGA--------------------------------------------------------------------- l=29 a=1 
-------------AAAGUGUGGCU---------------------------------------------------------------------------------------- l=11 a=2 
-------------AAAGUGUGGCUG--------------------------------------------------------------------------------------- l=12 a=2 
-------------AAAGUGUGGCUGU-------------------------------------------------------------------------------------- l=13 a=1 
-------------AAAGUGUGGCUGUCU------------------------------------------------------------------------------------ l=15 a=117 
-------------AAAGUGUGGCUGgCU------------------------------------------------------------------------------------ l=15 a=1 
-------------AAAGUGUGGCUGUCUU----------------------------------------------------------------------------------- l=16 a=16 
-------------AAAGUGUGGCUGUCUUG---------------------------------------------------------------------------------- l=17 a=5 
-------------AAAGUGUGGCUGUCUUGG--------------------------------------------------------------------------------- l=18 a=5 
-------------AAAGUGUGGCUGUCUUGGU-------------------------------------------------------------------------------- l=19 a=6 
-------------AAAGUGUGGCUGUCUUGGUG------------------------------------------------------------------------------- l=20 a=56 
-------------AAAGUGUGGCUGUCUUGGUa------------------------------------------------------------------------------- l=20 a=1 
-------------AAAGUGUGGCUGUCUUGGgG------------------------------------------------------------------------------- l=20 a=2 
-------------AAAGUGUGGCUGUCUUGGUGG------------------------------------------------------------------------------ l=21 a=1 
-------------AAAGUGUGGCUGUCUUGGUGGU----------------------------------------------------------------------------- l=22 a=3 
-------------AAAGUGUGGCUGUCUUGGUGGUCC--------------------------------------------------------------------------- l=24 a=1 
-------------AAAGUGUGGCUGUCUUGGUGGUCCG-------------------------------------------------------------------------- l=25 a=1 
------------UAAAGUGUGGCU---------------------------------------------------------------------------------------- l=12 a=11 
------------UAAAGUGUGGCUG--------------------------------------------------------------------------------------- l=13 a=20 
------------UAAAGUGUGGCUGU-------------------------------------------------------------------------------------- l=14 a=7 
------------UAAAGUGUGGCUGUC------------------------------------------------------------------------------------- l=15 a=16 
------------UAAAGUGUGGCUGUCU------------------------------------------------------------------------------------ l=16 a=131 
------------aAAAGUGUGGCUGUCU------------------------------------------------------------------------------------ l=16 a=1 
------------UAAAGUGUGGCUGUCUU----------------------------------------------------------------------------------- l=17 a=15 
------------UAAAGUGUGGCUGUCUUG---------------------------------------------------------------------------------- l=18 a=14 
------------UAAAGUGUGGCUGUCUcG---------------------------------------------------------------------------------- l=18 a=1 
------------UAAAGUGUGGCUGUCUUGG--------------------------------------------------------------------------------- l=19 a=26 
------------UAAAGUGUGGCUGUCUUGu--------------------------------------------------------------------------------- l=19 a=1 
------------UAAAGUGUGGCUGUCUUGGU-------------------------------------------------------------------------------- l=20 a=24 
------------UAAAGUGUGGCUGUCUUGGUG------------------------------------------------------------------------------- l=21 a=135 
------------UAAAGUGUGGCUGUCUUGuUG------------------------------------------------------------------------------- l=21 a=2 
------------UAAgGUGUGGCUGUCUUGGUG------------------------------------------------------------------------------- l=21 a=1 
------------UAAAGUGUGGCUGUCUUGGUGG------------------------------------------------------------------------------ l=22 a=19 
------------aAAAGUGUGGCUGUCUUGGUGG------------------------------------------------------------------------------ l=22 a=3 
------------UAAAGUGUGGCUGUCUUGGUGGU----------------------------------------------------------------------------- l=23 a=2 
------------UAAAGUGUGGCUGUCUUGGUGGUC---------------------------------------------------------------------------- l=24 a=2 
------------UAAAGUGUGGCUGUCUUGGUGGUCC--------------------------------------------------------------------------- l=25 a=8 
------------UAAAGUGUGGCUGUCUUGGUGGUCCG-------------------------------------------------------------------------- l=26 a=7 
------------UAAAGUGUGGCUGUCUUGGUGGUCCGG------------------------------------------------------------------------- l=27 a=2 
------------UAAAGUGUGGCUGUCUUGGUGGUCCGGG------------------------------------------------------------------------ l=28 a=2 
------------UAAAGUGUGGCUGUCUUGGUGGUCCGGGU----------------------------------------------------------------------- l=29 a=1 
------------UAAAGUGUGGCUGUCUUGGUGGUCCGGGUG---------------------------------------------------------------------- l=30 a=2 
------------UAAAGUGUGGCUGUCUUGGUGGUCCGGGUGAUG------------------------------------------------------------------- l=33 a=1 
------------UAAAGUGUGGCUGUCUUGGUGGUCCGGGUGAUGUACUGUAAG---------------------------------------------------------- l=42 a=1 
-----------UUAAAGUGUGGC----------------------------------------------------------------------------------------- l=12 a=1 
-----------UUAAAGUGUGGCU---------------------------------------------------------------------------------------- l=13 a=10 
-----------UUAAAGUGUGGCUG--------------------------------------------------------------------------------------- l=14 a=11 
-----------UUAAAGUGUGGCUGU-------------------------------------------------------------------------------------- l=15 a=1 
-----------UUAAAGUGUGGCUGUC------------------------------------------------------------------------------------- l=16 a=4 
-----------UUAAAGUGUGGCUGUCU------------------------------------------------------------------------------------ l=17 a=123 
-----------UUAAAGUGUGGCUGUCUU----------------------------------------------------------------------------------- l=18 a=9 
-----------UUAAAGUGUGGCUGUCUUG---------------------------------------------------------------------------------- l=19 a=5 
-----------UUAAAGUGUGGCUGUCUUGG--------------------------------------------------------------------------------- l=20 a=13 
-----------UUAAAGUGUGGCUGUCUUGGU-------------------------------------------------------------------------------- l=21 a=11 
-----------UUAAAGUGUGGCUGUCUUuGU-------------------------------------------------------------------------------- l=21 a=1 
-----------UUAAAGUGUGGCUGUCUUGGUG------------------------------------------------------------------------------- l=22 a=81 
-----------UaAAAGUGUGGCUGUCUUGGUG------------------------------------------------------------------------------- l=22 a=1 
-----------UUAAAGUGUGGCUGUCUUcGUG------------------------------------------------------------------------------- l=22 a=1 
-----------aUAAAGUGUGGCUGUCUUGGUG------------------------------------------------------------------------------- l=22 a=1 
-----------UUAAAGUGUGGCUGUCUUGGUGc------------------------------------------------------------------------------ l=23 a=1 
-----------UUAAAGUGUGGCUGUCUUGGUGG------------------------------------------------------------------------------ l=23 a=6 
-----------UUAAAGUGUGGCUGUCUUGGUGa------------------------------------------------------------------------------ l=23 a=1 
-----------UUAAAGUGUGGCUGUCUUGGUGGUCCG-------------------------------------------------------------------------- l=27 a=6 
-----------UUAAAGUGUGGCUGUCUUGGUGGUCCGGGUG---------------------------------------------------------------------- l=31 a=1 
-----------UUAAAGUGUGGCUGUCUUGGUGGUCCGGGUGAUG------------------------------------------------------------------- l=34 a=1 
-----------UUAAAGUGUGGCUGUCUUGGUGGUCCGGGUGAUGUAC---------------------------------------------------------------- l=37 a=1 
-----------cUAAAGUGUGGCUGUCUUGGUGGUCCGGGUGAUGUACUG-------------------------------------------------------------- l=39 a=1 
-----------UUAAAGUGUGGCUGUCUUGGUGGUCCGGGUGAUGUACUG-------------------------------------------------------------- l=39 a=1 
-----------UUAAAGUGUGGCUGUCUUGGUGGUCCGGGUGAUGUACUGUAAG---------------------------------------------------------- l=43 a=1 
----------AUUAAAGUGUGGCU---------------------------------------------------------------------------------------- l=14 a=6 
----------AUUAAAGUGUGGCc---------------------------------------------------------------------------------------- l=14 a=1 
----------AUUAAAGUGUGGCUG--------------------------------------------------------------------------------------- l=15 a=3 
----------AUUAAAGUGUGGCUGU-------------------------------------------------------------------------------------- l=16 a=3 
----------AUUAAAGUGUGGCUGUC------------------------------------------------------------------------------------- l=17 a=2 
----------AUUAAAGUGUGGCUGUCU------------------------------------------------------------------------------------ l=18 a=67 
----------AUUAAAGUGUGGCUuUCU------------------------------------------------------------------------------------ l=18 a=1 
----------AUUAAAGUGUGGCUGUCUU----------------------------------------------------------------------------------- l=19 a=11 
----------AUUAAAGUGUGGCUGUCUUG---------------------------------------------------------------------------------- l=20 a=12 
----------AUUAAAGUGUGGCUGUCUUGG--------------------------------------------------------------------------------- l=21 a=7 
----------AUUAAAGUGUGGCUGUCUUGGU-------------------------------------------------------------------------------- l=22 a=10 
----------AUUAAAGUGUGGCUGUCUUGGUG------------------------------------------------------------------------------- l=23 a=109 
----------AUUAAAGUGUGGCUGUCUUGGcG------------------------------------------------------------------------------- l=23 a=1 
----------AUaAAAGUGUGGCUGUCUUGGUG------------------------------------------------------------------------------- l=23 a=1 
----------AUUAAAGUGUGGCUGUCUUGGUGG------------------------------------------------------------------------------ l=24 a=4 
----------AUUAAAGUGUGGCUGUCUUGGUGGUC---------------------------------------------------------------------------- l=26 a=2 
----------AUUAAAGUGUGGCUGUCUUGGUGGUCC--------------------------------------------------------------------------- l=27 a=1 
----------AUUAAAGUGUGGCUGUCUUGGUGGUCCG-------------------------------------------------------------------------- l=28 a=8 
----------AUUAAAGUGUGGCUGUCUUGGUGGUCCGG------------------------------------------------------------------------- l=29 a=1 
----------AUUAAAGUGUGGCUGUCUUaGUGGUCCGGG------------------------------------------------------------------------ l=30 a=1 
----------AUUAAAGUGUGGCUGUCUUGGUGGUCCGGG------------------------------------------------------------------------ l=30 a=1 
----------AUUAAAGUGUGGCUGUCUUGGUGGUCCGGGUGA--------------------------------------------------------------------- l=33 a=1 
----------AUUAAAGUGUGGCUGUCUUGGUGGUCCGGGUGAUGUACUGU------------------------------------------------------------- l=41 a=1 
---------AAUUAAAGUGUGG------------------------------------------------------------------------------------------ l=13 a=2 
---------AAUUAAAGUGUGGC----------------------------------------------------------------------------------------- l=14 a=9 
---------AAUUAAAGUGUGGCU---------------------------------------------------------------------------------------- l=15 a=212 
---------AAUUAAAGUGUGGCa---------------------------------------------------------------------------------------- l=15 a=1 
---------AAUUAAcGUGUGGCU---------------------------------------------------------------------------------------- l=15 a=1 
---------AcUUAAAGUGUGGCU---------------------------------------------------------------------------------------- l=15 a=1 
---------AgUUAAAGUGUGGCU---------------------------------------------------------------------------------------- l=15 a=1 
---------AAUUAAAGUGUGGCUG--------------------------------------------------------------------------------------- l=16 a=344 
---------AAUUAAAGUGUGGCUa--------------------------------------------------------------------------------------- l=16 a=1 
---------AgUUAAAGUGUGGCUG--------------------------------------------------------------------------------------- l=16 a=2 
---------AAUUAAAGUGUGGCcG--------------------------------------------------------------------------------------- l=16 a=1 
---------AAUUAAAGUGUGGCUGU-------------------------------------------------------------------------------------- l=17 a=199 
---------AAUcAAAGUGUGGCUGU-------------------------------------------------------------------------------------- l=17 a=1 
---------AAUUAAAGUGUGGCUcU-------------------------------------------------------------------------------------- l=17 a=1 
---------AAUaAAAGUGUGGCUGU-------------------------------------------------------------------------------------- l=17 a=1 
---------AAUUAAAGUGUGGCUGa-------------------------------------------------------------------------------------- l=17 a=1 
---------AAUUAAAGUGUGGCUaU-------------------------------------------------------------------------------------- l=17 a=1 
---------AAUUAAAGUGUGGCUGUC------------------------------------------------------------------------------------- l=18 a=281 
---------AAUUAAAGUGUGGCUGUa------------------------------------------------------------------------------------- l=18 a=7 
---------AAUaAAAGUGUGGCUGUC------------------------------------------------------------------------------------- l=18 a=1 
---------AAUUAAAuUGUGGCUGUC------------------------------------------------------------------------------------- l=18 a=1 
---------AAUUAAAGUGUGGCUGUCU------------------------------------------------------------------------------------ l=19 a=1483 
---------uAUUAAAGUGUGGCUGUCU------------------------------------------------------------------------------------ l=19 a=1 
---------AAUUAAAGUGUGGCUGUCg------------------------------------------------------------------------------------ l=19 a=6 
---------cAUUAAAGUGUGGCUGUCU------------------------------------------------------------------------------------ l=19 a=2 
---------AAUUAAAGUGUGGCUGUCc------------------------------------------------------------------------------------ l=19 a=3 
---------AAUUAAAGUGUGGCaGUCU------------------------------------------------------------------------------------ l=19 a=2 
---------AgUUAAAGUGUGGCUGUCU------------------------------------------------------------------------------------ l=19 a=5 
---------AAUUAAAGUGUGGCUGUCa------------------------------------------------------------------------------------ l=19 a=6 
---------AAUUAAAGUGUuGCUGUCU------------------------------------------------------------------------------------ l=19 a=1 
---------AAUUAAAGUGcGGCUGUCU------------------------------------------------------------------------------------ l=19 a=1 
---------AcUUAAAGUGUGGCUGUCU------------------------------------------------------------------------------------ l=19 a=1 
---------AAUUAAAGUuUGGCUGUCU------------------------------------------------------------------------------------ l=19 a=1 
---------AAUUAAAGUGUGGaUGUCU------------------------------------------------------------------------------------ l=19 a=1 
---------AAUUAAAGUGUGGCUGUCUU----------------------------------------------------------------------------------- l=20 a=764 
---------AuUUAAAGUGUGGCUGUCUU----------------------------------------------------------------------------------- l=20 a=1 
---------AAUUAAAGUGUGGCUGcCUU----------------------------------------------------------------------------------- l=20 a=1 
---------AAUUAAAGUGUGGCUGUCgU----------------------------------------------------------------------------------- l=20 a=4 
---------AAUUAAAGUGUGGCUGUCaU----------------------------------------------------------------------------------- l=20 a=1 
---------AAUUAAAGUGUGGCaGUCUU----------------------------------------------------------------------------------- l=20 a=1 
---------AgUUAAAGUGUGGCUGUCUU----------------------------------------------------------------------------------- l=20 a=2 
---------AAUUAAAGUGUGGCUGUCUUG---------------------------------------------------------------------------------- l=21 a=1240 
---------AAUUAAAGUGUGGCUGUCaUG---------------------------------------------------------------------------------- l=21 a=2 
---------gAUUAAAGUGUGGCUGUCUUG---------------------------------------------------------------------------------- l=21 a=1 
---------AAUUAAAGUGUGuCUGUCUUG---------------------------------------------------------------------------------- l=21 a=2 
---------AAUUgAAGUGUGGCUGUCUUG---------------------------------------------------------------------------------- l=21 a=1 
---------AAUUAAAGUGUGGCUGUCUcG---------------------------------------------------------------------------------- l=21 a=1 
---------AAUUAAAGUGUGGuUGUCUUG---------------------------------------------------------------------------------- l=21 a=1 
---------AAUUAAAGUGUGaCUGUCUUG---------------------------------------------------------------------------------- l=21 a=2 
---------AAUUAAAGUGUGGCUGUCgUG---------------------------------------------------------------------------------- l=21 a=2 
---------AAUUAAAGUGUGGCaGUCUUG---------------------------------------------------------------------------------- l=21 a=2 
---------AAUUAAAGUGUGGCgGUCUUG---------------------------------------------------------------------------------- l=21 a=1 
---------AgUUAAAGUGUGGCUGUCUUG---------------------------------------------------------------------------------- l=21 a=3 
---------AcUUAAAGUGUGGCUGUCUUG---------------------------------------------------------------------------------- l=21 a=1 
---------AAUgAAAGUGUGGCUGUCUUG---------------------------------------------------------------------------------- l=21 a=1 
---------AAUUAAAGUGUGGCUGUCUaG---------------------------------------------------------------------------------- l=21 a=1 
---------AAUUAAAGUGUGGCUGcCUUG---------------------------------------------------------------------------------- l=21 a=1 
---------AAUUAAAGUGUGGCUGUCUUGG--------------------------------------------------------------------------------- l=22 a=831 
---------AAUUAAAGUGUGGCUGUCUUGu--------------------------------------------------------------------------------- l=22 a=3 
---------AAUUAAAGcGUGGCUGUCUUGG--------------------------------------------------------------------------------- l=22 a=1 
---------AAUUAAAGUGUGGCgGUCUUGG--------------------------------------------------------------------------------- l=22 a=1 
---------AAUUAAAGUGUGGCUGUCgUGG--------------------------------------------------------------------------------- l=22 a=2 
---------AAUUAAAGUGaGGCUGUCUUGG--------------------------------------------------------------------------------- l=22 a=1 
---------AAUUAAAGUuUGGCUGUCUUGG--------------------------------------------------------------------------------- l=22 a=2 
---------AAUUAAAGUGUGGCcGUCUUGG--------------------------------------------------------------------------------- l=22 a=1 
---------AAUUAAAGUGUGGCUGUCUUGGU-------------------------------------------------------------------------------- l=23 a=467 
---------AAUUAAAGUGUGGCaGUCUUGGU-------------------------------------------------------------------------------- l=23 a=1 
---------AAUUAAAGUGUGGCcGUCUUGGU-------------------------------------------------------------------------------- l=23 a=1 
---------AgUUAAAGUGUGGCUGUCUUGGU-------------------------------------------------------------------------------- l=23 a=1 
---------AcUUAAAGUGUGGCUGUCUUGGU-------------------------------------------------------------------------------- l=23 a=1 
---------AAUUAAAGUGUGGCUGUCUUGGUG------------------------------------------------------------------------------- l=24 a=5751 (c,ma)
---------AAUUAAAGUGUGGCUuUCUUGGUG------------------------------------------------------------------------------- l=24 a=3 
---------AAUUAAAGUGUGGCUGUCUUGGaG------------------------------------------------------------------------------- l=24 a=2 
---------AAUUAAAuUGUGGCUGUCUUGGUG------------------------------------------------------------------------------- l=24 a=1 
---------gAUUAAAGUGUGGCUGUCUUGGUG------------------------------------------------------------------------------- l=24 a=1 
---------cAUUAAAGUGUGGCUGUCUUGGUG------------------------------------------------------------------------------- l=24 a=2 
---------AAUUAAAGUGUGGCUGUCUUGGcG------------------------------------------------------------------------------- l=24 a=6 
---------AAUUAAAGUGUGGCaGUCUUGGUG------------------------------------------------------------------------------- l=24 a=5 
---------uAUUAAAGUGUGGCUGUCUUGGUG------------------------------------------------------------------------------- l=24 a=2 
---------AgUUAAAGUGUGGCUGUCUUGGUG------------------------------------------------------------------------------- l=24 a=10 
---------AAUUAAAGUGUGGaUGUCUUGGUG------------------------------------------------------------------------------- l=24 a=1 
---------AAUUAAAGUGUGGCUGUCUUGGUa------------------------------------------------------------------------------- l=24 a=11 
---------AAUcAAAGUGUGGCUGUCUUGGUG------------------------------------------------------------------------------- l=24 a=2 
---------AAUUAAAGUaUGGCUGUCUUGGUG------------------------------------------------------------------------------- l=24 a=2 
---------AAUUAAAGUGUGGCUGUCcUGGUG------------------------------------------------------------------------------- l=24 a=11 
---------AAUUAAAGUGUGGCUGUCaUGGUG------------------------------------------------------------------------------- l=24 a=17 
---------AAUUAAAGUGUGGCgGUCUUGGUG------------------------------------------------------------------------------- l=24 a=3 
---------AAUgAAAGUGUGGCUGUCUUGGUG------------------------------------------------------------------------------- l=24 a=1 
---------AAUUAAAGUGUGGCUGUCgUGGUG------------------------------------------------------------------------------- l=24 a=20 
---------AAUUAAAGaGUGGCUGUCUUGGUG------------------------------------------------------------------------------- l=24 a=2 
---------AAcUAAAGUGUGGCUGUCUUGGUG------------------------------------------------------------------------------- l=24 a=3 
---------AAUUAAAGUuUGGCUGUCUUGGUG------------------------------------------------------------------------------- l=24 a=2 
---------AAUUAAAGUGUGGCUGcCUUGGUG------------------------------------------------------------------------------- l=24 a=1 
---------AAUUAAAGUGUGGuUGUCUUGGUG------------------------------------------------------------------------------- l=24 a=1 
---------AcUUAAAGUGUGGCUGUCUUGGUG------------------------------------------------------------------------------- l=24 a=6 
---------AuUUAAAGUGUGGCUGUCUUGGUG------------------------------------------------------------------------------- l=24 a=1 
---------AAUUAAAGcGUGGCUGUCUUGGUG------------------------------------------------------------------------------- l=24 a=1 
---------AAUUAAAGUGUGGCUGUCUUaGUG------------------------------------------------------------------------------- l=24 a=1 
---------AAUUAAAGUGUcGCUGUCUUGGUG------------------------------------------------------------------------------- l=24 a=1 
---------AAUUAAuGUGUGGCUGUCUUGGUG------------------------------------------------------------------------------- l=24 a=1 
---------AAUUAAAGgGUGGCUGUCUUGGUG------------------------------------------------------------------------------- l=24 a=2 
---------AAUUAAAGUGUGGCUGUgUUGGUG------------------------------------------------------------------------------- l=24 a=1 
---------AAUUAAAGUGUGuCUGUCUUGGUG------------------------------------------------------------------------------- l=24 a=1 
---------AAUUAAAGUGUGGCcGUCUUGGUG------------------------------------------------------------------------------- l=24 a=1 
---------AAgUAAAGUGUGGCUGUCUUGGUG------------------------------------------------------------------------------- l=24 a=1 
---------AAUUAAAGUGUGGCUGUCUUGGUGG------------------------------------------------------------------------------ l=25 a=631 
---------AAUUAAAGUGUGGCUGUCUUGGUGc------------------------------------------------------------------------------ l=25 a=2 
---------AAUUAAAGUGUGGCUGUCUUGuUGG------------------------------------------------------------------------------ l=25 a=1 
---------AAUUAAAGUGUGGCUGUCUUGGUGa------------------------------------------------------------------------------ l=25 a=2 
---------AcUUAAAGUGUGGCUGUCUUGGUGG------------------------------------------------------------------------------ l=25 a=1 
---------AAUUAAAGUGUGGCUGUCgUGGUGG------------------------------------------------------------------------------ l=25 a=4 
---------AAUUAAAGUGUGGCaGUCUUGGUGG------------------------------------------------------------------------------ l=25 a=1 
---------AAUUAAAGUGUGGCcGUCUUGGUGG------------------------------------------------------------------------------ l=25 a=1 
---------AgUUAAAGUGUGGCUGUCUUGGUGG------------------------------------------------------------------------------ l=25 a=2 
---------AAUcAAAGUGUGGCUGUCUUGGUGG------------------------------------------------------------------------------ l=25 a=1 
---------AAUUAAAGUGUGGCUGUCaUGGUGG------------------------------------------------------------------------------ l=25 a=1 
---------AAUUAAAGUGUGGCUGUCUUGGcGG------------------------------------------------------------------------------ l=25 a=1 
---------AAUUAAAGUGUGGCUGUCUUGGUGGU----------------------------------------------------------------------------- l=26 a=61 
---------AAUUAAAGUGUGGCUGUCUUGGUGGUC---------------------------------------------------------------------------- l=27 a=49 
---------AgUUAAAGUGUGGCUGUCUUGGUGGUC---------------------------------------------------------------------------- l=27 a=1 
---------AAUUAAAGUGUGGCUGUCUUGGUGGUCC--------------------------------------------------------------------------- l=28 a=113 
---------AAUUAAAGUGUGGCUGUCgUGGUGGUCC--------------------------------------------------------------------------- l=28 a=1 
---------AAUUAAAGUGUGGCUGUCUUGGUGGUCCG-------------------------------------------------------------------------- l=29 a=526 
---------AAUUAAAGUGUGGCUGUCcUGGUGGUCCG-------------------------------------------------------------------------- l=29 a=1 
---------AAUUAAgGUGUGGCUGUCUUGGUGGUCCG-------------------------------------------------------------------------- l=29 a=1 
---------AAUUAAAGUGUGGCUGUCUUGGUGGcCCG-------------------------------------------------------------------------- l=29 a=1 
---------AAUUAAAGUGUGGCaGUCUUGGUGGUCCG-------------------------------------------------------------------------- l=29 a=1 
---------AAUUAAAGUGUGGCUGUCUUGGUGGUCCa-------------------------------------------------------------------------- l=29 a=1 
---------AAUUAAAGUGUGGCUGcCUUGGUGGUCCG-------------------------------------------------------------------------- l=29 a=1 
---------AAUUAAAGUGUGGCUGUCUUGGUGGaCCG-------------------------------------------------------------------------- l=29 a=1 
---------AAUUAAAGUGUGGCUGUCUUGGUGGUCCGG------------------------------------------------------------------------- l=30 a=90 
---------AAUUAAAGUGUGGCUGUCUUGGUGGUCCGc------------------------------------------------------------------------- l=30 a=3 
---------AAUUAAAGUGUGGCUGUCcUGGUGGUCCGG------------------------------------------------------------------------- l=30 a=1 
---------AAUUAAAGUGUGGCUGUCUUGGUGGUCCGa------------------------------------------------------------------------- l=30 a=1 
---------AAUUAAAGUGUGGCUGUCUUGGUGGUCCGGG------------------------------------------------------------------------ l=31 a=252 
---------AAUUAAAGUGUcGCUGUCUUGGUGGUCCGGG------------------------------------------------------------------------ l=31 a=1 
---------AAUUAAAGUGUGGCUGUCUUGGUGGUCCGGu------------------------------------------------------------------------ l=31 a=3 
---------AAUUAAAGUGUGGCUGUCUUGGUGGUCCGaG------------------------------------------------------------------------ l=31 a=2 
---------AAUUAAAGUGUGGCUGUCaUGGUGGUCCGGG------------------------------------------------------------------------ l=31 a=1 
---------AAUUAAAGUGUGGCgGUCUUGGUGGUCCGGG------------------------------------------------------------------------ l=31 a=1 
---------AAUUAAAGUGUGGCUGUCUUGGUGGUCCGGa------------------------------------------------------------------------ l=31 a=4 
---------AAUUAAAGUGUuGCUGUCUUGGUGGUCCGGG------------------------------------------------------------------------ l=31 a=1 
---------AAUcAAAGUGUGGCUGUCUUGGUGGUCCGGG------------------------------------------------------------------------ l=31 a=1 
---------AAUUAAAGUGUGGCUGUCUUGGUGGUCCGGGg----------------------------------------------------------------------- l=32 a=2 
---------AAUUAAAGUGUGGCUGUCUUGGUGGUCCGGGU----------------------------------------------------------------------- l=32 a=24 
---------AAUUAAAGUGUGGCUGUCcUGGUGGUCCGGGU----------------------------------------------------------------------- l=32 a=1 
---------AAUUAAAGUGUGGCUGUCUUGGUGGUCCGGcU----------------------------------------------------------------------- l=32 a=1 
---------AAUUAAAGUGUGGCUGUCUUGGUGGUCCGGGc----------------------------------------------------------------------- l=32 a=1 
---------AAUUAAAGUGUGGCUGUCUUGGUGGUCCGGGUG---------------------------------------------------------------------- l=33 a=78 
---------AAUUAAAGUGUGGCUGUCaUGGUGGUCCGGGUG---------------------------------------------------------------------- l=33 a=1 
---------AAUUAAAGUGUGGCUuUCUUGGUGGUCCGGGUG---------------------------------------------------------------------- l=33 a=1 
---------AAUUAAAGUGUGGCUGUCUUGGUGGUCuGGGUG---------------------------------------------------------------------- l=33 a=1 
---------AAgUAAAGUGUGGCUGUCUUGGUGGUCCGGGUGA--------------------------------------------------------------------- l=34 a=1 
---------AAUUAAAGUGUGGCUGUCUUGGUGGUCCGGGUGA--------------------------------------------------------------------- l=34 a=10 
---------AAUUAAAGUGUGGCUGUCUUGGUGGUCCGGGUGAU-------------------------------------------------------------------- l=35 a=9 
---------AAUUAAAGUGUGGCUGUCUUGGUGGUCCGGGUGAUG------------------------------------------------------------------- l=36 a=20 
---------AAUUAAAGUGUGGCUGUCUUGGUGGUCCGGGUGAUGU------------------------------------------------------------------ l=37 a=3 
---------AAUUAAAGUGUGGCUGUCUUGGUGGUCCGGGUGAUGUA----------------------------------------------------------------- l=38 a=5 
---------AAUUAAAGUGUGGCUGUCUUGGUGGUCCGGGUGAUGUAC---------------------------------------------------------------- l=39 a=3 
---------AAUUAAAGUGUGGCUGUCUUGGUGGUCCGGGUGAUGUACU--------------------------------------------------------------- l=40 a=21 
---------AAUUAAAGUGUGGCUGUCUUGGUGGUCCGGGUGAUGUACUG-------------------------------------------------------------- l=41 a=33 
---------AAUUAAAGUGUGGCUGUCUUGGUGGUCCGGGUGAUGUACUGU------------------------------------------------------------- l=42 a=27 
---------AAUUAAAGUGUGGCUGUCUUGuUGGUCCGGGUGAUGUACUGU------------------------------------------------------------- l=42 a=1 
---------AAUUAAAGUGUGGCUGUCUUGGUGGUCCGGGUGAUGUACUGUA------------------------------------------------------------ l=43 a=2 
---------AAUUAAAGUGUGGCUGUCUUGGUGGUCCGGGUGAUGUACUGUAA----------------------------------------------------------- l=44 a=5 
---------AAUUAAAGUGUGGCUGUCUUGGUGGUCCGGGUGAUGUACUGUAAG---------------------------------------------------------- l=45 a=20 
---------AAUUAAAGUGUGGCUGUCUUGGUGGUCCGGGUGAUGUACUGUAAGU--------------------------------------------------------- l=46 a=2 
---------AAUUAAAGUGUGGCUGUCUUGGUGGUCCGGGUGAUGUACUGUAAGUA-------------------------------------------------------- l=47 a=1 
--------aAAUUAAAGUGUGGC----------------------------------------------------------------------------------------- l=15 a=1 
--------UAAUUAAAGUGUGGCU---------------------------------------------------------------------------------------- l=16 a=8 
--------UAAUUAAAGUGUGGCUG--------------------------------------------------------------------------------------- l=17 a=2 
--------aAAUUAAAGUGUGGCUG--------------------------------------------------------------------------------------- l=17 a=2 
--------UAAUUAAAGUGUGGCUGUCU------------------------------------------------------------------------------------ l=20 a=14 
--------UcAUUAAAGUGUGGCUGUCU------------------------------------------------------------------------------------ l=20 a=1 
--------aAAUUAAAGUGUGGCUGUCU------------------------------------------------------------------------------------ l=20 a=1 
--------cAAUUAAAGUGUGGCUGUCUU----------------------------------------------------------------------------------- l=21 a=1 
--------aAAUUAAAGUGUGGCUGUCUU----------------------------------------------------------------------------------- l=21 a=1 
--------cAAUUAAAGUGUGGCUGUCUUG---------------------------------------------------------------------------------- l=22 a=2 
--------aAAUUAAAGUGUGGCUGUCUUGG--------------------------------------------------------------------------------- l=23 a=1 
--------UAAUUAAAGUGUGGCUGUCUUGG--------------------------------------------------------------------------------- l=23 a=1 
--------cAAUUAAAGUGUGGCUGUCUUGGU-------------------------------------------------------------------------------- l=24 a=1 
--------UAAUUAAAGUGUGGCUGUCUUGGUG------------------------------------------------------------------------------- l=25 a=9 
--------aAAUUAAAGUGUGGCUGUCUUGGUG------------------------------------------------------------------------------- l=25 a=9 
--------cAAUUAAAGUGUGGCUGUCUUGGUG------------------------------------------------------------------------------- l=25 a=2 
--------cAAUUAAAGUGUGGCUGUCUUGGUGG------------------------------------------------------------------------------ l=26 a=1 
--------aAAUUAAAGUGUGGCUGUCUUGGUGGUCCG-------------------------------------------------------------------------- l=30 a=1 
--------UAAUUAAAGUGUGGCUGUCUUGGUGGUCCG-------------------------------------------------------------------------- l=30 a=2 
--------cAAUUAAAGUGUGGCUGUCUUGGUGGUCCG-------------------------------------------------------------------------- l=30 a=1 
--------UAAUUAAAGUGUGGCUGUCUUGGUGGUCCGGG------------------------------------------------------------------------ l=32 a=2 
--------UAAUUAAAGUGUGGCUGUCUUGGUGGUCCGGGUG---------------------------------------------------------------------- l=34 a=1 
-------GUAAUUAAAGUGUGGC----------------------------------------------------------------------------------------- l=16 a=1 
-------GUAAUUAAAGUGUGGCU---------------------------------------------------------------------------------------- l=17 a=13 
-------GUAAUUAAgGUGUGGCU---------------------------------------------------------------------------------------- l=17 a=1 
-------GUAAUUAAAGUGUGGCUG--------------------------------------------------------------------------------------- l=18 a=5 
-------GUAAUUAAAGUGUGGCUGU-------------------------------------------------------------------------------------- l=19 a=1 
-------GUAAUUAAAGUGUGGCUGUCU------------------------------------------------------------------------------------ l=21 a=16 
-------GUAAUUAAAGUGUGGCUGgCU------------------------------------------------------------------------------------ l=21 a=1 
-------GUAAUUAAAGUGUGGCUGUCUU----------------------------------------------------------------------------------- l=22 a=2 
-------GUAAUUAAAGUGUGGCUGUCUUG---------------------------------------------------------------------------------- l=23 a=3 
-------GUAAUUAAAGUGUGGCUGUCUUGG--------------------------------------------------------------------------------- l=24 a=1 
-------GUAAcUAAAGUGUGGCUGUCUUGG--------------------------------------------------------------------------------- l=24 a=1 
-------GUAAUUAAAGUGUGGCUGUCUUGGU-------------------------------------------------------------------------------- l=25 a=1 
-------GUAAUUAAAGUGUGGCUGUCUUGGUG------------------------------------------------------------------------------- l=26 a=5 
-------uUAAUUAAAGUGUGGCUGUCUUGGUG------------------------------------------------------------------------------- l=26 a=1 
-------GgAAUUAAAGUGUGGCUGUCUUGGUG------------------------------------------------------------------------------- l=26 a=1 
-------GUAAUUAAAGUGUGGCUGUCUUGGUGGUCCG-------------------------------------------------------------------------- l=31 a=1 
-------GUAAUUAAAGUGUGGCUGUCUUGGUGGUCCGG------------------------------------------------------------------------- l=32 a=1 
------AGUAAUUAAAGUGUGGCU---------------------------------------------------------------------------------------- l=18 a=2 
------AGUAAUUAAAGUGUGGCUG--------------------------------------------------------------------------------------- l=19 a=3 
------AGUAAUUAAAGUGUGGCUGUCU------------------------------------------------------------------------------------ l=22 a=3 
------AGgAAUUAAAGUGUGGCUGUCU------------------------------------------------------------------------------------ l=22 a=1 

mb-01011
ax-1111011
ku-11
ss-101111111101
fn-111
```
