## Supplementary material for "Comprehensive re-analysis of hairpin RNAs in fungi reveals ancestral links": File S1: PID1180.Locus_345.ERR2841785.txt

```
species:   Rhirr
pid:       PID1180
parent:    Locus_345
paralog:   
locus:     scaffold_28:353658-353769
matures:   ['AAUUAAAGUGUGGCUGUCUUGGUG', 'CUAAGAUAGCUGCACUUUAAUUAG']
srr:       ERR2841785
genome:    /Users/jax/+Genomes/Fungal_genomes/Rhirr.Rhiir2_1_AssemblyScaffolds.fa
alignment: /media/data/njohnson/+SeqLibraries/FunHP_libraries/Silvestri2019-js.ERR2841785.cram
call:      samtools view /media/data/njohnson/+SeqLibraries/FunHP_libraries/Silvestri2019-js.ERR2841785.cram scaffold_28:353658-353769

1 out of bounds
8992 alignments
8930 proper strand
8746 stranded perfect matches

       **************************                                                   **************************  
UCGACGAGUAAUUAAAGUGUGGCUGUCUUGGUGGUCCGGGUGAUGUACUGUAAGUAACCAGAUCUUGGUUCAGUUACACAUUGAUACUAAGAUAGCUGCACUUUAAUUAGCA
........(((((((((((((((((((((((((.((..((((.(((((((.....(((((.....)))))))).)))))))))))))))))))))))))))))))))))...
---------AAUUAAAGUGUGGCUGUCUUGGUG------------------------------------------------------------------------------- l=24 a=3137 c
--------------------------------------------------------------------------------------CUAAGAUAGCUGCACUUUAAUUAG-- l=24 a=9 c*
---------AAUUAAAGUGUGGCUGUCUUGGUG------------------------------------------------------------------------------- l=24 a=3137 ma
--------------------------------------------------------------------------------------CUAAGAUAGCUGCACUUUAAUUAG-- l=24 a=9 ma*

--------------------------------------------------------------------------------------------------CACUUUAAUUAG-- l=12 a=4 
----------------------------------------------------------------------------------------------GCUGCACUUUAAUUAGCA l=18 a=1 
--------------------------------------------------------------------------------------------UAGCUGCACUUUAAUUAG-- l=18 a=3 
--------------------------------------------------------------------------------------------UAGCUGCACUUUAAUUAGC- l=19 a=1 
-------------------------------------------------------------------------------------------AUAGCUGCACUUUAAUUA--- l=18 a=1 
-------------------------------------------------------------------------------------------AUAGCUGCACUUUAAUUAGC- l=20 a=1 
-------------------------------------------------------------------------------------------AUAGCUGCACUUUAAUUAGCA l=21 a=1 
------------------------------------------------------------------------------------------GAUAGCUGCAC----------- l=11 a=3 
------------------------------------------------------------------------------------------GAUAGCUGCACU---------- l=12 a=50 
------------------------------------------------------------------------------------------GAUAGCUGCACUU--------- l=13 a=2 
------------------------------------------------------------------------------------------GAUAGCUGCACUUUA------- l=15 a=1 
------------------------------------------------------------------------------------------GAUAGCUGCACUUUAA------ l=16 a=1 
------------------------------------------------------------------------------------------GAUAGCUGCACUUUAAU----- l=17 a=2 
------------------------------------------------------------------------------------------GAUAGCUGCACUUUAAUU---- l=18 a=2 
------------------------------------------------------------------------------------------GAUAGCUGCACUUUAAUUA--- l=19 a=2 
------------------------------------------------------------------------------------------GAUAGCUGCACUUUAAUUAG-- l=20 a=2 
------------------------------------------------------------------------------------------GAUAGCUGCACUUUAAUUAGC- l=21 a=3 
-----------------------------------------------------------------------------------------AGAUAGCUGCACU---------- l=13 a=8 
-----------------------------------------------------------------------------------------AGAUAGCUGCACUU--------- l=14 a=2 
-----------------------------------------------------------------------------------------AGAUAGCUGCACUUUAAU----- l=18 a=1 
-----------------------------------------------------------------------------------------AGAUAGCUGCACUUUAAUU---- l=19 a=2 
-----------------------------------------------------------------------------------------AGAUAGCUGCACUUUAAUUA--- l=20 a=9 
-----------------------------------------------------------------------------------------AGAUAGCUGCACUUUAAUUAG-- l=21 a=27 
-----------------------------------------------------------------------------------------AGAUAGCUGCACUUUAAUUAGC- l=22 a=3 
----------------------------------------------------------------------------------------AAGAUAGCUGCACU---------- l=14 a=1 
----------------------------------------------------------------------------------------AAGAUAGCUGCACUUU-------- l=16 a=1 
----------------------------------------------------------------------------------------AAGAUAGCUGCACUUUAAUUAG-- l=22 a=18 
----------------------------------------------------------------------------------------AAGAUAGCUGCACUUUAAUUAGC- l=23 a=2 
---------------------------------------------------------------------------------------UAAGAUAGCUGCA------------ l=13 a=1 
---------------------------------------------------------------------------------------UAAGAUAGCUGCACU---------- l=15 a=2 
---------------------------------------------------------------------------------------UAAGAUAGCUGCACUUUAAUUAG-- l=23 a=16 
---------------------------------------------------------------------------------------UAAGAUAGCUGCACUUUAAUUAGC- l=24 a=14 
--------------------------------------------------------------------------------------CUAAGAUAGCUGCACU---------- l=16 a=1 
--------------------------------------------------------------------------------------CUAAGAUAGCUGCACUU--------- l=17 a=1 
--------------------------------------------------------------------------------------CUAAGAUAGCUGCACUUU-------- l=18 a=1 
--------------------------------------------------------------------------------------CUAAGAUAGCUGCACUUUAAUUAG-- l=24 a=9 (c*,ma*)
-------------------------------------------------------------------------------------ACUAAGAUAGCUGCACU---------- l=17 a=5 
-------------------------------------------------------------------------------------ACUAAGAUAGCUGCACUU--------- l=18 a=1 
-------------------------------------------------------------------------------------ACUAAGAUAGCUGCACUUU-------- l=19 a=1 
-------------------------------------------------------------------------------------ACUAAGAUAGCUGCACUUUAAUUA--- l=24 a=2 
-------------------------------------------------------------------------------------ACUAAGAUAGCaGCACUUUAAUUA--- l=24 a=1 
-------------------------------------------------------------------------------------ACUAAGAUAGCUGCACUUUAAUUAG-- l=25 a=1 
------------------------------------------------------------------------------------UACUAAGAUAGCUG-------------- l=14 a=1 
------------------------------------------------------------------------------------UACUAAGAUAGCUGCACU---------- l=18 a=2 
------------------------------------------------------------------------------------UACUAAGAUAGCUGCACUU--------- l=19 a=1 
------------------------------------------------------------------------------------UACUAAGAUAGCUGCACUUUAAU----- l=23 a=2 
------------------------------------------------------------------------------------UACUAAGAUAGCUGCACUUUAAUU---- l=24 a=1 
------------------------------------------------------------------------------------UACUAAGAUAGCUGCACUUUAAUUA--- l=25 a=2 
------------------------------------------------------------------------------------UACUAAGAUAGCUGCACUUUAAUUAG-- l=26 a=9 
-----------------------------------------------------------------------------------AUACUAAGAUAGCUG-------------- l=15 a=2 
-----------------------------------------------------------------------------------AUACUAAGAUAGCUGCACUU--------- l=20 a=1 
-----------------------------------------------------------------------------------AUACUAAGAUAGCUGCACUUUAAUU---- l=25 a=2 
-----------------------------------------------------------------------------------AUACUAAGAUAGCUGCACUUUAAUUA--- l=26 a=3 
-----------------------------------------------------------------------------------AUACUAAGAUAGCUGCACUUUAAUUAG-- l=27 a=17 
-----------------------------------------------------------------------------------AUACUAAGAUAGCUGCACgUUAAUUAG-- l=27 a=2 
-----------------------------------------------------------------------------------AUACUAAGAUAGCUcCACUUUAAUUAG-- l=27 a=1 
-----------------------------------------------------------------------------------AUACUAAGAUAGCUGCACUUUAAUUAGC- l=28 a=4 
----------------------------------------------------------------------------------GAUACUAAGAUAGCUG-------------- l=16 a=2 
----------------------------------------------------------------------------------GAUACUAAGAUAGCUGCACU---------- l=20 a=2 
----------------------------------------------------------------------------------GAUACUAAGAUAGCUGCACUUUAAU----- l=25 a=1 
----------------------------------------------------------------------------------GAUACUAAGAUAGCUGCACUUUAAUU---- l=26 a=1 
----------------------------------------------------------------------------------GAUACUAAGAUAGCUGCACUUUAAUUAG-- l=28 a=5 
----------------------------------------------------------------------------------GAUACUAAGAUAGCUGCACUUUAAUUAGC- l=29 a=1 
---------------------------------------------------------------------------------UGAUACUAAGAUAGCUGCACUUUAAUUAG-- l=29 a=3 
---------------------------------------------------------------------------------UGAUACUAAGAUAGCUGCACUUUAAUUAGC- l=30 a=1 
--------------------------------------------------------------------------------UUGAUACUAAGAUAG----------------- l=15 a=1 
--------------------------------------------------------------------------------UUGAUACUAAGAUAGCUGCACU---------- l=22 a=1 
--------------------------------------------------------------------------------UUGAUACUAAGAUAGCUGCACUUUAAU----- l=27 a=1 
--------------------------------------------------------------------------------UUGAUACUAAGAUAGCUGCACUUUAAUUAG-- l=30 a=1 
-------------------------------------------------------------------------------AUUGAUACUAAGAUAGCUGCACUUUAAUUAGC- l=32 a=1 
------------------------------------------------------------------------------CAUUGAUACUAAGAUAGCUGCACUUUAAUUAG-- l=32 a=4 
------------------------------------------------------------------------------CAUUGAUACUAAGAUAGCUGCACUUUAAUUAGC- l=33 a=1 
----------------------------------------------------------------------------CACAUUGAUACUAAGAUAGCUG-------------- l=22 a=1 
---------------------------------------------------------------------------ACACAUUGAUACUAAGAUAGCUG-------------- l=23 a=3 
---------------------------------------------------------------------------ACACAUUGAUACUAAGAUAGCUGCACUUUAAUUAG-- l=35 a=1 
---------------------------------------------------------------------------ACACAUUGAUACUAAGAUAGCUGCACUUUAAUUAGC- l=36 a=1 
--------------------------------------------------------------------------UACACAUUGAUACUAAGAUAG----------------- l=21 a=3 
--------------------------------------------------------------------------UACACAUUGAUACUAAGAUAGCUG-------------- l=24 a=6 
--------------------------------------------------------------------------UACACAUUGAUACUAAGAUAGCUGCACU---------- l=28 a=1 
------------------------------------------------------------------------GUUACACAUUGAUACUAAG--------------------- l=19 a=1 
-----------------------------------------------------------------------AGUUACACAUUGAUACUAAGAUAG----------------- l=24 a=1 
---------------------------------------------------------------------UCAGUUACACAUUGAUACUAAGAUAG----------------- l=26 a=1 
--------------------------------------------------------------------UUCAGUUACACAUUGAUACUAAGAUAGCUG-------------- l=30 a=3 
---------------------------------------------------------------CUUGGUUCAGU-------------------------------------- l=11 a=1 
--------------------------------------------------------------UCUUGGUUCAGUUACACAUUGA---------------------------- l=22 a=1 
-------------------------------------------------------------AUCUUGGUUCAGUUACACA-------------------------------- l=19 a=1 
-------------------------------------------------------------AUCUUGGUUCAGUUACACAUU------------------------------ l=21 a=1 
---------------------------------------------------------CCAGAUCUUGGUUCAGUUACACAUUG----------------------------- l=26 a=1 
------------------------------------------------------UAACCAGAUCUUGGUUCAGUUACACAUUGAUACUAAGAUAGCUG-------------- l=44 a=2 
---------------------------------------------UACUGUAAGUAACCAGAUCU----------------------------------------------- l=20 a=1 
---------------------------------------------UACUGUAAGUAACCAGAUCUUGGUUCAG--------------------------------------- l=28 a=1 
--------------------------------------------GUACUGUAAGUAACC----------------------------------------------------- l=15 a=1 
-------------------------------------------UGUACUGUAAGUAACCAGAUCUUGGUU------------------------------------------ l=27 a=1 
------------------------------------------AUGUACUGUAAGUAACCAG--------------------------------------------------- l=19 a=1 
-----------------------------------------GAUGUACUGUAAGUAACCAGAUC------------------------------------------------ l=23 a=2 
----------------------------------------UGAUGUACUGUAAGUA-------------------------------------------------------- l=16 a=1 
----------------------------------------UGAUGUACUGUAAGUAACCAG--------------------------------------------------- l=21 a=1 
----------------------------------------UGAUGUACUGUAAGUAACCAGAUC------------------------------------------------ l=24 a=1 
---------------------------------------GUGAUGUACUGUAAG---------------------------------------------------------- l=15 a=2 
---------------------------------------GUGAUGUACUGUAAGUAACCAG--------------------------------------------------- l=22 a=1 
--------------------------------------GGUGAUGUACUG-------------------------------------------------------------- l=12 a=2 
--------------------------------------GGUGAUGUACUGUAAG---------------------------------------------------------- l=16 a=1 
--------------------------------------GGUGAUGUACUGUAAGUAACCAG--------------------------------------------------- l=23 a=2 
-------------------------------------GGGUGAUGUACUG-------------------------------------------------------------- l=13 a=1 
-------------------------------------GGGUGAUGUACUGU------------------------------------------------------------- l=14 a=1 
------------------------------------CGGGUGAUGUACUGUAAGUAACC----------------------------------------------------- l=23 a=2 
-----------------------------------CCGGGUGAUGUACU--------------------------------------------------------------- l=14 a=2 
-----------------------------------CCGGGUGAUGUACUGU------------------------------------------------------------- l=16 a=1 
-----------------------------------CCGGGUGAUGUACUGUAAGUAACC----------------------------------------------------- l=24 a=2 
----------------------------------UCCGGGUGAUG------------------------------------------------------------------- l=11 a=1 
----------------------------------UCCGGGUGAUGUACUG-------------------------------------------------------------- l=16 a=1 
----------------------------------UCCGGGUGAUGUACUGUAAG---------------------------------------------------------- l=20 a=2 
----------------------------------UCCGGGUGAUGUACUGUAAGUAA------------------------------------------------------- l=23 a=3 
----------------------------------UCCGGGUGAUGUACUGUAAGUAAC------------------------------------------------------ l=24 a=1 
----------------------------------UCCGGGUGAUGUACUGUAAGUAACC----------------------------------------------------- l=25 a=26 
----------------------------------UCCaGGUGAUGUACUGUAAGUAACC----------------------------------------------------- l=25 a=1 
----------------------------------UCCGGGUGAUGUACUGUAAGUAACCA---------------------------------------------------- l=26 a=1 
----------------------------------UCCGGGUGAUGUACUGUAAGUAACCAG--------------------------------------------------- l=27 a=1 
---------------------------------GUCCGGGUGAUG------------------------------------------------------------------- l=12 a=1 
---------------------------------GUCCGGGUGAUGUACUGUA------------------------------------------------------------ l=19 a=1 
---------------------------------GUCCGGGUGAUGUACUGUAAGUAAC------------------------------------------------------ l=25 a=1 
---------------------------------GUCCGGGUGAUGUACUGUAAGUAACCAG--------------------------------------------------- l=28 a=1 
--------------------------------GGUCCGGGUGAUGUACUGUAAa---------------------------------------------------------- l=22 a=1 
-------------------------------UGGUCCGGGUGAUG------------------------------------------------------------------- l=14 a=1 
-------------------------------UGGUCCGGGUGAUGUACUG-------------------------------------------------------------- l=19 a=1 
-------------------------------UGGUCCGGGUGAUGUACUGUAAGU--------------------------------------------------------- l=24 a=1 
-------------------------------UGGUCCGGGUGAUGUACUGUAAGUAACC----------------------------------------------------- l=28 a=1 
-------------------------------UGGUCCGGGUGAUGUACUGUAAGUAACCA---------------------------------------------------- l=29 a=1 
-------------------------------UGGUCCGGGUGAUGUACUGUAAGUAACCAG--------------------------------------------------- l=30 a=1 
------------------------------GUGGUCCGGGUGAUGUACUGUA------------------------------------------------------------ l=22 a=1 
----------------------------UGGUGGUCCGGGUGAUG------------------------------------------------------------------- l=17 a=1 
--------------------------CUUGGUGGgCCG-------------------------------------------------------------------------- l=12 a=1 
--------------------------CUUGGUGGUCCG-------------------------------------------------------------------------- l=12 a=2 
--------------------------CUUGGUGGUCCGGGUGAUGUACU--------------------------------------------------------------- l=23 a=1 
--------------------------CUUGGUGGUCCGGGUGAUGUACUGU------------------------------------------------------------- l=25 a=1 
------------------------GUCUUGGUGGUC---------------------------------------------------------------------------- l=12 a=1 
------------------------GUCUUGGUGGUCC--------------------------------------------------------------------------- l=13 a=1 
-----------------------UGUCUUGGUGGUCCGGGUGAUGUACUGU------------------------------------------------------------- l=28 a=1 
----------------------CUGUCUUGGUG------------------------------------------------------------------------------- l=11 a=2 
----------------------CUGUCUUGGUGGUCCG-------------------------------------------------------------------------- l=16 a=1 
---------------------GCUGUCUUGGU-------------------------------------------------------------------------------- l=11 a=1 
---------------------GCUGUCUUGGUG------------------------------------------------------------------------------- l=12 a=3 
---------------------GCUGUCUUGGUGGUCCGGGUGA--------------------------------------------------------------------- l=22 a=1 
---------------------GCUGUCUUGGUGGUCCGGGUGAUGUACUGUAAG---------------------------------------------------------- l=33 a=1 
-------------------UGGCUGUCUUGG--------------------------------------------------------------------------------- l=12 a=2 
-------------------UGGCUGUCUUGGUG------------------------------------------------------------------------------- l=14 a=5 
-------------------UGGCUGUCUUGGUGG------------------------------------------------------------------------------ l=15 a=1 
-------------------UGGCUGUCUUGGUGGUC---------------------------------------------------------------------------- l=17 a=1 
-------------------UGGCUGUCUUGGUGGUCCGG------------------------------------------------------------------------- l=20 a=1 
-------------------UGGCUGUCUUGGUGGUCCGGGUG---------------------------------------------------------------------- l=23 a=1 
------------------GUGGCUGUCU------------------------------------------------------------------------------------ l=10 a=4 
------------------GUGGCUGUCUUG---------------------------------------------------------------------------------- l=12 a=1 
------------------GUGGCUGUCUUGG--------------------------------------------------------------------------------- l=13 a=1 
------------------GUGGCUGUCUUGGUG------------------------------------------------------------------------------- l=15 a=3 
-----------------UGUGGCUGUC------------------------------------------------------------------------------------- l=10 a=1 
-----------------UGUGGCUGUCU------------------------------------------------------------------------------------ l=11 a=7 
-----------------UGUGGCUGUCUU----------------------------------------------------------------------------------- l=12 a=1 
-----------------gGUGGCUGUCUUGGU-------------------------------------------------------------------------------- l=15 a=1 
-----------------gGUGGCUGUCUUGGUGGUCCGGG------------------------------------------------------------------------ l=23 a=1 
----------------GUGUGGCUGUC------------------------------------------------------------------------------------- l=11 a=4 
----------------GUGUGGCUGUCU------------------------------------------------------------------------------------ l=12 a=178 
----------------GUGUGGCUGUCUU----------------------------------------------------------------------------------- l=13 a=4 
----------------GUGUGGCUGUCUUG---------------------------------------------------------------------------------- l=14 a=1 
----------------GUGUGGCUGUCUUGG--------------------------------------------------------------------------------- l=15 a=3 
----------------GUGUGGCUGUCUUGGU-------------------------------------------------------------------------------- l=16 a=6 
----------------GUGUGGCUGUCUUGGUG------------------------------------------------------------------------------- l=17 a=34 
----------------GaGUGGCUGUCUUGGUG------------------------------------------------------------------------------- l=17 a=1 
----------------GUGUGGCUGUCUUGGUGGUCCGG------------------------------------------------------------------------- l=23 a=1 
----------------GUGUGGCUGUCUUGGUGGUCCGGG------------------------------------------------------------------------ l=24 a=1 
----------------GUGUGGCUGUCUUGGUGGUCCGGGU----------------------------------------------------------------------- l=25 a=1 
----------------GUGUGGCUGUCUUGGUGGUCCGGGUGA--------------------------------------------------------------------- l=27 a=1 
---------------AGUGUGGCUG--------------------------------------------------------------------------------------- l=10 a=2 
---------------AGUGUGGCUGU-------------------------------------------------------------------------------------- l=11 a=2 
---------------gGUGUGGCUGUCU------------------------------------------------------------------------------------ l=13 a=1 
---------------AGUGUGGCUGUCU------------------------------------------------------------------------------------ l=13 a=44 
---------------AGUGUGGCUGUCUU----------------------------------------------------------------------------------- l=14 a=2 
---------------AGUGUGGCUGUCUUG---------------------------------------------------------------------------------- l=15 a=2 
---------------AGUGUGGCUGUCUUGG--------------------------------------------------------------------------------- l=16 a=9 
---------------AGUGUGGCUGUCUUGGU-------------------------------------------------------------------------------- l=17 a=14 
---------------AGUGUGGCUGUCUUGGUG------------------------------------------------------------------------------- l=18 a=66 
---------------AGUGUGGCUGUCUUuGUG------------------------------------------------------------------------------- l=18 a=1 
---------------AGUGUGGCUGUCUUGGUGGUCCGG------------------------------------------------------------------------- l=24 a=1 
---------------AGUGUGGCUGUCUUGGUGGUCCGGG------------------------------------------------------------------------ l=25 a=1 
---------------AGUGUGGCUGUCUUGGUGGUCCGGGU----------------------------------------------------------------------- l=26 a=4 
---------------AGUGUGGCUGUCUUGGUGGUCCGGGUGAUG------------------------------------------------------------------- l=30 a=1 
---------------AGUGUGGCUGUCUUGGUGGUCCGGGUGAUGUA----------------------------------------------------------------- l=32 a=1 
--------------AAGUGUGGCUGU-------------------------------------------------------------------------------------- l=12 a=1 
--------------AAGUGUGGCUGUC------------------------------------------------------------------------------------- l=13 a=1 
--------------AAGUGUGGCUGUCU------------------------------------------------------------------------------------ l=14 a=35 
--------------AAGUGUGGCUGUCUU----------------------------------------------------------------------------------- l=15 a=6 
--------------AAGUGUGGCUGUCUUG---------------------------------------------------------------------------------- l=16 a=1 
--------------AAGUGUGGCUGUCUUGG--------------------------------------------------------------------------------- l=17 a=7 
--------------AAGUGUGGCUGUCUUGGU-------------------------------------------------------------------------------- l=18 a=41 
--------------AcGUGUGGCUGUCUUGGU-------------------------------------------------------------------------------- l=18 a=1 
--------------AAGUGUGGCUGUCUUGGUG------------------------------------------------------------------------------- l=19 a=76 
--------------AcGUGUGGCUGUCUUGGUG------------------------------------------------------------------------------- l=19 a=1 
--------------AAGUGUGGCUGUCUUGGUu------------------------------------------------------------------------------- l=19 a=1 
--------------AAGUGUGGCUaUCUUGGUG------------------------------------------------------------------------------- l=19 a=1 
--------------AAGUGUGGCUGUCUUGGUGG------------------------------------------------------------------------------ l=20 a=2 
--------------AAGUGUGGCUGUCUUGGUGGUCCG-------------------------------------------------------------------------- l=24 a=1 
--------------AAGUGUGGCUGUCUUGGUGGUCCGG------------------------------------------------------------------------- l=25 a=1 
--------------AAGUGUGGCUGUCUUGGUGGUCCGGGU----------------------------------------------------------------------- l=27 a=2 
--------------AAGUGUGGCUGUCUUGGUGGUCCGGGUG---------------------------------------------------------------------- l=28 a=1 
-------------AAAGUGUGGCU---------------------------------------------------------------------------------------- l=11 a=4 
-------------AAAGUGUGGCUGU-------------------------------------------------------------------------------------- l=13 a=3 
-------------AAAGUGUGGCUGUCU------------------------------------------------------------------------------------ l=15 a=17 
-------------AAAGUGUGGCUGUCUU----------------------------------------------------------------------------------- l=16 a=7 
-------------AAAGUGUGGCUGUCUUG---------------------------------------------------------------------------------- l=17 a=3 
-------------AAAGUGUGGCUGUCUUGG--------------------------------------------------------------------------------- l=18 a=6 
-------------AAAGUGUGGCUGUCUUGGU-------------------------------------------------------------------------------- l=19 a=8 
-------------AAAGUGUGGCUGUCUUGGa-------------------------------------------------------------------------------- l=19 a=1 
-------------AAAGUGUGGCUGUCUUGGUG------------------------------------------------------------------------------- l=20 a=18 
-------------AAAGUGUGGCUGUCUUGGUGG------------------------------------------------------------------------------ l=21 a=2 
-------------AAAGUGUGGCUGUCUUGGUGGUCCGGG------------------------------------------------------------------------ l=27 a=1 
-------------AAAGUGUGGCUGUCUUGGUGGUCCGGGUGAUuUACUGU------------------------------------------------------------- l=38 a=1 
------------UAAAGUGUGGCU---------------------------------------------------------------------------------------- l=12 a=1 
------------UAAAGUGUGGCUG--------------------------------------------------------------------------------------- l=13 a=1 
------------UAAAGUGUGGCUGU-------------------------------------------------------------------------------------- l=14 a=1 
------------UAAAGUGUGGCUGUC------------------------------------------------------------------------------------- l=15 a=2 
------------UAAAGUGUGGCUGUCU------------------------------------------------------------------------------------ l=16 a=27 
------------UAAAGUGUGGuUGUCU------------------------------------------------------------------------------------ l=16 a=1 
------------UAAAGUGUGGCUGUCUU----------------------------------------------------------------------------------- l=17 a=8 
------------UAAAGUGUGGCUGUCUUa---------------------------------------------------------------------------------- l=18 a=1 
------------UAAAGUGUGGCUGUCUUG---------------------------------------------------------------------------------- l=18 a=6 
------------UAAAGUGUGGCUGUCUUGG--------------------------------------------------------------------------------- l=19 a=17 
------------UAAAGUGUGGCUGUCUUGu--------------------------------------------------------------------------------- l=19 a=1 
------------UAAAGUGUGGCUGUCUUGGU-------------------------------------------------------------------------------- l=20 a=11 
------------UAAAGUGUGGCUGUCUUGGUG------------------------------------------------------------------------------- l=21 a=48 
------------aAAAGUGUGGCUGUCUUGGUG------------------------------------------------------------------------------- l=21 a=2 
------------UAAAGUGUGGCUGUCUUGGUGG------------------------------------------------------------------------------ l=22 a=21 
------------UAAAGUGUGGCUGUCUUGGUGGU----------------------------------------------------------------------------- l=23 a=5 
------------UAAAGUGUGGCUGUCUUGGUGGUC---------------------------------------------------------------------------- l=24 a=14 
------------UAAAGUGUGGCUGUCUcGGUGGUC---------------------------------------------------------------------------- l=24 a=1 
------------UAAAGUGUGGCUGUCUUGGUGGUCu--------------------------------------------------------------------------- l=25 a=1 
------------UAAAGUGUGGCUGUCUUGGUGGUCC--------------------------------------------------------------------------- l=25 a=14 
------------UAAAGUGUGGCUGUCUUGGUGGUCCG-------------------------------------------------------------------------- l=26 a=4 
------------UAAAGUGUGGCUGUCUUGGUGGUCCGGG------------------------------------------------------------------------ l=28 a=2 
------------UAAAGUGUGGCUGUCUUGGUGGUCCGGGUGAUGUACUG-------------------------------------------------------------- l=38 a=1 
------------UAAAGgGUGGCUGUCUUGGUGGUCCGGGUGAUGUACUGUA------------------------------------------------------------ l=40 a=1 
-----------UUAAAGUGUGGCU---------------------------------------------------------------------------------------- l=13 a=4 
-----------UUAAAGUGUGGCUGUC------------------------------------------------------------------------------------- l=16 a=2 
-----------UUAAAGUGUGGCUGUCU------------------------------------------------------------------------------------ l=17 a=30 
-----------UUAAAGUGUGGCUGUCg------------------------------------------------------------------------------------ l=17 a=1 
-----------UUAAAGUGUGGCUGUCUU----------------------------------------------------------------------------------- l=18 a=3 
-----------UUAAAGUGUGGCUGUCUUG---------------------------------------------------------------------------------- l=19 a=5 
-----------UUAAAGUGUGGCUGUCUUGG--------------------------------------------------------------------------------- l=20 a=5 
-----------UUAAAGUGUGGCUGUCUUGGU-------------------------------------------------------------------------------- l=21 a=7 
-----------UUAAAGUGUGuCUGUCUUGGU-------------------------------------------------------------------------------- l=21 a=1 
-----------UUAAAGUGUGGCUGUCUUGGUG------------------------------------------------------------------------------- l=22 a=39 
-----------UUAAAGUGUGGCUGUCUUGGUGG------------------------------------------------------------------------------ l=23 a=10 
-----------UUAAAGUGUGGCUGUCUUGGUGGU----------------------------------------------------------------------------- l=24 a=1 
-----------UUAAAGUGUGGCUGUCUUuGUGGU----------------------------------------------------------------------------- l=24 a=1 
-----------UUAAAGUGUGGCUGUCUUGGUGGUC---------------------------------------------------------------------------- l=25 a=3 
-----------UUAAAGUGUGGCUGUCUUGGUGGUCCGGG------------------------------------------------------------------------ l=29 a=1 
-----------UUAAAGUGUGGCUGUCUUGGUGGUCCGGGU----------------------------------------------------------------------- l=30 a=2 
-----------UUAAAGUGUGGCUGUCUUGGUGGUCCGGGUG---------------------------------------------------------------------- l=31 a=1 
----------AUUAAAGUGUGGCU---------------------------------------------------------------------------------------- l=14 a=4 
----------AUUAAAGUGUGGCUG--------------------------------------------------------------------------------------- l=15 a=1 
----------AUUAAAGUGUGGCUGU-------------------------------------------------------------------------------------- l=16 a=1 
----------AUUAAAGUGUGGCUGUC------------------------------------------------------------------------------------- l=17 a=15 
----------AUUAAAGUGUGGCUGUCU------------------------------------------------------------------------------------ l=18 a=26 
----------AUUAAAGUGUGGCUGUCg------------------------------------------------------------------------------------ l=18 a=1 
----------AUUAAAGUGUGGCUGUCUU----------------------------------------------------------------------------------- l=19 a=4 
----------AUUAAAGUGUGGCUGUCUUG---------------------------------------------------------------------------------- l=20 a=1 
----------AUUAAAGUGUGGCUGUCUUGG--------------------------------------------------------------------------------- l=21 a=5 
----------AUUAAAGUGUGGCUGUCUUGGU-------------------------------------------------------------------------------- l=22 a=7 
----------AUUAAAGUGUGGCUGUCUUGGUG------------------------------------------------------------------------------- l=23 a=39 
----------AUUAAAGUGcGGCUGUCUUGGUG------------------------------------------------------------------------------- l=23 a=1 
----------AgUAAAGUGUGGCUGUCUUGGUG------------------------------------------------------------------------------- l=23 a=1 
----------AUUAAAGUGUGGCUGUCUUGGUGG------------------------------------------------------------------------------ l=24 a=2 
----------AUUAAAGUGUGGCUGUCUUGGUGGUCCG-------------------------------------------------------------------------- l=28 a=3 
----------AUUAAAGUGUGGCUGUCUUGGUGGUCCGGG------------------------------------------------------------------------ l=30 a=1 
---------AAUUAAAGUGUGG------------------------------------------------------------------------------------------ l=13 a=1 
---------AAUUAAAGUGUGGC----------------------------------------------------------------------------------------- l=14 a=5 
---------AAUUAAAGUGUGGCU---------------------------------------------------------------------------------------- l=15 a=56 
---------AAUUAAAGUGUGGCg---------------------------------------------------------------------------------------- l=15 a=1 
---------AAUUAAAGUGUGGCa---------------------------------------------------------------------------------------- l=15 a=1 
---------AAUUAAAGUGUGGCUG--------------------------------------------------------------------------------------- l=16 a=157 
---------AAUUAAAGUGUGGCgG--------------------------------------------------------------------------------------- l=16 a=1 
---------AAUUAAAGUGUGGCaG--------------------------------------------------------------------------------------- l=16 a=1 
---------AAUUAAAGUGUGGCUGU-------------------------------------------------------------------------------------- l=17 a=129 
---------AAUUAAAGUGUGGCcGU-------------------------------------------------------------------------------------- l=17 a=1 
---------uAUUAAAGUGUGGCUGU-------------------------------------------------------------------------------------- l=17 a=1 
---------AAUUAAAGUGaGGCUGU-------------------------------------------------------------------------------------- l=17 a=1 
---------AAUUAAAGUGUGGCUGUC------------------------------------------------------------------------------------- l=18 a=211 
---------AAUUAAAGaGUGGCUGUC------------------------------------------------------------------------------------- l=18 a=1 
---------AAUUAAAGUGUGGCUGUCU------------------------------------------------------------------------------------ l=19 a=536 
---------AAUUAAAGUGUaGCUGUCU------------------------------------------------------------------------------------ l=19 a=1 
---------uAUUAAAGUGUGGCUGUCU------------------------------------------------------------------------------------ l=19 a=1 
---------AAUUAAAGUGUGGCUGUCg------------------------------------------------------------------------------------ l=19 a=5 
---------AAUUAAAGUGUGGCUGUCa------------------------------------------------------------------------------------ l=19 a=1 
---------AAUUAAAGUGaGGCUGUCU------------------------------------------------------------------------------------ l=19 a=1 
---------AAUUAAAGUGUGGCUGUCUU----------------------------------------------------------------------------------- l=20 a=287 
---------AAUUAAAGUGUGGCUGUCgU----------------------------------------------------------------------------------- l=20 a=1 
---------AAUUAAAGUGUGGCUGUCaU----------------------------------------------------------------------------------- l=20 a=1 
---------AAUUAAAGUGUGGCgGUCUU----------------------------------------------------------------------------------- l=20 a=1 
---------AAUUAAAGUGaGGCUGUCUU----------------------------------------------------------------------------------- l=20 a=1 
---------AAUUAAAGcGUGGCUGUCUU----------------------------------------------------------------------------------- l=20 a=1 
---------AAUUAAAGUGUGGCUGUCcU----------------------------------------------------------------------------------- l=20 a=1 
---------AAUUAAAGUGUGGCUGUCUUG---------------------------------------------------------------------------------- l=21 a=420 
---------AAUUAAAGUGUGGCUGaCUUG---------------------------------------------------------------------------------- l=21 a=2 
---------AAUUAAAGUGUGGCUGUCgUG---------------------------------------------------------------------------------- l=21 a=3 
---------uAUUAAAGUGUGGCUGUCUUG---------------------------------------------------------------------------------- l=21 a=1 
---------AAUUAAAGUGUGGCUGUCUUGG--------------------------------------------------------------------------------- l=22 a=658 
---------AAUUAAAGUcUGGCUGUCUUGG--------------------------------------------------------------------------------- l=22 a=1 
---------AAUgAAAGUGUGGCUGUCUUGG--------------------------------------------------------------------------------- l=22 a=1 
---------AgUUAAAGUGUGGCUGUCUUGG--------------------------------------------------------------------------------- l=22 a=1 
---------AAUUAAAGUGUGGCUGUCgUGG--------------------------------------------------------------------------------- l=22 a=3 
---------AAUUAAAGUGUGGCUGUCaUGG--------------------------------------------------------------------------------- l=22 a=2 
---------AcUUAAAGUGUGGCUGUCUUGG--------------------------------------------------------------------------------- l=22 a=2 
---------AAUUAAAGUGUGGCUGUCUUGc--------------------------------------------------------------------------------- l=22 a=1 
---------AAUUAAAGUGcGGCUGUCUUGG--------------------------------------------------------------------------------- l=22 a=1 
---------AAUUAAAGUGaGGCUGUCUUGG--------------------------------------------------------------------------------- l=22 a=1 
---------AAUUAAAGUGUGGCUGUCUUGGU-------------------------------------------------------------------------------- l=23 a=366 
---------AAUUAAAGUGUGGCUGUCUUGGc-------------------------------------------------------------------------------- l=23 a=2 
---------AAUUAAAGUGUGGCUGUCcUGGU-------------------------------------------------------------------------------- l=23 a=1 
---------AAUUAAAGUGUGGCUGUCUUGGg-------------------------------------------------------------------------------- l=23 a=1 
---------AAUUAAAGUGUGGCUGUCgUGGU-------------------------------------------------------------------------------- l=23 a=2 
---------AAcUAAAGUGUGGCUGUCUUGGU-------------------------------------------------------------------------------- l=23 a=1 
---------AAUUAAAGUGUGGCUGUCUUGGUG------------------------------------------------------------------------------- l=24 a=3137 (c,ma)
---------gAUUAAAGUGUGGCUGUCUUGGUG------------------------------------------------------------------------------- l=24 a=3 
---------AAUUgAAGUGUGGCUGUCUUGGUG------------------------------------------------------------------------------- l=24 a=2 
---------AAUUAAAGcGUGGCUGUCUUGGUG------------------------------------------------------------------------------- l=24 a=1 
---------AAaUAAAGUGUGGCUGUCUUGGUG------------------------------------------------------------------------------- l=24 a=2 
---------AAcUAAAGUGUGGCUGUCUUGGUG------------------------------------------------------------------------------- l=24 a=2 
---------AAUUAAcGUGUGGCUGUCUUGGUG------------------------------------------------------------------------------- l=24 a=1 
---------AAUUAAAGUaUGGCUGUCUUGGUG------------------------------------------------------------------------------- l=24 a=1 
---------AAUUAAAGUGUGGCUGUCaUGGUG------------------------------------------------------------------------------- l=24 a=7 
---------AAUUAAAGUGUGGCUGUCcUGGUG------------------------------------------------------------------------------- l=24 a=9 
---------AcUUAAAGUGUGGCUGUCUUGGUG------------------------------------------------------------------------------- l=24 a=3 
---------AAUUAAAGUGUGGCUGcCUUGGUG------------------------------------------------------------------------------- l=24 a=2 
---------AAUUAAAGaGUGGCUGUCUUGGUG------------------------------------------------------------------------------- l=24 a=2 
---------AAUUAAAGUGUGGCUGUCUUGGUa------------------------------------------------------------------------------- l=24 a=3 
---------AAUUAAAGUGUGGCUGUCUUGGgG------------------------------------------------------------------------------- l=24 a=1 
---------AuUUAAAGUGUGGCUGUCUUGGUG------------------------------------------------------------------------------- l=24 a=1 
---------AAUUAAAGUGUGGCUGaCUUGGUG------------------------------------------------------------------------------- l=24 a=1 
---------AAUUAAAGUGUGGCUGUCgUGGUG------------------------------------------------------------------------------- l=24 a=12 
---------AAUUAAAGUGUGGCUGUCUUGGcG------------------------------------------------------------------------------- l=24 a=1 
---------AAUUAAAGUGUGGCcGUCUUGGUG------------------------------------------------------------------------------- l=24 a=1 
---------AAUUAAAGUGcGGCUGUCUUGGUG------------------------------------------------------------------------------- l=24 a=1 
---------AAUUAAAGUGaGGCUGUCUUGGUG------------------------------------------------------------------------------- l=24 a=1 
---------AgUUAAAGUGUGGCUGUCUUGGUG------------------------------------------------------------------------------- l=24 a=1 
---------AAUUAAgGUGUGGCUGUCUUGGUG------------------------------------------------------------------------------- l=24 a=1 
---------AAUUAAAGUGUGaCUGUCUUGGUG------------------------------------------------------------------------------- l=24 a=1 
---------AAUUAAAGUGUGGCUGUCUUGaUG------------------------------------------------------------------------------- l=24 a=1 
---------AAUUAAAGgGUGGCUGUCUUGGUG------------------------------------------------------------------------------- l=24 a=1 
---------AAUcAAAGUGUGGCUGUCUUGGUG------------------------------------------------------------------------------- l=24 a=1 
---------AAUUAAAGUGUGGCUGUCUUGGUGG------------------------------------------------------------------------------ l=25 a=430 
---------AAUUAAAGUGUGGCUGUCUUGGUGa------------------------------------------------------------------------------ l=25 a=1 
---------AAUUAAAGUGUGGCUGUCgUGGUGG------------------------------------------------------------------------------ l=25 a=2 
---------AAUUAAAGUGUGGCUGUCaUGGUGG------------------------------------------------------------------------------ l=25 a=1 
---------AAUUAAAGUGUGGCUGUuUUGGUGG------------------------------------------------------------------------------ l=25 a=1 
---------AgUUAAAGUGUGGCUGUCUUGGUGG------------------------------------------------------------------------------ l=25 a=1 
---------AcUUAAAGUGUGGCUGUCUUGGUGG------------------------------------------------------------------------------ l=25 a=1 
---------AAUUAAAGUGUGGCUGUCUUGGUGGU----------------------------------------------------------------------------- l=26 a=52 
---------AAUUAAAGUGUGGCUGUCUUGGUGGUC---------------------------------------------------------------------------- l=27 a=36 
---------AAUUAAAGUGUGGCUGUCUUGGUGGUCC--------------------------------------------------------------------------- l=28 a=75 
---------AAUUAAAGUGUGGCUGUCUUGGUGGUCa--------------------------------------------------------------------------- l=28 a=1 
---------AAUUAAAGUGUGGCUGUCaUGGUGGUCC--------------------------------------------------------------------------- l=28 a=1 
---------AAUUAAAGUGUGGCUGUCUUGGUGGUCu--------------------------------------------------------------------------- l=28 a=1 
---------AAUUAAAGUGUGGCUGUCUUGGUGGUCCG-------------------------------------------------------------------------- l=29 a=206 
---------AAUUAAAGUGUGGCUGUCgUGGUGGUCCG-------------------------------------------------------------------------- l=29 a=2 
---------AAUUAAAGUGUGGCUGUCUUGGUGGUCCc-------------------------------------------------------------------------- l=29 a=1 
---------AAUUAAAGUGUGGuUGUCUUGGUGGUCCG-------------------------------------------------------------------------- l=29 a=1 
---------AAUUAAAGUGUGGCUGUCUUGGUGGUCCGG------------------------------------------------------------------------- l=30 a=80 
---------AAUUAAAGUGUGGCUGUCaUGGUGGUCCGG------------------------------------------------------------------------- l=30 a=1 
---------AAUUAAAGUGUGGCUGUCUUGGUGGUCCGGG------------------------------------------------------------------------ l=31 a=207 
---------AuUUAAAGUGUGGCUGUCUUGGUGGUCCGGG------------------------------------------------------------------------ l=31 a=1 
---------AAUUAAAGUGUGGCUGUCgUGGUGGUCCGGG------------------------------------------------------------------------ l=31 a=1 
---------AAUUAAAGUGUGGCUGUCUUGGUGGUCCuGG------------------------------------------------------------------------ l=31 a=1 
---------AAUaAAAGUGUGGCUGUCUUGGUGGUCCGGG------------------------------------------------------------------------ l=31 a=1 
---------AAUUAAAGUGUGGCUGUCUUGGUGGUCCGGGU----------------------------------------------------------------------- l=32 a=21 
---------AAUUAAAGUGUGGCaGUCUUGGUGGUCCGGGU----------------------------------------------------------------------- l=32 a=1 
---------AAUaAAAGUGUGGCUGUCUUGGUGGUCCGGGU----------------------------------------------------------------------- l=32 a=1 
---------AAUUAAAGUGUGGCUGUCUUGGUGGaCCGGGU----------------------------------------------------------------------- l=32 a=1 
---------AAUUAAAGUGUGGCUGUCUUGGUGGUCCGGGUG---------------------------------------------------------------------- l=33 a=44 
---------AAUUAAAGUGUGGCUGUCUUGGUGGUCCGGGUGA--------------------------------------------------------------------- l=34 a=8 
---------AAcUAAAGUGUGGCUGUCUUGGUGGUCCGGGUGA--------------------------------------------------------------------- l=34 a=1 
---------AAUUAAAGUGUGGCUGUCUUGGUGGUCCGGGUGg--------------------------------------------------------------------- l=34 a=1 
---------AAUUAAAGUGUGGCUGUCUUGGUGGUCCGGGUGAU-------------------------------------------------------------------- l=35 a=6 
---------AAUUAAAGUGUGGCUGUCUUGGUGGUCCGGGUGAUG------------------------------------------------------------------- l=36 a=12 
---------AAUUAAAGUGUGGCaGUCUUGGUGGUCCGGGUGAUG------------------------------------------------------------------- l=36 a=1 
---------AAUUAAAGcGUGGCUGUCUUGGUGGUCCGGGUGAUG------------------------------------------------------------------- l=36 a=1 
---------AAUUAAAGUGUGGCUGUCUUGGUGGUCCGGGUGAUGU------------------------------------------------------------------ l=37 a=3 
---------AAUUAAAGUGUGGCUGUCUUGGUGGUCCGGGUGAUGUA----------------------------------------------------------------- l=38 a=1 
---------AAUUAAAGUGUGGCUGUCUUGGUGGUCCGGGUGAUGUACU--------------------------------------------------------------- l=40 a=10 
---------AAUUAAAGUGUGGCUGUCUUGGUGGUCCGGGUGAUGUACUG-------------------------------------------------------------- l=41 a=3 
---------AAUUAAAGUGUGGCUGUCUUGGUGGUCCGGGUGAUGUACUGU------------------------------------------------------------- l=42 a=5 
---------AAUUAAAGUGUGGCUGUCUUGGUGGUCCGGGUGAUGUACUGUA------------------------------------------------------------ l=43 a=4 
---------AAUUAAAGUGUGGCUGUCUUGGUGGUCCGGGUGAUGUACUGUAA----------------------------------------------------------- l=44 a=8 
---------AAUUAAAGUGUGGCUGUCUUGGUGGUCCGGGUGAUGUACUGUAAG---------------------------------------------------------- l=45 a=25 
---------AAUUAAAGUGUGGCUGUCUUGGUGGUCCGGGUGAUGUACUGUAAGU--------------------------------------------------------- l=46 a=1 
---------AAUUAAAGUGUGGCUGUCUUGGUGGUCCGGGUGAUGUACUGUAAGUA-------------------------------------------------------- l=47 a=1 
--------UAAUUAAAGUGUGGCU---------------------------------------------------------------------------------------- l=16 a=1 
--------UAAUUAAAGUGUGGCUG--------------------------------------------------------------------------------------- l=17 a=2 
--------aAAUUAAAGUGUGGCUG--------------------------------------------------------------------------------------- l=17 a=1 
--------aAAUUAAAGUGUGGCUGUC------------------------------------------------------------------------------------- l=19 a=1 
--------aAAUUAAAGUGUGGCUGUCU------------------------------------------------------------------------------------ l=20 a=1 
--------cAAUUAAAGUGUGGCUGUCU------------------------------------------------------------------------------------ l=20 a=1 
--------UAAUUAAAGUGUGGCUGUCU------------------------------------------------------------------------------------ l=20 a=2 
--------UAAUUAAAGUGUGGCUGUCUU----------------------------------------------------------------------------------- l=21 a=1 
--------UAAUUAAAGUGUGGCUGUCUUG---------------------------------------------------------------------------------- l=22 a=1 
--------UAAUUAAAGUGUGGCUGUCUUGG--------------------------------------------------------------------------------- l=23 a=1 
--------aAAUUAAAGUGUGGCUGUCUUGGU-------------------------------------------------------------------------------- l=24 a=1 
--------UAAUUAAAGUGUGGCUGUCUUGGUG------------------------------------------------------------------------------- l=25 a=10 
--------aAAUUAAAGUGUGGCUGUCUUGGUG------------------------------------------------------------------------------- l=25 a=2 
--------cAAUUAAAGUGUGGCUGUCUUGGUG------------------------------------------------------------------------------- l=25 a=4 
--------aAAUUAAAGUGUGGCUGUCUUGGUGG------------------------------------------------------------------------------ l=26 a=2 
-------GUAAUUAAAGUGUGGC----------------------------------------------------------------------------------------- l=16 a=1 
-------GUAAUUAAAGUGUGGCU---------------------------------------------------------------------------------------- l=17 a=12 
-------GUAAUUAAAGUGUGGCUG--------------------------------------------------------------------------------------- l=18 a=7 
-------GUAAUUAAAGUGUGGCUGU-------------------------------------------------------------------------------------- l=19 a=4 
-------GUAAUUAAAGUGUGGCUGa-------------------------------------------------------------------------------------- l=19 a=1 
-------GUAAUUAAAGUGUGGCUGUC------------------------------------------------------------------------------------- l=20 a=1 
-------GUAAUUAAAGUGUGGCUGUCU------------------------------------------------------------------------------------ l=21 a=7 
-------GUAAUUAAAGUGUGGCUGUCUU----------------------------------------------------------------------------------- l=22 a=1 
-------GUAAUUAAAGUGUGGCUGUCUUG---------------------------------------------------------------------------------- l=23 a=1 
-------GUAAUUAAAGUGUGGCUGUCUUGG--------------------------------------------------------------------------------- l=24 a=6 
-------GUAAUUAAAGUGUGGCUGUCUUGGUG------------------------------------------------------------------------------- l=26 a=14 
-------GUAAUUAAAGUGUGGCUGUCUUGGUGGUCCG-------------------------------------------------------------------------- l=31 a=1 
-------GUAAUUAAAGUGUGGCUGUCUUGGUGGUCCGGGUGAUGUACUGUAAG---------------------------------------------------------- l=47 a=1 
------AGUAAUUAAAGUGUGGCUGUC------------------------------------------------------------------------------------- l=21 a=3 
------AGUAAUUAAAGUGUGGCUGUCUUGG--------------------------------------------------------------------------------- l=25 a=2 
------AGUAAUUAAAGUGUGGCUGUCUUGGUG------------------------------------------------------------------------------- l=27 a=2 
------AGUAAUUAAAGUGUGGCUGUCUUGGUGG------------------------------------------------------------------------------ l=28 a=1 

mb-01011
ax-1111011
ku-11
ss-101111111101
fn-111
```
