## Supplementary material for "Comprehensive re-analysis of hairpin RNAs in fungi reveals ancestral links": File S1: PID1180.Locus_345.ERR2841786.txt

```
species:   Rhirr
pid:       PID1180
parent:    Locus_345
paralog:   
locus:     scaffold_28:353658-353769
matures:   ['AAUUAAAGUGUGGCUGUCUUGGUG', 'CUAAGAUAGCUGCACUUUAAUUAG']
srr:       ERR2841786
genome:    /Users/jax/+Genomes/Fungal_genomes/Rhirr.Rhiir2_1_AssemblyScaffolds.fa
alignment: /media/data/njohnson/+SeqLibraries/FunHP_libraries/Silvestri2019-js.ERR2841786.cram
call:      samtools view /media/data/njohnson/+SeqLibraries/FunHP_libraries/Silvestri2019-js.ERR2841786.cram scaffold_28:353658-353769

0 out of bounds
7160 alignments
7146 proper strand
6965 stranded perfect matches

       **************************                                                   **************************  
UCGACGAGUAAUUAAAGUGUGGCUGUCUUGGUGGUCCGGGUGAUGUACUGUAAGUAACCAGAUCUUGGUUCAGUUACACAUUGAUACUAAGAUAGCUGCACUUUAAUUAGCA
........(((((((((((((((((((((((((.((..((((.(((((((.....(((((.....)))))))).)))))))))))))))))))))))))))))))))))...
---------AAUUAAAGUGUGGCUGUCUUGGUG------------------------------------------------------------------------------- l=24 a=2713 c
--------------------------------------------------------------------------------------CUAAGAUAGCUGCACUUUAAUUAG-- l=24 a=14 c*
---------AAUUAAAGUGUGGCUGUCUUGGUG------------------------------------------------------------------------------- l=24 a=2713 ma
--------------------------------------------------------------------------------------CUAAGAUAGCUGCACUUUAAUUAG-- l=24 a=14 ma*

--------------------------------------------------------------------------------------------UAGCUGCACUUUAAUUAG-- l=18 a=1 
-------------------------------------------------------------------------------------------AUAGCUGCACUUUAAUUAG-- l=19 a=2 
------------------------------------------------------------------------------------------GAUAGCUGCACU---------- l=12 a=2 
------------------------------------------------------------------------------------------GAUAGCUGCACUUUAAUUAG-- l=20 a=2 
-----------------------------------------------------------------------------------------AGAUAGCUGCACU---------- l=13 a=1 
-----------------------------------------------------------------------------------------AGAUAGCUGCACUUUAAUUA--- l=20 a=2 
-----------------------------------------------------------------------------------------AGAUAGCUGCACUUUAAUUAG-- l=21 a=15 
----------------------------------------------------------------------------------------AAGAUAGCUGCACUUU-------- l=16 a=1 
----------------------------------------------------------------------------------------AAGAUAGCUGCACUUUAAUUA--- l=21 a=2 
----------------------------------------------------------------------------------------AAGAUAGCUGCACUUUAAUUAG-- l=22 a=13 
----------------------------------------------------------------------------------------AAGAUAGCUGCACUUUAAUUAGC- l=23 a=3 
---------------------------------------------------------------------------------------UAAGAUAGCUGCACUUUAAUUA--- l=22 a=2 
---------------------------------------------------------------------------------------UAAGAUAGCUGCACUUUAAUUAG-- l=23 a=15 
---------------------------------------------------------------------------------------UAAGAUAGCUGCACUUUAAUUAGC- l=24 a=3 
--------------------------------------------------------------------------------------CUAAGAUAGCUGCACU---------- l=16 a=2 
--------------------------------------------------------------------------------------CUAAGAUAGCUGCACUUUAAUUA--- l=23 a=2 
--------------------------------------------------------------------------------------CUAAGAUAGCUGCACUUUAAUUAG-- l=24 a=14 (c*,ma*)
--------------------------------------------------------------------------------------CUAAGAUAGCUGCACUUUAAUUAGC- l=25 a=2 
-------------------------------------------------------------------------------------ACUAAGAUAGCUG-------------- l=13 a=1 
-------------------------------------------------------------------------------------ACUAAGAUAGCUGCACU---------- l=17 a=1 
-------------------------------------------------------------------------------------ACUAAGAUAGCUGCACUUUA------- l=20 a=1 
-------------------------------------------------------------------------------------ACUAAGAUAGCUGCACUUUAAUUA--- l=24 a=1 
-------------------------------------------------------------------------------------ACUAAGAUAGCUGCACUUUAAUUAG-- l=25 a=4 
------------------------------------------------------------------------------------UACUAAGAUAGCUG-------------- l=14 a=1 
------------------------------------------------------------------------------------UACUAAGAUAGCUGCACUUUAAU----- l=23 a=1 
------------------------------------------------------------------------------------UACUAAGAUAGCUGCACUUUAAUU---- l=24 a=1 
------------------------------------------------------------------------------------UACUAAGAUAGCUGCACUUUAAUUA--- l=25 a=3 
------------------------------------------------------------------------------------UACUAAGAUAGCUGCACUUUAAUUAG-- l=26 a=10 
------------------------------------------------------------------------------------UACUAAGAUAGCUGCACUaUAAUUAG-- l=26 a=1 
-----------------------------------------------------------------------------------AUACUAAGAUAGCUGCACUUUAAUU---- l=25 a=1 
-----------------------------------------------------------------------------------AUACUAAGAUAGCUGCACUUUAAUUA--- l=26 a=7 
-----------------------------------------------------------------------------------AUcCUAAGAUAGCUGCACUUUAAUUA--- l=26 a=1 
-----------------------------------------------------------------------------------AUACUAAGAUAGCUGCACUUUAAUUAG-- l=27 a=9 
-----------------------------------------------------------------------------------AUACUAAGAUAGCUGCACUUUAAUUAGC- l=28 a=2 
----------------------------------------------------------------------------------GAUACUAAGAUAGCUGCACUUUAAUUA--- l=27 a=1 
----------------------------------------------------------------------------------GAUACUAAGAUAGCUGCACUUUAAUUAG-- l=28 a=1 
---------------------------------------------------------------------------------UGAUACUAAGAUAGCUGCACU---------- l=21 a=1 
---------------------------------------------------------------------------------UGAUACUAAGAUAGCUGCACUUUAAUU---- l=27 a=1 
---------------------------------------------------------------------------------UGAUACUAAGAUAGCUGCACUUUAAUUAG-- l=29 a=1 
--------------------------------------------------------------------------------UUGAUACUAAGAUAGCUGCACUUUAAUU---- l=28 a=2 
--------------------------------------------------------------------------------UUGAUACUAAGAUAGCUGCACUUUAAUUAG-- l=30 a=4 
-------------------------------------------------------------------------------AUUGAUACUAAGAUAGCUGCACUUUAAUUAG-- l=31 a=1 
-------------------------------------------------------------------------------AUUGAUACUAAGAUAGCUGCACUUUAAUUAGC- l=32 a=1 
------------------------------------------------------------------------------CAUUGAUACUAAGAUAGCUGCACU---------- l=24 a=1 
---------------------------------------------------------------------------ACACAUUGAUACUAAGAUAGCUG-------------- l=23 a=2 
---------------------------------------------------------------------------ACACAUUGAUACUAAGAUAGCUGCACUUUAAUUAG-- l=35 a=1 
--------------------------------------------------------------------------UACACAUUGAUACUAAG--------------------- l=17 a=1 
--------------------------------------------------------------------------UACACAUUGAUACUAAGAUA------------------ l=20 a=1 
--------------------------------------------------------------------------UACACAUUGAUACUAAGAUAGCUG-------------- l=24 a=6 
--------------------------------------------------------------------------UACACAUUGAUACUAAGAUAGCUGC------------- l=25 a=2 
-------------------------------------------------------------------------UgACACAUUGAUACUAAGAUAG----------------- l=22 a=1 
-------------------------------------------------------------------------UUACACAUUGAUACUAAGAUAGCUG-------------- l=25 a=4 
-------------------------------------------------------------------------UcACACAUUGAUACUAAGAUAGCUG-------------- l=25 a=1 
-----------------------------------------------------------------------AGUUACACAUUGAUACUAAGAUAGCUG-------------- l=27 a=1 
----------------------------------------------------------------------CAGUUACACAUUGAUACUAAGAUA------------------ l=24 a=1 
--------------------------------------------------------------------UUCAGUUACACAUUGAUACUAAGAUAGCUG-------------- l=30 a=2 
-------------------------------------------------------------------GUUCAGUUACACAUUGAUACUAAGAUAGCUG-------------- l=31 a=1 
-----------------------------------------------------------------UGGUUCAGUUACACAUUGAUACUA----------------------- l=24 a=1 
--------------------------------------------------------------UCUUGGUUCAGUUACACAUUG----------------------------- l=21 a=1 
--------------------------------------------------------------UCUUGGUUCAGUUACACAUUGAUA-------------------------- l=24 a=1 
------------------------------------------------------------GAUCUUGGUUCAGUUACACA-------------------------------- l=20 a=1 
----------------------------------------------ACUGUAAGUAACCAGAUCUUGG-------------------------------------------- l=22 a=1 
-------------------------------------------UGUACUGUAAGUAACCAGAUCUUGG-------------------------------------------- l=25 a=1 
-------------------------------------------UGUACUGUAAGUAACCAGAUCUUGGUUCAGU-------------------------------------- l=31 a=1 
-------------------------------------------UGUACUGUAAGUAACCAGAUCUUGGUUCAGUUA------------------------------------ l=33 a=1 
-----------------------------------------GAUGUACUGUAAGUAACCAGAUC------------------------------------------------ l=23 a=1 
----------------------------------------UGAUGUACUGUAAGUAACCAGAUC------------------------------------------------ l=24 a=1 
---------------------------------------GUGAUGUACUGUAAGUAACC----------------------------------------------------- l=20 a=1 
--------------------------------------GGUGAUGUACUGUAAG---------------------------------------------------------- l=16 a=2 
-------------------------------------GGGUGAUGUACUGUAAGUAACCAG--------------------------------------------------- l=24 a=1 
------------------------------------CGGGUGAUGUACUGUAAGUAACC----------------------------------------------------- l=23 a=2 
-----------------------------------CCGGGUGAUGUACUGUAAGUAACCA---------------------------------------------------- l=25 a=1 
-----------------------------------CCGGGUGAUGUACUGUAAGUAACCAG--------------------------------------------------- l=26 a=2 
----------------------------------UCCGGGUGAUGUACUG-------------------------------------------------------------- l=16 a=1 
----------------------------------UCCGGGUGAUGUACUGUAA----------------------------------------------------------- l=19 a=2 
----------------------------------UCCGGGUGAUGUACUGUAAG---------------------------------------------------------- l=20 a=2 
----------------------------------UCCGGGUGAUGUACUGUAAGU--------------------------------------------------------- l=21 a=2 
----------------------------------UCCGGGUGAUGUACUGUAAGUAA------------------------------------------------------- l=23 a=1 
----------------------------------UCCGGGUGAUGUACUGUAAGUAAC------------------------------------------------------ l=24 a=13 
----------------------------------UCCGGGUGAUGUACUGUAAGUAACC----------------------------------------------------- l=25 a=44 
----------------------------------UuCGGGUGAUGUACUGUAAGUAACC----------------------------------------------------- l=25 a=1 
----------------------------------UCCGGGUGAUGUACUGUAAGUAACCA---------------------------------------------------- l=26 a=1 
----------------------------------UCCGGGUGAUGUACUGUAAGUAACCAG--------------------------------------------------- l=27 a=2 
---------------------------------GUCCGGGUGAUGUACUGUAAGUAAC------------------------------------------------------ l=25 a=1 
-------------------------------UGGUCCGGGUGAUGUACU--------------------------------------------------------------- l=18 a=1 
-------------------------------UGGUCCGGGUGAUGUACUGUAAGU--------------------------------------------------------- l=24 a=2 
-------------------------------UGGUCCGGGUGAUGUACUGUAAGUAACC----------------------------------------------------- l=28 a=1 
-------------------------------UGGUCCGGGUGAUGUACUGUAAGUAACCAGA-------------------------------------------------- l=31 a=1 
------------------------------GUGGUCCGGGUGAUGUACUG-------------------------------------------------------------- l=20 a=1 
------------------------------GUGGUCCGGGUGAUGUACUGU------------------------------------------------------------- l=21 a=1 
-----------------------------GGUGGUCCGGGUGAUGUACUG-------------------------------------------------------------- l=21 a=1 
----------------------------UGGUGGUCCGGGUGAUGUACUG-------------------------------------------------------------- l=22 a=1 
----------------------------UGGUGGUCCGGGUGAUGUACUGUAAG---------------------------------------------------------- l=26 a=1 
---------------------------UUGGUGGUCCGGGUGAUGUACUG-------------------------------------------------------------- l=23 a=1 
---------------------------UUGGUGGUCCGGGUGAUGUACUGUAAG---------------------------------------------------------- l=27 a=1 
--------------------------CUUGGUGGUCCGGGUGAUGUACUGUAAG---------------------------------------------------------- l=28 a=1 
------------------------GUCUUGGUGGUCCGGGUGAUGUACU--------------------------------------------------------------- l=25 a=1 
---------------------GCUGUCUUGGUGGUCCGGG------------------------------------------------------------------------ l=19 a=1 
-------------------UGGCUGUCUUGGUG------------------------------------------------------------------------------- l=14 a=2 
-------------------UGGCUGUCUUGGUGGUC---------------------------------------------------------------------------- l=17 a=1 
-------------------UGGCUGUCUUGGUGGUCCG-------------------------------------------------------------------------- l=19 a=1 
-------------------UGGCUGUCUUGGUGGUCCGGG------------------------------------------------------------------------ l=21 a=1 
-------------------UGGCUGUCUUGGUGGUCCGGGU----------------------------------------------------------------------- l=22 a=1 
-------------------UGGCUGUCUUGGUGGUCCGGGUG---------------------------------------------------------------------- l=23 a=2 
------------------GUGGCUGUCUUGGUG------------------------------------------------------------------------------- l=15 a=1 
-----------------UGUGGCUGUCU------------------------------------------------------------------------------------ l=11 a=1 
-----------------UGUGGCUGUCUUGGUGGUCCGG------------------------------------------------------------------------- l=22 a=1 
-----------------UGUGGCUGUCUUGGUGGUCCGGGU----------------------------------------------------------------------- l=24 a=1 
----------------GUGUGGCUGUCU------------------------------------------------------------------------------------ l=12 a=21 
----------------GUGUGGCUGUCUU----------------------------------------------------------------------------------- l=13 a=1 
----------------GUGUGGCUGUCUUGG--------------------------------------------------------------------------------- l=15 a=1 
----------------GUGUGGCUGUCUUGGU-------------------------------------------------------------------------------- l=16 a=1 
----------------GUGUGGCUGUCUUGGUG------------------------------------------------------------------------------- l=17 a=14 
----------------GUGUGGCUGUCUUGGUGGUCCGG------------------------------------------------------------------------- l=23 a=1 
----------------GUGUGGCUGUCUUGGUGGUCCGGG------------------------------------------------------------------------ l=24 a=1 
---------------AGUGUGGCUG--------------------------------------------------------------------------------------- l=10 a=1 
---------------AGUGUGGCUGUCU------------------------------------------------------------------------------------ l=13 a=2 
---------------AGUGUGGCUGUCUU----------------------------------------------------------------------------------- l=14 a=1 
---------------AGUGUGGCUGUCUUGG--------------------------------------------------------------------------------- l=16 a=2 
---------------AGUGUGGCUGUCUUGGU-------------------------------------------------------------------------------- l=17 a=3 
---------------AGUGUGGCUGUCUUGGUG------------------------------------------------------------------------------- l=18 a=14 
---------------AGUGUGGCUGUCUUGGUGGUCCG-------------------------------------------------------------------------- l=23 a=2 
--------------AAGUGUGGCUGUCU------------------------------------------------------------------------------------ l=14 a=5 
--------------AAGUGUGGCUGUCUU----------------------------------------------------------------------------------- l=15 a=1 
--------------AAGUGUGGCUGUCUUGG--------------------------------------------------------------------------------- l=17 a=5 
--------------AAGUGUGGCUGUCUUGGU-------------------------------------------------------------------------------- l=18 a=3 
--------------AAGUGUGGCUGUCUUGGUG------------------------------------------------------------------------------- l=19 a=16 
--------------AAGUGUGGCUGUCUUGGUGGUCCG-------------------------------------------------------------------------- l=24 a=1 
--------------AAGUGUGGCUGUCUUGGUGGUCCGGG------------------------------------------------------------------------ l=26 a=3 
--------------AAGUGUGGCUGUCUUGGUGGUCCGGGUGA--------------------------------------------------------------------- l=29 a=1 
-------------AAAGUGUGGCUGUCU------------------------------------------------------------------------------------ l=15 a=3 
-------------AAAGUGUGGCUGUCUUGGU-------------------------------------------------------------------------------- l=19 a=4 
-------------AAAGUGUGGCUGUCUUGGUG------------------------------------------------------------------------------- l=20 a=21 
-------------AAAGUGUGGCUGUCUUGGaG------------------------------------------------------------------------------- l=20 a=1 
-------------uAAGUGUGGCUGUCUUGGUGG------------------------------------------------------------------------------ l=21 a=1 
-------------AAAGUGUGGCUGUCUUGGUGGUCCGGG------------------------------------------------------------------------ l=27 a=3 
-------------AAAGUGUGGCUGUCUUGGUGGUCCGGGUGAUGUA----------------------------------------------------------------- l=34 a=1 
------------UAAAGUGUGGCUGU-------------------------------------------------------------------------------------- l=14 a=2 
------------UAAAGUGUGGCUGUCU------------------------------------------------------------------------------------ l=16 a=13 
------------UAAAGUGUGGCUGUCUU----------------------------------------------------------------------------------- l=17 a=1 
------------UAAAGUGUGGCUGUCUUGG--------------------------------------------------------------------------------- l=19 a=18 
------------UAAAGUGUGGCUGUCUUGGU-------------------------------------------------------------------------------- l=20 a=10 
------------UAAAGUGUGGCUGUCUUGGUG------------------------------------------------------------------------------- l=21 a=54 
------------aAAAGUGUGGCUGUCUUGGUG------------------------------------------------------------------------------- l=21 a=1 
------------UAAAGUGUGGCUGUCUUGGUGG------------------------------------------------------------------------------ l=22 a=9 
------------UAAAGUGUGGCUGUCUUGuUGG------------------------------------------------------------------------------ l=22 a=1 
------------UAAAGUGUGGCUGUCUUGGUGGU----------------------------------------------------------------------------- l=23 a=11 
------------UAAAGUGUGGCUGUCUUGGUGGUC---------------------------------------------------------------------------- l=24 a=11 
------------UAAgGUGUGGCUGUCUUGGUGGUC---------------------------------------------------------------------------- l=24 a=1 
------------UAAAGUGUGGCUGUCUUGGUGGUCC--------------------------------------------------------------------------- l=25 a=16 
------------UcAAGUGUGGCUGUCUUGGUGGUCC--------------------------------------------------------------------------- l=25 a=1 
------------UAAAGUGUGGCUGUCUUGGUGGUCCG-------------------------------------------------------------------------- l=26 a=8 
------------UAAAGUGUGGCUGUCUUGGUGGUCCGG------------------------------------------------------------------------- l=27 a=1 
------------UAAAGUGUGGCUGUCUUGGUGGUCCGGG------------------------------------------------------------------------ l=28 a=6 
------------UAAAGUGUGGCUGUCUUGGUGGUCCGGGU----------------------------------------------------------------------- l=29 a=2 
------------UAAAGUGUGGCUGUCUUGGUGGUCCGGGUG---------------------------------------------------------------------- l=30 a=2 
------------UAAAGUGUGGCUGUCUUGGUGGUCCGGGUGAUGUACUGU------------------------------------------------------------- l=39 a=1 
------------UAAAGUGUGGCUGUCUUGGUGGUCCGGGUGAUGUACUGUAAG---------------------------------------------------------- l=42 a=2 
-----------UUAAAGUGUGGCUGUC------------------------------------------------------------------------------------- l=16 a=1 
-----------UUAAAGUGUGGCUGUCU------------------------------------------------------------------------------------ l=17 a=3 
-----------UaAAAGUGUGGCUGUCU------------------------------------------------------------------------------------ l=17 a=1 
-----------UUAAAGUGUGGCUGUCUU----------------------------------------------------------------------------------- l=18 a=1 
-----------UUAAAGUGUGGCUGUCUUGG--------------------------------------------------------------------------------- l=20 a=4 
-----------UUAAAGUGUGGCUGUCUUGGU-------------------------------------------------------------------------------- l=21 a=10 
-----------UUAAAGUGUGGCUGUCUUGGUG------------------------------------------------------------------------------- l=22 a=26 
-----------UUAAAGUGUGGCUGUCUUaGUG------------------------------------------------------------------------------- l=22 a=1 
-----------UUAAAGUGUGGCUGUCUUGGUGG------------------------------------------------------------------------------ l=23 a=8 
-----------UUAAAGUGUGGCUGUCUUGGUGGU----------------------------------------------------------------------------- l=24 a=1 
-----------UUAAAGUGUGGCUGUCUUGGUGGUCC--------------------------------------------------------------------------- l=26 a=1 
-----------UUAAAGUGUGGCUGUCUUGGUGGUCCG-------------------------------------------------------------------------- l=27 a=3 
-----------UUAAAGUGUGGCUGUCUUGGUGGUCCGG------------------------------------------------------------------------- l=28 a=1 
-----------UUAAAGUGUGGCUGUCUUGGUGGUCCGGG------------------------------------------------------------------------ l=29 a=2 
----------AUUAAAGUGUGGCUGUC------------------------------------------------------------------------------------- l=17 a=2 
----------AUUAAAGUGUGGCUGUCU------------------------------------------------------------------------------------ l=18 a=10 
----------AaUAAAGUGUGGCUGUCU------------------------------------------------------------------------------------ l=18 a=1 
----------AUUAAAGUGUGGCUGUCUU----------------------------------------------------------------------------------- l=19 a=1 
----------AUUAAAGUGUGGCUGUCUUG---------------------------------------------------------------------------------- l=20 a=3 
----------AUUAAAGUGUGGCUGUCUUGG--------------------------------------------------------------------------------- l=21 a=11 
----------AUUAAAGUGUGGCUGUCUUGGU-------------------------------------------------------------------------------- l=22 a=10 
----------AUUAAAGUGUGGCUGUCUUGGUG------------------------------------------------------------------------------- l=23 a=45 
----------uUUAAAGUGUGGCUGUCUUGGUG------------------------------------------------------------------------------- l=23 a=1 
----------AUUAAAGUGUGGCUGUCUUGGUGG------------------------------------------------------------------------------ l=24 a=2 
----------AUUAAAGUGUGGCUGUCUUGGUGGUCCGGa------------------------------------------------------------------------ l=30 a=1 
----------AUUAAAGUGUGGCUGUCUUGGUGGUCCGGG------------------------------------------------------------------------ l=30 a=2 
----------AUUAAAGUGUGGCUGUCUUGGUGGUCCGGGUG---------------------------------------------------------------------- l=32 a=1 
----------AUUuAAGUGUGGCUGUCUUGGUGGUCCGGGUGAUGUACUGU------------------------------------------------------------- l=41 a=1 
---------AAUUAAAGUGUGGC----------------------------------------------------------------------------------------- l=14 a=2 
---------AAUUAAAGUGUGGCU---------------------------------------------------------------------------------------- l=15 a=9 
---------AAUUAAAGUGUGGCUG--------------------------------------------------------------------------------------- l=16 a=38 
---------AAUUAAAaUGUGGCUG--------------------------------------------------------------------------------------- l=16 a=1 
---------AAUUAAAGUGUGGCUGU-------------------------------------------------------------------------------------- l=17 a=59 
---------AAUUAAAGUGUGGCUGUC------------------------------------------------------------------------------------- l=18 a=145 
---------AAUUuAAGUGUGGCUGUC------------------------------------------------------------------------------------- l=18 a=1 
---------AAUUAAAGUGUGGCUGUa------------------------------------------------------------------------------------- l=18 a=5 
---------AAUUAAAGUGUGGCUGUu------------------------------------------------------------------------------------- l=18 a=1 
---------AAUUAAAGUGUGGCUGUCU------------------------------------------------------------------------------------ l=19 a=244 
---------AAUUAAAGUGUGGCUGUCa------------------------------------------------------------------------------------ l=19 a=1 
---------cAUUAAAGUGUGGCUGUCU------------------------------------------------------------------------------------ l=19 a=1 
---------AAUUAAAGUGUGGCUGUCg------------------------------------------------------------------------------------ l=19 a=3 
---------AgUUAAAGUGUGGCUGUCU------------------------------------------------------------------------------------ l=19 a=1 
---------AAUUAAAGUGUGGCUGUCUU----------------------------------------------------------------------------------- l=20 a=146 
---------AAUUAAAGUGaGGCUGUCUU----------------------------------------------------------------------------------- l=20 a=1 
---------AAUUAAAGUGUGGCUGUCUUG---------------------------------------------------------------------------------- l=21 a=283 
---------AAUUAAAGUGUGGCUGUCgUG---------------------------------------------------------------------------------- l=21 a=1 
---------AAUUAAAGUGUGGCUGUCaUG---------------------------------------------------------------------------------- l=21 a=2 
---------AAUUAAAGUGUGGCUGUCUgG---------------------------------------------------------------------------------- l=21 a=1 
---------AAUUAAAGUGUGGCaGUCUUG---------------------------------------------------------------------------------- l=21 a=1 
---------AgUUAAAGUGUGGCUGUCUUG---------------------------------------------------------------------------------- l=21 a=1 
---------AAUUAAAGUGUGuCUGUCUUG---------------------------------------------------------------------------------- l=21 a=1 
---------AAUUAAAGUGUGaCUGUCUUG---------------------------------------------------------------------------------- l=21 a=1 
---------uAUUAAAGUGUGGCUGUCUUG---------------------------------------------------------------------------------- l=21 a=1 
---------AAUUAAAGUGUGGCUGUCUUGG--------------------------------------------------------------------------------- l=22 a=601 
---------AAUUAAAGUGUGGCUGUCgUGG--------------------------------------------------------------------------------- l=22 a=1 
---------AAUUAAAGUGaGGCUGUCUUGG--------------------------------------------------------------------------------- l=22 a=1 
---------AcUUAAAGUGUGGCUGUCUUGG--------------------------------------------------------------------------------- l=22 a=1 
---------AAUUAAAGUGUGGCUGUCUUGc--------------------------------------------------------------------------------- l=22 a=1 
---------gAUUAAAGUGUGGCUGUCUUGG--------------------------------------------------------------------------------- l=22 a=1 
---------AAUgAAAGUGUGGCUGUCUUGG--------------------------------------------------------------------------------- l=22 a=1 
---------AAUUAAAGUGUGGgUGUCUUGG--------------------------------------------------------------------------------- l=22 a=1 
---------AAUUAAAGUGUGGCUGUCUUGGU-------------------------------------------------------------------------------- l=23 a=369 
---------AAUgAAAGUGUGGCUGUCUUGGU-------------------------------------------------------------------------------- l=23 a=1 
---------AAUUAAAGUGUGGCUGUCgUGGU-------------------------------------------------------------------------------- l=23 a=5 
---------AAUUAAAGUGUGGCUGUCUUGGg-------------------------------------------------------------------------------- l=23 a=1 
---------AAUUAAAGUGUGGCUGUCUcGGU-------------------------------------------------------------------------------- l=23 a=1 
---------AAUUAAAGUGUGGCUGUCcUGGU-------------------------------------------------------------------------------- l=23 a=1 
---------AAUUAAAGUGgGGCUGUCUUGGU-------------------------------------------------------------------------------- l=23 a=1 
---------AAUUAuAGUGUGGCUGUCUUGGU-------------------------------------------------------------------------------- l=23 a=1 
---------AAUUAAAuUGUGGCUGUCUUGGU-------------------------------------------------------------------------------- l=23 a=1 
---------AAUUAAAGUGUGGCUGUCUUGGUG------------------------------------------------------------------------------- l=24 a=2713 (c,ma)
---------AAUUAAAGUGUGGCUGUCUUGGUu------------------------------------------------------------------------------- l=24 a=1 
---------AAgUAAAGUGUGGCUGUCUUGGUG------------------------------------------------------------------------------- l=24 a=1 
---------AAUUAAAGUGUGGCUGUCUUGGgG------------------------------------------------------------------------------- l=24 a=2 
---------AAUUAAAGUGUGGCUGUCUUGGcG------------------------------------------------------------------------------- l=24 a=4 
---------uAUUAAAGUGUGGCUGUCUUGGUG------------------------------------------------------------------------------- l=24 a=3 
---------AAUUAAAGUGUGGCUGUCUUGGUa------------------------------------------------------------------------------- l=24 a=9 
---------AAUUAAAGUGUGGCaGUCUUGGUG------------------------------------------------------------------------------- l=24 a=4 
---------AAUUAAAGUGUGGCUGUCUUGGaG------------------------------------------------------------------------------- l=24 a=2 
---------AAUUAAAGUGUGGCUGUCUUGGUc------------------------------------------------------------------------------- l=24 a=1 
---------AAUUAAAGUGUGGCUGUCaUGGUG------------------------------------------------------------------------------- l=24 a=4 
---------AAUUAAAGUGUGGCUGUCgUGGUG------------------------------------------------------------------------------- l=24 a=10 
---------AAUUAAAGUGUGGCcGUCUUGGUG------------------------------------------------------------------------------- l=24 a=2 
---------AgUUAAAGUGUGGCUGUCUUGGUG------------------------------------------------------------------------------- l=24 a=3 
---------AcUUAAAGUGUGGCUGUCUUGGUG------------------------------------------------------------------------------- l=24 a=3 
---------cAUUAAAGUGUGGCUGUCUUGGUG------------------------------------------------------------------------------- l=24 a=1 
---------AAUUAAAGUGUGGCUGUCcUGGUG------------------------------------------------------------------------------- l=24 a=5 
---------AAUUAAuGUGUGGCUGUCUUGGUG------------------------------------------------------------------------------- l=24 a=1 
---------AAUUgAAGUGUGGCUGUCUUGGUG------------------------------------------------------------------------------- l=24 a=1 
---------AAUUAAAGUGaGGCUGUCUUGGUG------------------------------------------------------------------------------- l=24 a=1 
---------AuUUAAAGUGUGGCUGUCUUGGUG------------------------------------------------------------------------------- l=24 a=2 
---------AAUUAAAGUGUGGCUGUCUaGGUG------------------------------------------------------------------------------- l=24 a=1 
---------AAUUAcAGUGUGGCUGUCUUGGUG------------------------------------------------------------------------------- l=24 a=1 
---------AAUUAAAGaGUGGCUGUCUUGGUG------------------------------------------------------------------------------- l=24 a=1 
---------AAUUAAAGUaUGGCUGUCUUGGUG------------------------------------------------------------------------------- l=24 a=1 
---------AAUUAAAGUGUGGCUGUCUUGaUG------------------------------------------------------------------------------- l=24 a=1 
---------AAUUAAAaUGUGGCUGUCUUGGUG------------------------------------------------------------------------------- l=24 a=1 
---------AAUUAAAGUGUGGCUGUCUUGGUGG------------------------------------------------------------------------------ l=25 a=531 
---------AAUaAAAGUGUGGCUGUCUUGGUGG------------------------------------------------------------------------------ l=25 a=1 
---------AgUUAAAGUGUGGCUGUCUUGGUGG------------------------------------------------------------------------------ l=25 a=1 
---------AAUUAAAGUGUGGCUGUCaUGGUGG------------------------------------------------------------------------------ l=25 a=3 
---------AAUUAAAGUGUGGCUGUCcUGGUGG------------------------------------------------------------------------------ l=25 a=2 
---------AAUUAAAGUGUGGCUGUCUUGGUGa------------------------------------------------------------------------------ l=25 a=2 
---------AAUUAAAGUGUGGCUGUCgUGGUGG------------------------------------------------------------------------------ l=25 a=2 
---------AAUUAAAGUaUGGCUGUCUUGGUGG------------------------------------------------------------------------------ l=25 a=1 
---------AcUUAAAGUGUGGCUGUCUUGGUGG------------------------------------------------------------------------------ l=25 a=1 
---------AAUUAAAaUGUGGCUGUCUUGGUGG------------------------------------------------------------------------------ l=25 a=1 
---------AAUUuAAGUGUGGCUGUCUUGGUGG------------------------------------------------------------------------------ l=25 a=1 
---------AAUUAAAGUGUGGCUGUCUUGGUGGU----------------------------------------------------------------------------- l=26 a=41 
---------AAUUAAAGUGUGGCUGUCUUGGUGGUC---------------------------------------------------------------------------- l=27 a=45 
---------AAUUAgAGUGUGGCUGUCUUGGUGGUC---------------------------------------------------------------------------- l=27 a=1 
---------AAUUAAAGUGUGGCUGUCUUGGUGGUCC--------------------------------------------------------------------------- l=28 a=97 
---------AAUUAAAGUGUGGCUGUCcUGGUGGUCC--------------------------------------------------------------------------- l=28 a=1 
---------AAUUAAAGUGUGGCUGUCUUGGUGGUCu--------------------------------------------------------------------------- l=28 a=1 
---------AAUUAAAGUGUGGCUGUCUUGGUGGUCCG-------------------------------------------------------------------------- l=29 a=254 
---------AAUUAAAGUGUGGCUGUCUUaGUGGUCCG-------------------------------------------------------------------------- l=29 a=1 
---------AAUUAAAGUGUGGCUGUCgUGGUGGUCCG-------------------------------------------------------------------------- l=29 a=2 
---------AAUUAAAGUGUGGCUGUCcUGGUGGUCCG-------------------------------------------------------------------------- l=29 a=1 
---------AAUUAAAGUGUGGCaGUCUUGGUGGUCCG-------------------------------------------------------------------------- l=29 a=1 
---------gAUUAAAGUGUGGCUGUCUUGGUGGUCCG-------------------------------------------------------------------------- l=29 a=1 
---------AAUUAAAGUGUGGCUGUCUUGGUGGUCCa-------------------------------------------------------------------------- l=29 a=2 
---------AAUUAAAGUaUGGCUGUCUUGGUGGUCCG-------------------------------------------------------------------------- l=29 a=1 
---------AAUUAAAGUGUGGCUGUCUUGGUcGUCCG-------------------------------------------------------------------------- l=29 a=1 
---------AAUUAAAGUGUGGCUGUCUUuGUGGUCCG-------------------------------------------------------------------------- l=29 a=1 
---------AAUUAAAGUGUGGCUGUCUUGGUGGUCCGG------------------------------------------------------------------------- l=30 a=122 
---------AAUUAAAGUGUGGCUGUCgUGGUGGUCCGG------------------------------------------------------------------------- l=30 a=1 
---------AAUUAAAcUGUGGCUGUCUUGGUGGUCCGG------------------------------------------------------------------------- l=30 a=1 
---------AAUUAAAGUGUGGCUGUCUUGGUGGUCCGa------------------------------------------------------------------------- l=30 a=1 
---------AAUUAAAGUGUGGCUGUCUUGGUGGUCCGGG------------------------------------------------------------------------ l=31 a=312 
---------AAUUAAAGUGUGGCUGUCUUGGUGGUCCaGG------------------------------------------------------------------------ l=31 a=1 
---------AgUUAAAGUGUGGCUGUCUUGGUGGUCCGGG------------------------------------------------------------------------ l=31 a=1 
---------AAUUAAAGUGUGGCUGUCUUuGUGGUCCGGG------------------------------------------------------------------------ l=31 a=1 
---------cAUUAAAGUGUGGCUGUCUUGGUGGUCCGGG------------------------------------------------------------------------ l=31 a=1 
---------AAUUAAAGUGUGGCUGUCUUGGUGGUCCGGu------------------------------------------------------------------------ l=31 a=1 
---------AAUUAAAGUGUGGCUGUCUUGGUGGUCCGGa------------------------------------------------------------------------ l=31 a=1 
---------AAUUAAAGUGUaGCUGUCUUGGUGGUCCGGG------------------------------------------------------------------------ l=31 a=1 
---------AAUUAAAGUGUGGCUGUCUUGGUGGUCCGGGU----------------------------------------------------------------------- l=32 a=23 
---------AAUUAAAGUGUGGCUGUCUUGGUGGUCCGGGUG---------------------------------------------------------------------- l=33 a=52 
---------AAUUAAAGUGUGGCUGUCUUGGUGGUCCGGGUGA--------------------------------------------------------------------- l=34 a=13 
---------AAUUAAAGUGUGGCUGUCUUGGUGGUCCGGGUGg--------------------------------------------------------------------- l=34 a=2 
---------AAUUAAAGUGUGGCUGUCUUGGUGGUCCuGGUGA--------------------------------------------------------------------- l=34 a=1 
---------AAUUAAAGUGUGGCUGUCUUGGUGGUCCGGGUGAU-------------------------------------------------------------------- l=35 a=5 
---------AAUUAAAGUGUGGCUGUCUUGGUGGUCCGGGUGAUG------------------------------------------------------------------- l=36 a=25 
---------AAUUAAAGUGUGGCUGUCUUGGUGGUCCGGGgGAUG------------------------------------------------------------------- l=36 a=1 
---------AAUUAAAGUGUGGCUGUCUUGGUGGUCCGGGUGAUGU------------------------------------------------------------------ l=37 a=1 
---------AAUUAAAGUGUGGCUGUCUUGGUGGUCCGGGUGAUGUA----------------------------------------------------------------- l=38 a=4 
---------AAUUAAAGUGUGGCUGUCUUGGUGGUCCGGGUGAUGUACU--------------------------------------------------------------- l=40 a=3 
---------AAUUAAAGUGUGGCUGUCUUGGUGGUCCGGGUGAUGUACUG-------------------------------------------------------------- l=41 a=8 
---------AAUUAAAGUGUGGCUGUCUUGGUGGUCCGGGUGAUGUACUGU------------------------------------------------------------- l=42 a=1 
---------AAUUAAAGUGUGGCUGUCUUGGUGGUCCGGGUGAUGUACUGUA------------------------------------------------------------ l=43 a=3 
---------AAUUAAAGUGUGGCUGUCUUGGUGGUCCGGGUGAUGUACUGUAA----------------------------------------------------------- l=44 a=7 
---------AAUUAAAGUGUGGCUGUCUUGGUGGUCCGGGUGAUGUACUGUAAG---------------------------------------------------------- l=45 a=36 
---------AAUUAAAGUGUGGCUGUCUUGGUGGUCCcGGUGAUGUACUGUAAG---------------------------------------------------------- l=45 a=1 
---------AAUUAAAGUGUGGCUGUCUUGGUGGUCCGGGUGAUGUACUGUAAGU--------------------------------------------------------- l=46 a=1 
--------aAAUUAAAGUGUGGCUGU-------------------------------------------------------------------------------------- l=18 a=1 
--------UAAUUAAAGUGUGGCUGUCU------------------------------------------------------------------------------------ l=20 a=1 
--------aAAUUAAAGUGUGGCUGUCUU----------------------------------------------------------------------------------- l=21 a=1 
--------aAAUUAAAGUGUGGCUGUCUUG---------------------------------------------------------------------------------- l=22 a=1 
--------UAAUUAAAGUGUGGCUGUCUUG---------------------------------------------------------------------------------- l=22 a=1 
--------UAAUUAAAGUGUGGCUGUCUUGG--------------------------------------------------------------------------------- l=23 a=2 
--------UAAUUAAAGUGUGGCUGUCUUGGUG------------------------------------------------------------------------------- l=25 a=7 
--------cAAUUAAAGUGUGGCUGUCUUGGUG------------------------------------------------------------------------------- l=25 a=2 
--------aAAUUAAAGUGUGGCUGUCUUGGUG------------------------------------------------------------------------------- l=25 a=5 
--------aAAUUAAAGUGUGGCUGUCUUGGUGG------------------------------------------------------------------------------ l=26 a=1 
--------UAAUUAAAGUGUGGCUGUCUUGGUGGUCCGGG------------------------------------------------------------------------ l=32 a=2 
--------UAAUUAAAGUGUGGCUGUCUUGGUGGUCCGGGUGAUGUACUGU------------------------------------------------------------- l=43 a=1 
-------GUAAUUAAAGUGUGGCU---------------------------------------------------------------------------------------- l=17 a=1 
-------GUAAUUAAAGUGUGGCUG--------------------------------------------------------------------------------------- l=18 a=2 
-------GUAAUUAAAGUGUGGCUGUC------------------------------------------------------------------------------------- l=20 a=2 
-------GUAAUUAAAGUGUGGCUGUCU------------------------------------------------------------------------------------ l=21 a=1 
-------GUAAUUAAAGUGUGGCUGUCUUG---------------------------------------------------------------------------------- l=23 a=2 
-------GUAAUUAAAGUGUGGCUGUCUUGG--------------------------------------------------------------------------------- l=24 a=2 
-------GUAAUUAAAGUGUGGCUGUCUUGGU-------------------------------------------------------------------------------- l=25 a=2 
-------GUAAUUAAAGUGUGGCUGUCUUGGUG------------------------------------------------------------------------------- l=26 a=11 
-------GUAAUUAAAGUGUGGCUGUCUUGGUGG------------------------------------------------------------------------------ l=27 a=1 
-------GUAAUUAAAGUGUGGCUGUCUUGGUGGUCCG-------------------------------------------------------------------------- l=31 a=2 
-------GUAAUUAAAGUGUGGCUGUCUUGGUGGUCCGGG------------------------------------------------------------------------ l=33 a=1 
-------GUAAUUAAAGUGUGGCUGUCUUGGUGGUCCGGGUG---------------------------------------------------------------------- l=35 a=1 
------AGUAAUUAAAGUGUGGCUGUC------------------------------------------------------------------------------------- l=21 a=2 
------AGUAAUUAAAGUGUGGCUGUCU------------------------------------------------------------------------------------ l=22 a=1 
------AGUAAUUAAAGUGUGGCUGUCUUGGUG------------------------------------------------------------------------------- l=27 a=2 

mb-11011
ax-1111011
ku-11
ss-101111111111
fn-111
```
