## Supplementary material for "Comprehensive re-analysis of hairpin RNAs in fungi reveals ancestral links": File S1: PID1180.Locus_345.ERR2841787.txt

```
species:   Rhirr
pid:       PID1180
parent:    Locus_345
paralog:   
locus:     scaffold_28:353658-353769
matures:   ['AAUUAAAGUGUGGCUGUCUUGGUG', 'CUAAGAUAGCUGCACUUUAAUUAG']
srr:       ERR2841787
genome:    /Users/jax/+Genomes/Fungal_genomes/Rhirr.Rhiir2_1_AssemblyScaffolds.fa
alignment: /media/data/njohnson/+SeqLibraries/FunHP_libraries/Silvestri2019-js.ERR2841787.cram
call:      samtools view /media/data/njohnson/+SeqLibraries/FunHP_libraries/Silvestri2019-js.ERR2841787.cram scaffold_28:353658-353769

8 out of bounds
7320 alignments
7298 proper strand
7147 stranded perfect matches

       **************************                                                   **************************  
UCGACGAGUAAUUAAAGUGUGGCUGUCUUGGUGGUCCGGGUGAUGUACUGUAAGUAACCAGAUCUUGGUUCAGUUACACAUUGAUACUAAGAUAGCUGCACUUUAAUUAGCA
........(((((((((((((((((((((((((.((..((((.(((((((.....(((((.....)))))))).)))))))))))))))))))))))))))))))))))...
---------AAUUAAAGUGUGGCUGUCUUGGUG------------------------------------------------------------------------------- l=24 a=2414 c
--------------------------------------------------------------------------------------CUAAGAUAGCUGCACUUUAAUUAG-- l=24 a=1 c*
---------AAUUAAAGUGUGGCUGUCUUGGUG------------------------------------------------------------------------------- l=24 a=2414 ma
--------------------------------------------------------------------------------------CUAAGAUAGCUGCACUUUAAUUAG-- l=24 a=1 ma*

--------------------------------------------------------------------------------------------UAGCUGCACU---------- l=10 a=1 
--------------------------------------------------------------------------------------------UAGCUGCACUU--------- l=11 a=1 
--------------------------------------------------------------------------------------------UAGCUGCACUUUAAUU---- l=16 a=1 
--------------------------------------------------------------------------------------------UAGCUGCACUUUAAUUAG-- l=18 a=2 
-------------------------------------------------------------------------------------------AUAGCUGCACUUUAAUUAGC- l=20 a=1 
------------------------------------------------------------------------------------------GAUAGCUGCAC----------- l=11 a=1 
------------------------------------------------------------------------------------------GAUAGCUGCACU---------- l=12 a=34 
------------------------------------------------------------------------------------------GAUAGCUGCACUU--------- l=13 a=4 
------------------------------------------------------------------------------------------GAUAGCUGCACUUU-------- l=14 a=2 
------------------------------------------------------------------------------------------GAUAGCUGCACUUUAAU----- l=17 a=1 
------------------------------------------------------------------------------------------GAUAGCUGCACUUUAAUU---- l=18 a=4 
-----------------------------------------------------------------------------------------AGAUAGCUGCACU---------- l=13 a=8 
-----------------------------------------------------------------------------------------AGAUAGCUGCACUUUAAU----- l=18 a=2 
-----------------------------------------------------------------------------------------AGAUAGCUGCACUUUAAUU---- l=19 a=2 
-----------------------------------------------------------------------------------------AGAUAGCUGCACUUUAAUUA--- l=20 a=5 
-----------------------------------------------------------------------------------------AGAUAGCUGCACUUUAAUUAG-- l=21 a=6 
-----------------------------------------------------------------------------------------AGAUAGCUGCACUUUAAUUAGC- l=22 a=1 
----------------------------------------------------------------------------------------AAGAUAGCUGCA------------ l=12 a=1 
----------------------------------------------------------------------------------------AAGAUAGCUGCACU---------- l=14 a=4 
----------------------------------------------------------------------------------------AAGAUAGCUGCACUU--------- l=15 a=2 
----------------------------------------------------------------------------------------AAGAUAGCUGCACUUUAAUUA--- l=21 a=2 
----------------------------------------------------------------------------------------AAGAUAGCUGCACUUUAAUUAG-- l=22 a=3 
---------------------------------------------------------------------------------------UAAGAUAGCUGCACU---------- l=15 a=2 
---------------------------------------------------------------------------------------UAAGAUAGCUGCACUU--------- l=16 a=1 
---------------------------------------------------------------------------------------UAAGAUAGCUGCACUUUAAU----- l=20 a=1 
---------------------------------------------------------------------------------------UAAGAUAGCUGCACUUUAAUUAG-- l=23 a=6 
---------------------------------------------------------------------------------------UAAGAUAGCUGCACUUUAAUUAGC- l=24 a=5 
--------------------------------------------------------------------------------------CUAAGAUAGCUGCACUUUAAUUA--- l=23 a=4 
--------------------------------------------------------------------------------------CUAAGAUAGCUGCACUUUAAUUAG-- l=24 a=1 (c*,ma*)
-------------------------------------------------------------------------------------ACUAAGAUAGCUG-------------- l=13 a=2 
-------------------------------------------------------------------------------------ACUAAGAUAGCUGCACU---------- l=17 a=10 
-------------------------------------------------------------------------------------ACUAAGAUAGCUGCACUU--------- l=18 a=2 
-------------------------------------------------------------------------------------ACUAAGAUAGCUGCACUUUAAUU---- l=23 a=1 
-------------------------------------------------------------------------------------ACUAAGAUAGCUGCACUUUAAUUA--- l=24 a=2 
-------------------------------------------------------------------------------------ACUAAGAUAGCUGCACUUUAAUUAG-- l=25 a=2 
------------------------------------------------------------------------------------UACUAAGAUAGCUG-------------- l=14 a=5 
------------------------------------------------------------------------------------UACUAAGAUAGCUGCACU---------- l=18 a=1 
------------------------------------------------------------------------------------UACUAAGAUAGCUGCACUU--------- l=19 a=1 
------------------------------------------------------------------------------------UACUAAGAUAGCUGCACUUUAAU----- l=23 a=1 
------------------------------------------------------------------------------------UACUAAGAUAGCUGCACUUUAAUUAG-- l=26 a=2 
-----------------------------------------------------------------------------------AUACUAAGAUAGCU--------------- l=14 a=2 
-----------------------------------------------------------------------------------AUACUAAGAUAGCUG-------------- l=15 a=3 
-----------------------------------------------------------------------------------AUACUAAGAUAGCUGCACUUUAAU----- l=24 a=1 
-----------------------------------------------------------------------------------AUACUAAGAUAGCUGCACUUUAAUU---- l=25 a=1 
-----------------------------------------------------------------------------------AUACUAAGAUAGCUGCACUUUAAUUA--- l=26 a=1 
-----------------------------------------------------------------------------------AUACUAAGAUAGCUGCACUUUAAUUAG-- l=27 a=6 
-----------------------------------------------------------------------------------AUACUAAGAUAGCUGCACUUUAAUUAGC- l=28 a=4 
----------------------------------------------------------------------------------GAUACUAAGAUAGCUGCACU---------- l=20 a=2 
----------------------------------------------------------------------------------GAUACUAAGAUAGCUGCACUUUAAUU---- l=26 a=1 
----------------------------------------------------------------------------------GAUACUAAGAUAGCUGCACUUUAAUUAGC- l=29 a=1 
---------------------------------------------------------------------------------UGAUACUAAGAUAGCUGCACUUUAAUUAG-- l=29 a=1 
--------------------------------------------------------------------------------UUGAUACUAAGAUAGCUG-------------- l=18 a=1 
--------------------------------------------------------------------------------UUGAUACUAAGAUAGCUGCACUUUAAUU---- l=28 a=1 
-------------------------------------------------------------------------------AUUGAUACUAAGAUAGCUGCACUUUAAUUAG-- l=31 a=1 
------------------------------------------------------------------------------CAUUGAUACUAAGAUAGCUGCACU---------- l=24 a=1 
------------------------------------------------------------------------------CAUUGAUACUAAGAUAGCUGCACUUUAAUUAG-- l=32 a=1 
-----------------------------------------------------------------------------ACAUUGAUACUAAGAUAG----------------- l=18 a=1 
----------------------------------------------------------------------------CACAUUGAUACUAAGA-------------------- l=16 a=1 
---------------------------------------------------------------------------ACACAUUGAUACUAAGAUAG----------------- l=20 a=1 
---------------------------------------------------------------------------ACACAUUGAUACUAAGAUAGCUG-------------- l=23 a=2 
--------------------------------------------------------------------------UACACAUUGAUACUAAGAUAGCUG-------------- l=24 a=2 
---------------------------------------------------------------CUUGGUUCAGUUACACA-------------------------------- l=17 a=1 
------------------------------------------------------------GAgCUUGGUUCAG--------------------------------------- l=13 a=1 
-----------------------------------------------------------AGAUCUUGGUUCA---------------------------------------- l=13 a=1 
--------------------------------------------------------ACCAGAUCUUGGUUC----------------------------------------- l=15 a=1 
--------------------------------------------GUACUGUAAGUAACCA---------------------------------------------------- l=16 a=1 
----------------------------------------UGAUGUACUGUAAG---------------------------------------------------------- l=14 a=2 
----------------------------------------UGAUGgACUGUAAG---------------------------------------------------------- l=14 a=1 
----------------------------------------UGAUGUACUGUAAGUAACCAG--------------------------------------------------- l=21 a=1 
----------------------------------------UGAUGUACUGUAAGUAACCAGAUC------------------------------------------------ l=24 a=2 
---------------------------------------GUGAUGUACUGU------------------------------------------------------------- l=12 a=1 
---------------------------------------GUGAUGUACUGUAAG---------------------------------------------------------- l=15 a=2 
--------------------------------------GGUGAUGUACUG-------------------------------------------------------------- l=12 a=3 
--------------------------------------GGUGAUGUACUGUA------------------------------------------------------------ l=14 a=1 
--------------------------------------GGUGAUGUACUGUAA----------------------------------------------------------- l=15 a=1 
-------------------------------------GGGUGAUGUACUGUAAGUAACC----------------------------------------------------- l=22 a=1 
------------------------------------CGGGUGAUGU------------------------------------------------------------------ l=10 a=1 
------------------------------------CGGGUGAUGUACUGU------------------------------------------------------------- l=15 a=1 
------------------------------------CGGGUGAUGUACUGUAAGUAACC----------------------------------------------------- l=23 a=3 
-----------------------------------CCGGGUGAUG------------------------------------------------------------------- l=10 a=1 
-----------------------------------CCGGGUGAUGUACUGU------------------------------------------------------------- l=16 a=1 
-----------------------------------CCGGGUGAUGUACUGUAAGUAACCAG--------------------------------------------------- l=26 a=2 
-----------------------------------CCGGGUGAUGUACUGUAAGUAACCAGA-------------------------------------------------- l=27 a=1 
----------------------------------aCCGGGUGAUGUACU--------------------------------------------------------------- l=15 a=1 
----------------------------------UCCGGGUGAUGUACUG-------------------------------------------------------------- l=16 a=2 
----------------------------------UCCGGGUGAUGUACUGUAAG---------------------------------------------------------- l=20 a=1 
----------------------------------UCCGGGUGAUGUACUGUAAGUAACC----------------------------------------------------- l=25 a=7 
---------------------------------GUCCGGGUGAUG------------------------------------------------------------------- l=12 a=3 
-------------------------------UGGUCCGGGUGAUGUA----------------------------------------------------------------- l=16 a=1 
------------------------------GUGGUCCGGGUGAUG------------------------------------------------------------------- l=15 a=1 
-----------------------------GGUGGUCCGGGU----------------------------------------------------------------------- l=12 a=1 
----------------------------UGGUGGUCCG-------------------------------------------------------------------------- l=10 a=1 
--------------------------CUUGGUGGUCCG-------------------------------------------------------------------------- l=12 a=1 
--------------------------CUUGGUGGgCCGG------------------------------------------------------------------------- l=13 a=1 
--------------------------CUUGGUGGUCCGGGUGAUGUACUGUAA----------------------------------------------------------- l=27 a=1 
-------------------------UCUUGGaGGUCCG-------------------------------------------------------------------------- l=13 a=1 
----------------------CUGUCUUGGUG------------------------------------------------------------------------------- l=11 a=4 
---------------------GCUGUCUUGGUG------------------------------------------------------------------------------- l=12 a=3 
---------------------GCUGUCUUGGUGGUCCGG------------------------------------------------------------------------- l=18 a=1 
--------------------GGCUGUCUUGGUG------------------------------------------------------------------------------- l=13 a=1 
-------------------UGGCUGUCUUGG--------------------------------------------------------------------------------- l=12 a=2 
-------------------UGGCUGUCUUGGU-------------------------------------------------------------------------------- l=13 a=1 
-------------------UGGCUGUCUUGGUG------------------------------------------------------------------------------- l=14 a=7 
-------------------UGGCUGUCUUGGUGGUC---------------------------------------------------------------------------- l=17 a=1 
-------------------UGGCUGUCUUGGUGGUCCGG------------------------------------------------------------------------- l=20 a=3 
-------------------UGGCUGUCUUGGUGGUCCGGGU----------------------------------------------------------------------- l=22 a=2 
-------------------UGGCUGUCUUGGUGGUCCGGGUG---------------------------------------------------------------------- l=23 a=1 
------------------GUGGCUGUCU------------------------------------------------------------------------------------ l=10 a=6 
------------------GUGGCUGUCUUGG--------------------------------------------------------------------------------- l=13 a=1 
------------------GUGGCUGUCUUGGU-------------------------------------------------------------------------------- l=14 a=2 
------------------GUGGCUGUCUUGGUG------------------------------------------------------------------------------- l=15 a=2 
------------------GUGGCUGUCUUGGUGG------------------------------------------------------------------------------ l=16 a=3 
-----------------UGUGGCUGUCU------------------------------------------------------------------------------------ l=11 a=10 
-----------------UGUGGgUGUCUUG---------------------------------------------------------------------------------- l=13 a=1 
-----------------UGUGGCUGUCUUGGUG------------------------------------------------------------------------------- l=16 a=6 
-----------------UGUGGCUGUCUUGGUGGUCCGGGUG---------------------------------------------------------------------- l=25 a=1 
----------------GUGUGGCUGUC------------------------------------------------------------------------------------- l=11 a=9 
----------------GUGUGGCUGUCU------------------------------------------------------------------------------------ l=12 a=291 
----------------GUGUGGCUGUCUU----------------------------------------------------------------------------------- l=13 a=10 
----------------GUGUGGCUGUCUUG---------------------------------------------------------------------------------- l=14 a=1 
----------------GUGUGGCUGUCUUGG--------------------------------------------------------------------------------- l=15 a=1 
----------------GUGUGGCUGUCUUGGU-------------------------------------------------------------------------------- l=16 a=21 
----------------GUGUGGCUGUCUUGGUG------------------------------------------------------------------------------- l=17 a=46 
----------------GUGUGGCUGUCUgGGUG------------------------------------------------------------------------------- l=17 a=1 
----------------GUGUGGCUGUCUUGGUGGUCCGGGUGAU-------------------------------------------------------------------- l=28 a=1 
---------------AGUGUGGCUG--------------------------------------------------------------------------------------- l=10 a=2 
---------------AGUGUGGCUGU-------------------------------------------------------------------------------------- l=11 a=3 
---------------AGUGUGGCUGUC------------------------------------------------------------------------------------- l=12 a=1 
---------------AGUGUGGCUGUCU------------------------------------------------------------------------------------ l=13 a=64 
---------------AGUGUGGCUGUCg------------------------------------------------------------------------------------ l=13 a=2 
---------------AGUGUGGCUGcCU------------------------------------------------------------------------------------ l=13 a=1 
---------------AGUGUGGCUGUCUU----------------------------------------------------------------------------------- l=14 a=7 
---------------AGUGUGGCUGUCUUG---------------------------------------------------------------------------------- l=15 a=2 
---------------AGUGUGGCUGUCUUGG--------------------------------------------------------------------------------- l=16 a=9 
---------------AGUGUaGCUGUCUUGG--------------------------------------------------------------------------------- l=16 a=1 
---------------AGUGUGGCUGUCUUGGU-------------------------------------------------------------------------------- l=17 a=11 
---------------AaUGUGGCUGUCUUGGU-------------------------------------------------------------------------------- l=17 a=1 
---------------AGUGUGGCUGUCUUGGUG------------------------------------------------------------------------------- l=18 a=53 
---------------cGUGUGGCUGUCUUGGUG------------------------------------------------------------------------------- l=18 a=1 
---------------AGUGUGGCUGUCUUGGUGGUCCGGGU----------------------------------------------------------------------- l=26 a=1 
---------------AGUGUGGCUGUCUUGGUGGUCCGGGUGAUGUACUGUAAGU--------------------------------------------------------- l=40 a=1 
--------------AAGUGUGGCUG--------------------------------------------------------------------------------------- l=11 a=2 
--------------AAGUGUGGCUGU-------------------------------------------------------------------------------------- l=12 a=1 
--------------AAGUGUGGCUGUC------------------------------------------------------------------------------------- l=13 a=4 
--------------AAGUGUGGCUGUCU------------------------------------------------------------------------------------ l=14 a=53 
--------------AAGUGUGGCUGUCUU----------------------------------------------------------------------------------- l=15 a=6 
--------------AAGUGUGGCUGUCUUGG--------------------------------------------------------------------------------- l=17 a=23 
--------------AAGUGUGGCUGUCUUGGU-------------------------------------------------------------------------------- l=18 a=29 
--------------AAGUGUGGCUGUCUUGGUG------------------------------------------------------------------------------- l=19 a=73 
--------------AgGUGUGGCUGUCUUGGUG------------------------------------------------------------------------------- l=19 a=2 
--------------AAGUGUGGCUGUCUUGGUGG------------------------------------------------------------------------------ l=20 a=2 
--------------AAGUGUGGCUGUCUUGGUGGUCCGGGU----------------------------------------------------------------------- l=27 a=2 
--------------AAGUGUGGCUGUCUUGGUGGUCCGGGUG---------------------------------------------------------------------- l=28 a=1 
-------------AAAGUGUGGCU---------------------------------------------------------------------------------------- l=11 a=3 
-------------AAAGUGUGGCUG--------------------------------------------------------------------------------------- l=12 a=4 
-------------AAAGUGUGGCUGU-------------------------------------------------------------------------------------- l=13 a=2 
-------------AAAGUGUGGCUGUC------------------------------------------------------------------------------------- l=14 a=1 
-------------AAAGUGUGGCUGUCU------------------------------------------------------------------------------------ l=15 a=20 
-------------AAAGUGUGGCUGUCUU----------------------------------------------------------------------------------- l=16 a=6 
-------------AAAGUGUGGCUGUCUUG---------------------------------------------------------------------------------- l=17 a=2 
-------------AAAGUGUGGCUGUCUUGG--------------------------------------------------------------------------------- l=18 a=4 
-------------AAAGUGUGGCUGUCUUGGU-------------------------------------------------------------------------------- l=19 a=4 
-------------AAAGUGUGGCUGUCUUGGUG------------------------------------------------------------------------------- l=20 a=30 
-------------AAAGUGUGGCUGUCUUGGUGG------------------------------------------------------------------------------ l=21 a=1 
------------UAAAGUGUGGC----------------------------------------------------------------------------------------- l=11 a=1 
------------UAAAGUGUGGCU---------------------------------------------------------------------------------------- l=12 a=1 
------------UAAAGUGUGGCUG--------------------------------------------------------------------------------------- l=13 a=7 
------------UAAAGUGUGGCUGU-------------------------------------------------------------------------------------- l=14 a=1 
------------UAAAGUGUGGCUGUC------------------------------------------------------------------------------------- l=15 a=2 
------------UAAAGUGUGGCUGUCU------------------------------------------------------------------------------------ l=16 a=37 
------------aAAAGUGUGGCUGUCU------------------------------------------------------------------------------------ l=16 a=1 
------------UAAAGUGUGGCUGUCUU----------------------------------------------------------------------------------- l=17 a=8 
------------UAAAGUGUGGCUGUCUUG---------------------------------------------------------------------------------- l=18 a=7 
------------UAAAGUGUGGCUGUCUUGG--------------------------------------------------------------------------------- l=19 a=11 
------------UAAAGUGUGGCUGUCUUGGU-------------------------------------------------------------------------------- l=20 a=15 
------------UAAAGUGUGGCUGUCUUGGUG------------------------------------------------------------------------------- l=21 a=35 
------------UgAAGUGUGGCUGUCUUGGUG------------------------------------------------------------------------------- l=21 a=1 
------------UAAAGUGUGGCUGUCUUGGUGG------------------------------------------------------------------------------ l=22 a=13 
------------aAAAGUGUGGCUGUCUUGGUGG------------------------------------------------------------------------------ l=22 a=1 
------------UAAAGUGUGGCUGUCUUGGUGGU----------------------------------------------------------------------------- l=23 a=2 
------------UAAAGUGUGGCUGUCUUGGUGGUC---------------------------------------------------------------------------- l=24 a=4 
------------UAAAGUGUGGCUGUCUUGGUGGUCC--------------------------------------------------------------------------- l=25 a=6 
------------UAAAGUGUGGCUGUCUUGGUGGUCCG-------------------------------------------------------------------------- l=26 a=2 
------------UAAAGUGUGGCUGUCUUGGUGGUCCGGG------------------------------------------------------------------------ l=28 a=1 
------------UAAAGUGUGGCUGUCUUGGUGGUCCGGGUGAUG------------------------------------------------------------------- l=33 a=1 
-----------UUAAAGUGUGGCU---------------------------------------------------------------------------------------- l=13 a=3 
-----------UUAAAGUGUGGCUG--------------------------------------------------------------------------------------- l=14 a=1 
-----------UUAAAGUGUGGCUGU-------------------------------------------------------------------------------------- l=15 a=1 
-----------UUAAAGUGUGGCUGUC------------------------------------------------------------------------------------- l=16 a=2 
-----------UUAAAGUGUGGCUGUCU------------------------------------------------------------------------------------ l=17 a=19 
-----------UUAAAGUGUGGCUGUCUU----------------------------------------------------------------------------------- l=18 a=5 
-----------UUAAAGUGUGGCUGUCUUGG--------------------------------------------------------------------------------- l=20 a=8 
-----------UUAAAGUGUGGCUGUCUUGGU-------------------------------------------------------------------------------- l=21 a=2 
-----------UUAAAGUGUGGCUGUCUUGGUG------------------------------------------------------------------------------- l=22 a=26 
-----------UUAAAGUGUGGCUGUCUUGGUGG------------------------------------------------------------------------------ l=23 a=1 
-----------UUAAAGUGUGGCUGUCUUGGUGcU----------------------------------------------------------------------------- l=24 a=1 
-----------UUAAAGUGUGGCUGUCUUGGUGGUCC--------------------------------------------------------------------------- l=26 a=1 
-----------UUAAAGUGUGGCUGUCUUGGUGGUCCGGGU----------------------------------------------------------------------- l=30 a=2 
----------AUUAAAGUGUGGCU---------------------------------------------------------------------------------------- l=14 a=1 
----------AUUAAAGUGUGGCUGU-------------------------------------------------------------------------------------- l=16 a=3 
----------AUUAAAGUGUGGCUGUC------------------------------------------------------------------------------------- l=17 a=9 
----------AUUAAAGUGUGGCUGUCU------------------------------------------------------------------------------------ l=18 a=21 
----------AUUAAAGUGUGGCUGUCUU----------------------------------------------------------------------------------- l=19 a=2 
----------AUUAAAGUGUGGCUGUCUUGG--------------------------------------------------------------------------------- l=21 a=1 
----------AUUAAAGUGUGGCUGUCUUGGU-------------------------------------------------------------------------------- l=22 a=2 
----------AUUAAAGUGUGGCUGUCUUGGUG------------------------------------------------------------------------------- l=23 a=13 
----------AUUAAAGUGUGGCUGUCUUGGUGG------------------------------------------------------------------------------ l=24 a=2 
---------AAUUAAAGUGUGGC----------------------------------------------------------------------------------------- l=14 a=9 
---------AAUUAAAGUGUGGCU---------------------------------------------------------------------------------------- l=15 a=69 
---------AAUUAAAGUGUGGCUG--------------------------------------------------------------------------------------- l=16 a=165 
---------AcUUAAAGUGUGGCUG--------------------------------------------------------------------------------------- l=16 a=1 
---------AAUUAAAGUGUGGCgG--------------------------------------------------------------------------------------- l=16 a=1 
---------AAcUAAAGUGUGGCUG--------------------------------------------------------------------------------------- l=16 a=1 
---------AAUUAAAGUGUGGCUGU-------------------------------------------------------------------------------------- l=17 a=150 
---------AAUUAAAGUGUGGCUaU-------------------------------------------------------------------------------------- l=17 a=1 
---------AAUUAAAGUGUGGCUGa-------------------------------------------------------------------------------------- l=17 a=3 
---------AcUUAAAGUGUGGCUGU-------------------------------------------------------------------------------------- l=17 a=1 
---------AAUUAAAGUGUGGCUGUC------------------------------------------------------------------------------------- l=18 a=255 
---------AAUUAAAGUGUGGCUGUa------------------------------------------------------------------------------------- l=18 a=6 
---------AAUUAAAGUGUGGCUGUCU------------------------------------------------------------------------------------ l=19 a=546 
---------AAUUAAAGUGUGGCUGUCg------------------------------------------------------------------------------------ l=19 a=8 
---------AAUUAAAGUGcGGCUGUCU------------------------------------------------------------------------------------ l=19 a=1 
---------AAUUAAAGUGUGGCUGUCc------------------------------------------------------------------------------------ l=19 a=3 
---------AAUUAAAGUGUGGCaGUCU------------------------------------------------------------------------------------ l=19 a=1 
---------AAUUAAAGUGUGGCUGUCa------------------------------------------------------------------------------------ l=19 a=3 
---------AAUUAAAGcGUGGCUGUCU------------------------------------------------------------------------------------ l=19 a=1 
---------AAUUAAAGUGUGGCUaUCU------------------------------------------------------------------------------------ l=19 a=1 
---------AAUUAAAGUGUGGCUGUCUU----------------------------------------------------------------------------------- l=20 a=264 
---------AAUUAAAGUGUGGCUGUCcU----------------------------------------------------------------------------------- l=20 a=1 
---------AAUUAAAGUGUGGCgGUCUU----------------------------------------------------------------------------------- l=20 a=1 
---------AAUUAAAGUGUGGCUGUCUUG---------------------------------------------------------------------------------- l=21 a=214 
---------AAUUAAAGUGUGGCUGUCUUa---------------------------------------------------------------------------------- l=21 a=1 
---------AAUUAAAGUGUGGCaGUCUUG---------------------------------------------------------------------------------- l=21 a=1 
---------AAUUAAAGUGUGGCcGUCUUG---------------------------------------------------------------------------------- l=21 a=1 
---------uAUUAAAGUGUGGCUGUCUUG---------------------------------------------------------------------------------- l=21 a=1 
---------AAUUAAAGUGUGGCUGUCUUGG--------------------------------------------------------------------------------- l=22 a=426 
---------AAUUAAAGUGUGGCUGUCgUGG--------------------------------------------------------------------------------- l=22 a=2 
---------AAUUAAAGUGUGGCUGUaUUGG--------------------------------------------------------------------------------- l=22 a=1 
---------AAUUAAAGUGaGGCUGUCUUGG--------------------------------------------------------------------------------- l=22 a=1 
---------AAUUAAAGUGcGGCUGUCUUGG--------------------------------------------------------------------------------- l=22 a=1 
---------AgUUAAAGUGUGGCUGUCUUGG--------------------------------------------------------------------------------- l=22 a=1 
---------AAUUAAAGUGUGGCUGcCUUGG--------------------------------------------------------------------------------- l=22 a=1 
---------AAUUAAAGUGUGGCUGUCUUGGU-------------------------------------------------------------------------------- l=23 a=216 
---------AAUUAAAGUGUGGCUGUCgUGGU-------------------------------------------------------------------------------- l=23 a=2 
---------AgUUAAAGUGUGGCUGUCUUGGU-------------------------------------------------------------------------------- l=23 a=1 
---------AAUUAAAGUGUGGCUGUCUUGGc-------------------------------------------------------------------------------- l=23 a=1 
---------AAUUAAAGUGUGGCUGUCUUGGUG------------------------------------------------------------------------------- l=24 a=2414 (c,ma)
---------AAUUAAAGUGUuGCUGUCUUGGUG------------------------------------------------------------------------------- l=24 a=1 
---------AAUUAAAGUGUGaCUGUCUUGGUG------------------------------------------------------------------------------- l=24 a=1 
---------AAUUAAAGUGUGGCUGUuUUGGUG------------------------------------------------------------------------------- l=24 a=1 
---------AAUUAAAGUGUGGCUGUCaUGGUG------------------------------------------------------------------------------- l=24 a=5 
---------AAcUAAAGUGUGGCUGUCUUGGUG------------------------------------------------------------------------------- l=24 a=3 
---------AAUUAAAGUGaGGCUGUCUUGGUG------------------------------------------------------------------------------- l=24 a=1 
---------AAUUAAAGUGUGGCUGUCUUuGUG------------------------------------------------------------------------------- l=24 a=1 
---------AAUUAAAGUGUGGCaGUCUUGGUG------------------------------------------------------------------------------- l=24 a=4 
---------AcUUAAAGUGUGGCUGUCUUGGUG------------------------------------------------------------------------------- l=24 a=3 
---------AAUUAAAGUGUGGCUGUCgUGGUG------------------------------------------------------------------------------- l=24 a=7 
---------AAUUAAAGUGUGGCUGUCcUGGUG------------------------------------------------------------------------------- l=24 a=2 
---------AAUUAAAGUGUGGCgGUCUUGGUG------------------------------------------------------------------------------- l=24 a=1 
---------AAUUAAAGUGUGGCUGUCUUGaUG------------------------------------------------------------------------------- l=24 a=1 
---------AAUUAAAGUGcGGCUGUCUUGGUG------------------------------------------------------------------------------- l=24 a=2 
---------AAUUAAAGUGgGGCUGUCUUGGUG------------------------------------------------------------------------------- l=24 a=1 
---------uAUUAAAGUGUGGCUGUCUUGGUG------------------------------------------------------------------------------- l=24 a=1 
---------AAUUAAAGUGUGGCUGUCUUGGUc------------------------------------------------------------------------------- l=24 a=3 
---------AuUUAAAGUGUGGCUGUCUUGGUG------------------------------------------------------------------------------- l=24 a=1 
---------AgUUAAAGUGUGGCUGUCUUGGUG------------------------------------------------------------------------------- l=24 a=1 
---------AAUUgAAGUGUGGCUGUCUUGGUG------------------------------------------------------------------------------- l=24 a=1 
---------AAUUAAAGUGUGGCUGUCUUGGaG------------------------------------------------------------------------------- l=24 a=1 
---------gAUUAAAGUGUGGCUGUCUUGGUG------------------------------------------------------------------------------- l=24 a=1 
---------AAUUAuAGUGUGGCUGUCUUGGUG------------------------------------------------------------------------------- l=24 a=1 
---------AAUUAAAGUGUGuCUGUCUUGGUG------------------------------------------------------------------------------- l=24 a=2 
---------AAUUAAAGcGUGGCUGUCUUGGUG------------------------------------------------------------------------------- l=24 a=1 
---------AAgUAAAGUGUGGCUGUCUUGGUG------------------------------------------------------------------------------- l=24 a=1 
---------AAUUAAAGUGUGGCUGUCUUGGUGG------------------------------------------------------------------------------ l=25 a=471 
---------AAUUAAAGUGUGGCUGUCUUGGUcG------------------------------------------------------------------------------ l=25 a=1 
---------AgUUAAAGUGUGGCUGUCUUGGUGG------------------------------------------------------------------------------ l=25 a=1 
---------AAUUAcAGUGUGGCUGUCUUGGUGG------------------------------------------------------------------------------ l=25 a=1 
---------AAUUAAAGUGUGGCUGUCgUGGUGG------------------------------------------------------------------------------ l=25 a=3 
---------AAUUAAAGUGUGGCUGUCcUGGUGG------------------------------------------------------------------------------ l=25 a=1 
---------AAUUAAAGUGUGGCUGUCaUGGUGG------------------------------------------------------------------------------ l=25 a=1 
---------AAUUAAAGUuUGGCUGUCUUGGUGG------------------------------------------------------------------------------ l=25 a=1 
---------AAUUAAAGUGUGGCUGUCUUGuUGG------------------------------------------------------------------------------ l=25 a=1 
---------AAUUAAAGUGUGGCcGUCUUGGUGG------------------------------------------------------------------------------ l=25 a=1 
---------AAUUAAAuUGUGGCUGUCUUGGUGG------------------------------------------------------------------------------ l=25 a=1 
---------AAcUAAAGUGUGGCUGUCUUGGUGG------------------------------------------------------------------------------ l=25 a=1 
---------AAUUAAAGUGUGGCUGUCUUGGUGa------------------------------------------------------------------------------ l=25 a=1 
---------AAUUAAAGUGUGGCUGUCUUGGUGGU----------------------------------------------------------------------------- l=26 a=57 
---------AAUUAAAGUGUGGCUGUgUUGGUGGU----------------------------------------------------------------------------- l=26 a=1 
---------AAUUAAAGUGUGGCUGUCUUGGUGGg----------------------------------------------------------------------------- l=26 a=1 
---------AAUUAAAGUGUGGCUGUCUUGGUGGUC---------------------------------------------------------------------------- l=27 a=19 
---------AAUUAAAGUGUGGCUGUCUUGGUGGUCC--------------------------------------------------------------------------- l=28 a=32 
---------AAUUAAAGUGUGGCaGUCUUGGUGGUCC--------------------------------------------------------------------------- l=28 a=1 
---------AAUUAAAGUGUGGCUGUCUUGGUGGUCCG-------------------------------------------------------------------------- l=29 a=119 
---------AAUUAAAGUGUGGCUGUCUUGGUGGUCCc-------------------------------------------------------------------------- l=29 a=1 
---------AgUUAAAGUGUGGCUGUCUUGGUGGUCCG-------------------------------------------------------------------------- l=29 a=1 
---------AAUUAAAGUGUGGCUGUCUUGGUGGUCCGG------------------------------------------------------------------------- l=30 a=36 
---------AAUUAAAGUGgGGCUGUCUUGGUGGUCCGG------------------------------------------------------------------------- l=30 a=1 
---------AgUUAAAGUGUGGCUGUCUUGGUGGUCCGG------------------------------------------------------------------------- l=30 a=1 
---------AAUUAAAGUGUGGCUGUCUUGGUGGUCCGGG------------------------------------------------------------------------ l=31 a=152 
---------AAUUAAAGUGUGGCUGUCUUGGUGcUCCGGG------------------------------------------------------------------------ l=31 a=1 
---------AAUUAAAGUGUGGCUGUCgUGGUGGUCCGGG------------------------------------------------------------------------ l=31 a=1 
---------AAUUAAAGUGUGGCUGUCUUGGUGGUCCGGGU----------------------------------------------------------------------- l=32 a=6 
---------AAUUAAAGUGUGGCUGUCUUGGUGGUCCGGGUG---------------------------------------------------------------------- l=33 a=19 
---------AAUUAAAGUGUGGCUGUCaUGGUGGUCCGGGUG---------------------------------------------------------------------- l=33 a=1 
---------AAUUAAAGUGUGGCUGUaUUGGUGGUCCGGGUG---------------------------------------------------------------------- l=33 a=1 
---------AAUUAAAGUGUGGCUGUCUUGGUGGUCCGGGUGA--------------------------------------------------------------------- l=34 a=9 
---------AAUUAAAGUGUGGCUGUCUUGGUGGUCCGGGUGg--------------------------------------------------------------------- l=34 a=1 
---------AAUUAAAGUGUGGCUGUCUUGGUGGUCCGGGUGAU-------------------------------------------------------------------- l=35 a=3 
---------AAUUAAAGUGUGGCUGUCUUGGUGGUCCGGGUGAUG------------------------------------------------------------------- l=36 a=10 
---------AAUUAAAGUGUGGCUGUCUUGGUGGUCCGGGUGAUGU------------------------------------------------------------------ l=37 a=1 
---------AAUUAAAGUGUGGCUGUCUUGGUGGUCCGGGUGAUGUA----------------------------------------------------------------- l=38 a=1 
---------AAUUAAAGUGUGGCUGUCUUGGUGGUCCGGGUGAUGUACU--------------------------------------------------------------- l=40 a=2 
---------AAUUAAAGUGUGGCUGUCUUGGUGGUCCGGGUGAUGUACUG-------------------------------------------------------------- l=41 a=6 
---------AAUUAAAGUGUGGCUGUCUUGGUGGUCCGGGUGAUGUACUGU------------------------------------------------------------- l=42 a=4 
---------AAUUAAAGUGUGGCUGUCUUGGUGGUCCGGGUGAUGUACUGUA------------------------------------------------------------ l=43 a=6 
---------AAUUAAAGUGUGGCUGUCUUGGUGGUCCGGGUGAUGUACUGUAA----------------------------------------------------------- l=44 a=8 
---------AAUUAAAGUGUGGCUGUCUUGGUGGUCCGGGUGcUGUACUGUAA----------------------------------------------------------- l=44 a=1 
---------AAUUAAAGUGUGGCUGUCUUGGUGGUCCGGGUGAUGUACUGUAAG---------------------------------------------------------- l=45 a=27 
---------AAUUAAAGUGUGGCUGUCUUGGUGGUCCGGGUGAUGUACUGUAAGU--------------------------------------------------------- l=46 a=1 
---------AAUUAAAGUGUGGCUGUCUUGGUGGUCCGGGUGAUGUACUGUAAGUA-------------------------------------------------------- l=47 a=1 
--------aAAUUAAAGUGUGGCU---------------------------------------------------------------------------------------- l=16 a=1 
--------aAAUUAAAGUGUGGCUGUCU------------------------------------------------------------------------------------ l=20 a=2 
--------UAAUUAAAGUGUGGCUGUCU------------------------------------------------------------------------------------ l=20 a=2 
--------UAAUUAAAGUGUGGCUGUCUU----------------------------------------------------------------------------------- l=21 a=1 
--------aAAUUAAAGUGUGGCUGUCUUGGU-------------------------------------------------------------------------------- l=24 a=1 
--------UAAUUAAAGUGUGGCUGUCUUGGU-------------------------------------------------------------------------------- l=24 a=1 
--------cAAUUAAAGUGUGGCUGUCUUGGUG------------------------------------------------------------------------------- l=25 a=2 
--------UAAUUAAAGUGUGGCUGUCUUGGUG------------------------------------------------------------------------------- l=25 a=4 
--------aAAUUAAAGUGUGGCUGUCUUGGUG------------------------------------------------------------------------------- l=25 a=1 
-------GUAAUUAAAGUGUGGC----------------------------------------------------------------------------------------- l=16 a=1 
-------GUAAUUAAAGUGUGGCU---------------------------------------------------------------------------------------- l=17 a=20 
-------GUAAUUAAAGUGUGGCUG--------------------------------------------------------------------------------------- l=18 a=11 
-------GUAAUUAAAGUGUGaCUG--------------------------------------------------------------------------------------- l=18 a=1 
-------GUAAUUAAAGUGUGGCUGUC------------------------------------------------------------------------------------- l=20 a=5 
-------GUAAUUAAAGUGUGGCUGUCU------------------------------------------------------------------------------------ l=21 a=5 
-------GUAAUUAAAGUGUGGCUGUCUUG---------------------------------------------------------------------------------- l=23 a=2 
-------GUAAUUAAAGUGUGGCUGUCUUGG--------------------------------------------------------------------------------- l=24 a=6 
-------GUAAUUAAAGUGUGGCUGUCUUGGUG------------------------------------------------------------------------------- l=26 a=4 
-------GUAAUUAAAGUGUGGCUGUCUUGGUGGUCCGGG------------------------------------------------------------------------ l=33 a=1 
------AGUAAUUAAAGUGUGGCU---------------------------------------------------------------------------------------- l=18 a=1 
------AGUAAUUAAAGUGUGGCUGUC------------------------------------------------------------------------------------- l=21 a=1 
------AGUAAUUAAAGUGUGGCUGUCUUGG--------------------------------------------------------------------------------- l=25 a=1 
------AGUAAUUAAAGUGUGGCUGUCUUGGUG------------------------------------------------------------------------------- l=27 a=1 

mb-01011
ax-1111011
ku-11
ss-101111111101
fn-111
```
