## Supplementary material for "Comprehensive re-analysis of hairpin RNAs in fungi reveals ancestral links": File S1: PID1180.Locus_345.ERR2841790.txt

```
species:   Rhirr
pid:       PID1180
parent:    Locus_345
paralog:   
locus:     scaffold_28:353658-353769
matures:   ['AAUUAAAGUGUGGCUGUCUUGGUG', 'CUAAGAUAGCUGCACUUUAAUUAG']
srr:       ERR2841790
genome:    /Users/jax/+Genomes/Fungal_genomes/Rhirr.Rhiir2_1_AssemblyScaffolds.fa
alignment: /media/data/njohnson/+SeqLibraries/FunHP_libraries/Silvestri2019-js.ERR2841790.cram
call:      samtools view /media/data/njohnson/+SeqLibraries/FunHP_libraries/Silvestri2019-js.ERR2841790.cram scaffold_28:353658-353769

0 out of bounds
5 alignments
5 proper strand
3 stranded perfect matches

       **************************                                                   **************************  
UCGACGAGUAAUUAAAGUGUGGCUGUCUUGGUGGUCCGGGUGAUGUACUGUAAGUAACCAGAUCUUGGUUCAGUUACACAUUGAUACUAAGAUAGCUGCACUUUAAUUAGCA
........(((((((((((((((((((((((((.((..((((.(((((((.....(((((.....)))))))).)))))))))))))))))))))))))))))))))))...
---------AAUUAAAGUGUGGCUGUCUUGGUG------------------------------------------------------------------------------- l=24 a=1 c
--------------------------------------------------------------------------------------CUAAGAUAGCUGCACUUUAAUUAG-- l=24 a=0 c*
---------AAUUAAAGUGUGGCUGUCUUGGUG------------------------------------------------------------------------------- l=24 a=1 ma
--------------------------------------------------------------------------------------CUAAGAUAGCUGCACUUUAAUUAG-- l=24 a=0 ma*

---------------------------------------------------------CaAGAUCUUGGUUCA---------------------------------------- l=15 a=1 
---------------AGUGUGGCUGUCUUGG--------------------------------------------------------------------------------- l=16 a=1 
----------AUUAAAGUGUGGCUGUCU------------------------------------------------------------------------------------ l=18 a=1 
---------cAUUAAAGUGUGGCUGUCUUGGU-------------------------------------------------------------------------------- l=23 a=1 
---------AAUUAAAGUGUGGCUGUCUUGGUG------------------------------------------------------------------------------- l=24 a=1 (c,ma)

mb-01011
ax-1011011
ku-01
ss-100111111100
fn-011
```
