## Supplementary material for "Comprehensive re-analysis of hairpin RNAs in fungi reveals ancestral links": File S1: PID1181.Locus_818.ERR2841786.txt

```
species:   Rhirr
pid:       PID1181
parent:    Locus_818
paralog:   
locus:     scaffold_81:287993-288405
matures:   ['UGAGAGAUCUUUACUUGCAG', 'GCAAGUAAGAGAUCUCUCAAU']
srr:       ERR2841786
genome:    /Users/jax/+Genomes/Fungal_genomes/Rhirr.Rhiir2_1_AssemblyScaffolds.fa
alignment: /media/data/njohnson/+SeqLibraries/FunHP_libraries/Silvestri2019-js.ERR2841786.cram
call:      samtools view /media/data/njohnson/+SeqLibraries/FunHP_libraries/Silvestri2019-js.ERR2841786.cram scaffold_81:287993-288405

0 out of bounds
3821 alignments
3796 proper strand
3719 stranded perfect matches

                                                                                                                                 *******************                ********************                                                                                                                                                                                                                                     
GGAACGAAAACGUAAUGCGGACGAAACCGUAUUUGACGCCAAUUGGUAAAAUUCAUUAUUUAUUAUAAUCUUUUUUUUUUUUGCAACGUUAAUUUUAAUGUUUGACCAUCUUUAUUCUUCCACAAACGUAUUGAGAGAUCUUUACUUGCAGAAAAAUUCUUCGGCAAGUAAGAGAUCUCUCAAUACGUUUGUGGAAUCUCAUCAAGACCAUGCAUCACAGCGAGUAAAGAUCUCAGUACGUCUGUGGAAUCUCGAGACCAUGCAGACUGUCGCCAUCUUUACCGGAGAAUUGAUUAUAAGGAAUAUAAUAAAAAAAAUAAUAUCAAUAAAUAUUCACCACCCAAAUUUUGUUACAAAUAUCUUAAAGAAAUUGGGGAAAUAGUCAUAAUAUUUAGUCAUAGUAAUAUUUAGUU
...(((....)))(((((((......)))))))(((((((....))).........(((((.((((((((..((((((......(((((((....)))))))(((..((((((((((((((((((((((((((((((((((((((((((.(((......))).)))))).))))))))))))))))))))))))))...............((......)))))))))))).)))(((((((((((...((....))...))))))).)).))..........))))))..)))))))).))))).............(((((......))))).....(((((.((((................)))).))))).(((((.......))))).))))...............
-----------------------------------------------------------------------------------------------------------------------------------UGAGAGAUCUUUACUUGCAG---------------------------------------------------------------------------------------------------------------------------------------------------------------------------------------------------------------------------------------------------------------------- l=20 a=563 c
-------------------------------------------------------------------------------------------------------------------------------------------------------------------GCAAGUAAGAGAUCUCUCAAU------------------------------------------------------------------------------------------------------------------------------------------------------------------------------------------------------------------------------------- l=21 a=5 c*
-----------------------------------------------------------------------------------------------------------------------------------UGAGAGAUCUUUACUUG------------------------------------------------------------------------------------------------------------------------------------------------------------------------------------------------------------------------------------------------------------------------- l=17 a=1149 ma
----------------------------------------------------------------------------------------------------------------------------------------------------------------------AGUAAGAGAUCUCUCAAU------------------------------------------------------------------------------------------------------------------------------------------------------------------------------------------------------------------------------------- l=18 a=0 ma*

------------UAAUGCGGAuGAAACCG------------------------------------------------------------------------------------------------------------------------------------------------------------------------------------------------------------------------------------------------------------------------------------------------------------------------------------------------------------------------------------------------ l=17 a=2 
---------------UGCGGACGAAA--------------------------------------------------------------------------------------------------------------------------------------------------------------------------------------------------------------------------------------------------------------------------------------------------------------------------------------------------------------------------------------------------- l=11 a=1 
-----------------------------------------------------------------------------------------------------------------------------------UGAGAGAUCUU------------------------------------------------------------------------------------------------------------------------------------------------------------------------------------------------------------------------------------------------------------------------------- l=11 a=1 
-----------------------------------------------------------------------------------------------------------------------------------UGAGAGAUCUUUAC---------------------------------------------------------------------------------------------------------------------------------------------------------------------------------------------------------------------------------------------------------------------------- l=14 a=12 
-----------------------------------------------------------------------------------------------------------------------------------UGAGAGAUCUUUACU--------------------------------------------------------------------------------------------------------------------------------------------------------------------------------------------------------------------------------------------------------------------------- l=15 a=59 
-----------------------------------------------------------------------------------------------------------------------------------UGAGAGAUCUcUACU--------------------------------------------------------------------------------------------------------------------------------------------------------------------------------------------------------------------------------------------------------------------------- l=15 a=1 
-----------------------------------------------------------------------------------------------------------------------------------UGAGAGAUCUUUACa--------------------------------------------------------------------------------------------------------------------------------------------------------------------------------------------------------------------------------------------------------------------------- l=15 a=1 
-----------------------------------------------------------------------------------------------------------------------------------UGAGAGAUCUUUACUU-------------------------------------------------------------------------------------------------------------------------------------------------------------------------------------------------------------------------------------------------------------------------- l=16 a=17 
-----------------------------------------------------------------------------------------------------------------------------------UGAGAGAUCUUUACUUG------------------------------------------------------------------------------------------------------------------------------------------------------------------------------------------------------------------------------------------------------------------------- l=17 a=1149 (ma)
-----------------------------------------------------------------------------------------------------------------------------------UGAGAuAUCUUUACUUG------------------------------------------------------------------------------------------------------------------------------------------------------------------------------------------------------------------------------------------------------------------------- l=17 a=1 
-----------------------------------------------------------------------------------------------------------------------------------UGAGAGAUuUUUACUUG------------------------------------------------------------------------------------------------------------------------------------------------------------------------------------------------------------------------------------------------------------------------- l=17 a=1 
-----------------------------------------------------------------------------------------------------------------------------------UGAGAGAUCUcUACUUG------------------------------------------------------------------------------------------------------------------------------------------------------------------------------------------------------------------------------------------------------------------------- l=17 a=1 
-----------------------------------------------------------------------------------------------------------------------------------UGAGAGAUCUUUACgUG------------------------------------------------------------------------------------------------------------------------------------------------------------------------------------------------------------------------------------------------------------------------- l=17 a=1 
-----------------------------------------------------------------------------------------------------------------------------------UaAGAGAUCUUUACUUG------------------------------------------------------------------------------------------------------------------------------------------------------------------------------------------------------------------------------------------------------------------------- l=17 a=2 
-----------------------------------------------------------------------------------------------------------------------------------UuAGAGAUCUUUACUUG------------------------------------------------------------------------------------------------------------------------------------------------------------------------------------------------------------------------------------------------------------------------- l=17 a=1 
-----------------------------------------------------------------------------------------------------------------------------------UGAGAGAUCUUUACUUu------------------------------------------------------------------------------------------------------------------------------------------------------------------------------------------------------------------------------------------------------------------------- l=17 a=1 
-----------------------------------------------------------------------------------------------------------------------------------UGAGAGAUCcUUACUUG------------------------------------------------------------------------------------------------------------------------------------------------------------------------------------------------------------------------------------------------------------------------- l=17 a=1 
-----------------------------------------------------------------------------------------------------------------------------------UGAGAGAUCUUUACUUGC------------------------------------------------------------------------------------------------------------------------------------------------------------------------------------------------------------------------------------------------------------------------ l=18 a=5 
-----------------------------------------------------------------------------------------------------------------------------------UGAGAGAUCUUUACUUGCA----------------------------------------------------------------------------------------------------------------------------------------------------------------------------------------------------------------------------------------------------------------------- l=19 a=163 
-----------------------------------------------------------------------------------------------------------------------------------UGAGAGAUCUUUACUUGCg----------------------------------------------------------------------------------------------------------------------------------------------------------------------------------------------------------------------------------------------------------------------- l=19 a=1 
-----------------------------------------------------------------------------------------------------------------------------------UGAGAGAUCUUUACUUGCAG---------------------------------------------------------------------------------------------------------------------------------------------------------------------------------------------------------------------------------------------------------------------- l=20 a=563 (c)
-----------------------------------------------------------------------------------------------------------------------------------UcAGAGAUCUUUACUUGCAG---------------------------------------------------------------------------------------------------------------------------------------------------------------------------------------------------------------------------------------------------------------------- l=20 a=1 
-----------------------------------------------------------------------------------------------------------------------------------UGAGAGAUCUUUACUUGCuG---------------------------------------------------------------------------------------------------------------------------------------------------------------------------------------------------------------------------------------------------------------------- l=20 a=1 
-----------------------------------------------------------------------------------------------------------------------------------UGAGAGAUCUcUACUUGCAG---------------------------------------------------------------------------------------------------------------------------------------------------------------------------------------------------------------------------------------------------------------------- l=20 a=1 
-----------------------------------------------------------------------------------------------------------------------------------UGAGAGAUCUUUACUUGCAu---------------------------------------------------------------------------------------------------------------------------------------------------------------------------------------------------------------------------------------------------------------------- l=20 a=1 
-----------------------------------------------------------------------------------------------------------------------------------UGAGAGAUCUUUACcUGCAG---------------------------------------------------------------------------------------------------------------------------------------------------------------------------------------------------------------------------------------------------------------------- l=20 a=1 
-----------------------------------------------------------------------------------------------------------------------------------UGAGAuAUCUUUACUUGCAG---------------------------------------------------------------------------------------------------------------------------------------------------------------------------------------------------------------------------------------------------------------------- l=20 a=1 
-----------------------------------------------------------------------------------------------------------------------------------UGAGAGgUCUUUACUUGCAGA--------------------------------------------------------------------------------------------------------------------------------------------------------------------------------------------------------------------------------------------------------------------- l=21 a=1 
-----------------------------------------------------------------------------------------------------------------------------------UGAGAGAUCUUUACUUGCAGA--------------------------------------------------------------------------------------------------------------------------------------------------------------------------------------------------------------------------------------------------------------------- l=21 a=71 
-----------------------------------------------------------------------------------------------------------------------------------UGAGAGAUCUUUACUUGgAGA--------------------------------------------------------------------------------------------------------------------------------------------------------------------------------------------------------------------------------------------------------------------- l=21 a=1 
-----------------------------------------------------------------------------------------------------------------------------------UGAGAGAUCUUUACUUGCgGA--------------------------------------------------------------------------------------------------------------------------------------------------------------------------------------------------------------------------------------------------------------------- l=21 a=1 
-----------------------------------------------------------------------------------------------------------------------------------UGAGAGAUCUUUACUUGCAGAA-------------------------------------------------------------------------------------------------------------------------------------------------------------------------------------------------------------------------------------------------------------------- l=22 a=92 
-----------------------------------------------------------------------------------------------------------------------------------UGAGAGAUCUUUACUUGCuGAA-------------------------------------------------------------------------------------------------------------------------------------------------------------------------------------------------------------------------------------------------------------------- l=22 a=1 
-----------------------------------------------------------------------------------------------------------------------------------UGAGAGAUCUUUACUUGCAGAAA------------------------------------------------------------------------------------------------------------------------------------------------------------------------------------------------------------------------------------------------------------------- l=23 a=469 
-----------------------------------------------------------------------------------------------------------------------------------UGAGAGAUCUUUACUUGCgGAAA------------------------------------------------------------------------------------------------------------------------------------------------------------------------------------------------------------------------------------------------------------------- l=23 a=1 
-----------------------------------------------------------------------------------------------------------------------------------UGAGAGAUCUUUACcUGCAGAAA------------------------------------------------------------------------------------------------------------------------------------------------------------------------------------------------------------------------------------------------------------------- l=23 a=2 
-----------------------------------------------------------------------------------------------------------------------------------UGAGAGAgCUUUACUUGCAGAAA------------------------------------------------------------------------------------------------------------------------------------------------------------------------------------------------------------------------------------------------------------------- l=23 a=1 
-----------------------------------------------------------------------------------------------------------------------------------UGAGAGAUCUUUACUUGCAGAcA------------------------------------------------------------------------------------------------------------------------------------------------------------------------------------------------------------------------------------------------------------------- l=23 a=1 
-----------------------------------------------------------------------------------------------------------------------------------UGAGAGAUCUUUACUUGCAGAAAu------------------------------------------------------------------------------------------------------------------------------------------------------------------------------------------------------------------------------------------------------------------ l=24 a=1 
-----------------------------------------------------------------------------------------------------------------------------------UGAGAGAUCUUUACUUGCAGAAAA------------------------------------------------------------------------------------------------------------------------------------------------------------------------------------------------------------------------------------------------------------------ l=24 a=599 
-----------------------------------------------------------------------------------------------------------------------------------UGAGAGAUCUUUACUUuCAGAAAA------------------------------------------------------------------------------------------------------------------------------------------------------------------------------------------------------------------------------------------------------------------ l=24 a=1 
-----------------------------------------------------------------------------------------------------------------------------------UaAGAGAUCUUUACUUGCAGAAAA------------------------------------------------------------------------------------------------------------------------------------------------------------------------------------------------------------------------------------------------------------------ l=24 a=4 
-----------------------------------------------------------------------------------------------------------------------------------UGAGAGAUCUUUACaUGCAGAAAA------------------------------------------------------------------------------------------------------------------------------------------------------------------------------------------------------------------------------------------------------------------ l=24 a=3 
-----------------------------------------------------------------------------------------------------------------------------------UGAGAGAUCUUUACUUGCgGAAAA------------------------------------------------------------------------------------------------------------------------------------------------------------------------------------------------------------------------------------------------------------------ l=24 a=1 
-----------------------------------------------------------------------------------------------------------------------------------UGAGAGAUCUUUACUUGCcGAAAA------------------------------------------------------------------------------------------------------------------------------------------------------------------------------------------------------------------------------------------------------------------ l=24 a=1 
-----------------------------------------------------------------------------------------------------------------------------------UGAGAGAUCUUUACUUGCAGAAcA------------------------------------------------------------------------------------------------------------------------------------------------------------------------------------------------------------------------------------------------------------------ l=24 a=1 
-----------------------------------------------------------------------------------------------------------------------------------UGAuAGAUCUUUACUUGCAGAAAA------------------------------------------------------------------------------------------------------------------------------------------------------------------------------------------------------------------------------------------------------------------ l=24 a=1 
-----------------------------------------------------------------------------------------------------------------------------------UGAGAGAUCUUUACUUGCAGAAAAA----------------------------------------------------------------------------------------------------------------------------------------------------------------------------------------------------------------------------------------------------------------- l=25 a=195 
-----------------------------------------------------------------------------------------------------------------------------------UGcGAGAUCUUUACUUGCAGAAAAA----------------------------------------------------------------------------------------------------------------------------------------------------------------------------------------------------------------------------------------------------------------- l=25 a=1 
-----------------------------------------------------------------------------------------------------------------------------------UGAGAGAUCUUUACUUGCAGAAAAAU---------------------------------------------------------------------------------------------------------------------------------------------------------------------------------------------------------------------------------------------------------------- l=26 a=56 
-----------------------------------------------------------------------------------------------------------------------------------UaAGAGAUCUUUACUUGCAGAAAAAU---------------------------------------------------------------------------------------------------------------------------------------------------------------------------------------------------------------------------------------------------------------- l=26 a=1 
-----------------------------------------------------------------------------------------------------------------------------------UGAGAGAUCUUUACUUGCAGAAAAAUU--------------------------------------------------------------------------------------------------------------------------------------------------------------------------------------------------------------------------------------------------------------- l=27 a=39 
-----------------------------------------------------------------------------------------------------------------------------------UGAGAGAUCUUUACUUGCAGAAAAAUUC-------------------------------------------------------------------------------------------------------------------------------------------------------------------------------------------------------------------------------------------------------------- l=28 a=42 
-----------------------------------------------------------------------------------------------------------------------------------UGAGAGAUCUUUACUUGCAGAAAAAUUCU------------------------------------------------------------------------------------------------------------------------------------------------------------------------------------------------------------------------------------------------------------- l=29 a=2 
-----------------------------------------------------------------------------------------------------------------------------------UGAGAGAUCUUUACUUGCAGAAAAAUUCUUCGG--------------------------------------------------------------------------------------------------------------------------------------------------------------------------------------------------------------------------------------------------------- l=33 a=1 
-----------------------------------------------------------------------------------------------------------------------------------UGAGAGAUCUUUACUUGCAGAAAAAUUCUUCGGC-------------------------------------------------------------------------------------------------------------------------------------------------------------------------------------------------------------------------------------------------------- l=34 a=2 
------------------------------------------------------------------------------------------------------------------------------------GAGAGAUCUUUACUUG------------------------------------------------------------------------------------------------------------------------------------------------------------------------------------------------------------------------------------------------------------------------- l=16 a=2 
------------------------------------------------------------------------------------------------------------------------------------GAGAGAUCUUUACUUGCA----------------------------------------------------------------------------------------------------------------------------------------------------------------------------------------------------------------------------------------------------------------------- l=18 a=1 
------------------------------------------------------------------------------------------------------------------------------------GAGAGAUCUUUACUUGCAG---------------------------------------------------------------------------------------------------------------------------------------------------------------------------------------------------------------------------------------------------------------------- l=19 a=1 
------------------------------------------------------------------------------------------------------------------------------------GAGAGAUCUUUACUUGCAGAAA------------------------------------------------------------------------------------------------------------------------------------------------------------------------------------------------------------------------------------------------------------------- l=22 a=1 
-------------------------------------------------------------------------------------------------------------------------------------AGAGAUCUUUACUUG------------------------------------------------------------------------------------------------------------------------------------------------------------------------------------------------------------------------------------------------------------------------- l=15 a=2 
-------------------------------------------------------------------------------------------------------------------------------------AGAGAUCUUUACUUGCA----------------------------------------------------------------------------------------------------------------------------------------------------------------------------------------------------------------------------------------------------------------------- l=17 a=1 
-------------------------------------------------------------------------------------------------------------------------------------AGAGAUCUUUACUUGCAGAAA------------------------------------------------------------------------------------------------------------------------------------------------------------------------------------------------------------------------------------------------------------------- l=21 a=1 
-------------------------------------------------------------------------------------------------------------------------------------AGAGAUCUUUACUUGCAGAAAAAU---------------------------------------------------------------------------------------------------------------------------------------------------------------------------------------------------------------------------------------------------------------- l=24 a=1 
--------------------------------------------------------------------------------------------------------------------------------------------------------AAAAUUCUUCGGCAAGUAAGAGAUCUCUCAAU------------------------------------------------------------------------------------------------------------------------------------------------------------------------------------------------------------------------------------- l=32 a=1 
----------------------------------------------------------------------------------------------------------------------------------------------------------AAUUCUUCGGCAAGUAAGAGAUCUCUCAAU------------------------------------------------------------------------------------------------------------------------------------------------------------------------------------------------------------------------------------- l=30 a=3 
----------------------------------------------------------------------------------------------------------------------------------------------------------AAUUCUUCGGCAAGUcAGAGAUCUCUCAAUA------------------------------------------------------------------------------------------------------------------------------------------------------------------------------------------------------------------------------------ l=31 a=1 
-----------------------------------------------------------------------------------------------------------------------------------------------------------AUUCUUCGGCAAGUA--------------------------------------------------------------------------------------------------------------------------------------------------------------------------------------------------------------------------------------------------- l=15 a=1 
-----------------------------------------------------------------------------------------------------------------------------------------------------------AUUCUUCGGCAAGUAAGAGAUCUCUCAAUA------------------------------------------------------------------------------------------------------------------------------------------------------------------------------------------------------------------------------------ l=30 a=1 
------------------------------------------------------------------------------------------------------------------------------------------------------------UUCUUCGGCAAGUAAGAGAUCUCUCAA-------------------------------------------------------------------------------------------------------------------------------------------------------------------------------------------------------------------------------------- l=27 a=1 
------------------------------------------------------------------------------------------------------------------------------------------------------------UUCUUCGGCAAGUAAGAGAUCUCUCAAU------------------------------------------------------------------------------------------------------------------------------------------------------------------------------------------------------------------------------------- l=28 a=4 
------------------------------------------------------------------------------------------------------------------------------------------------------------UUCUUCGGCAAGUAAGAGAUCUCUCAAa------------------------------------------------------------------------------------------------------------------------------------------------------------------------------------------------------------------------------------- l=28 a=4 
------------------------------------------------------------------------------------------------------------------------------------------------------------UUCUUCGGCAAGUAAGAGAUCUCUCAAUA------------------------------------------------------------------------------------------------------------------------------------------------------------------------------------------------------------------------------------ l=29 a=2 
-------------------------------------------------------------------------------------------------------------------------------------------------------------UCUUCGGCAAGUAAGAGAUC-------------------------------------------------------------------------------------------------------------------------------------------------------------------------------------------------------------------------------------------- l=20 a=1 
-------------------------------------------------------------------------------------------------------------------------------------------------------------UCUUCGGCAAGUAAGAGAUCUCUCAA-------------------------------------------------------------------------------------------------------------------------------------------------------------------------------------------------------------------------------------- l=26 a=2 
-------------------------------------------------------------------------------------------------------------------------------------------------------------UCUUCGGCAAGUAAGAGAUCUCUCAAU------------------------------------------------------------------------------------------------------------------------------------------------------------------------------------------------------------------------------------- l=27 a=10 
-------------------------------------------------------------------------------------------------------------------------------------------------------------cCUUCGGCAAGUAAGAGAUCUCUCAAU------------------------------------------------------------------------------------------------------------------------------------------------------------------------------------------------------------------------------------- l=27 a=1 
-------------------------------------------------------------------------------------------------------------------------------------------------------------UCUUCGGCAAGUAAGAGAUCUCUCAAUA------------------------------------------------------------------------------------------------------------------------------------------------------------------------------------------------------------------------------------ l=28 a=1 
--------------------------------------------------------------------------------------------------------------------------------------------------------------CUUCGGCAAGUA--------------------------------------------------------------------------------------------------------------------------------------------------------------------------------------------------------------------------------------------------- l=12 a=1 
--------------------------------------------------------------------------------------------------------------------------------------------------------------CUUCGGCAAGUAAGAGAUCUCUCA--------------------------------------------------------------------------------------------------------------------------------------------------------------------------------------------------------------------------------------- l=24 a=2 
--------------------------------------------------------------------------------------------------------------------------------------------------------------CUUCGGCAAGUAAGAGAUCUCUCAA-------------------------------------------------------------------------------------------------------------------------------------------------------------------------------------------------------------------------------------- l=25 a=13 
--------------------------------------------------------------------------------------------------------------------------------------------------------------CUUCGGCAAGUAAGAGAUCUCUCAAU------------------------------------------------------------------------------------------------------------------------------------------------------------------------------------------------------------------------------------- l=26 a=21 
--------------------------------------------------------------------------------------------------------------------------------------------------------------CUUCGGCAAGUAAGAGAUgUCUCAAU------------------------------------------------------------------------------------------------------------------------------------------------------------------------------------------------------------------------------------- l=26 a=1 
--------------------------------------------------------------------------------------------------------------------------------------------------------------CaUCGGCAAGUAAGAGAUCUCUCAAU------------------------------------------------------------------------------------------------------------------------------------------------------------------------------------------------------------------------------------- l=26 a=1 
--------------------------------------------------------------------------------------------------------------------------------------------------------------CUUCGGCAAGUAAGAGAUCUCUCAAa------------------------------------------------------------------------------------------------------------------------------------------------------------------------------------------------------------------------------------- l=26 a=6 
--------------------------------------------------------------------------------------------------------------------------------------------------------------CUUCGGCAAGUAAGAGAUCUCUCAAUA------------------------------------------------------------------------------------------------------------------------------------------------------------------------------------------------------------------------------------ l=27 a=1 
---------------------------------------------------------------------------------------------------------------------------------------------------------------UUCGGCAAGUAAGAGAUCUCUCA--------------------------------------------------------------------------------------------------------------------------------------------------------------------------------------------------------------------------------------- l=23 a=2 
---------------------------------------------------------------------------------------------------------------------------------------------------------------UUCGGCAAGUAAGAGAUCUCUCAA-------------------------------------------------------------------------------------------------------------------------------------------------------------------------------------------------------------------------------------- l=24 a=1 
---------------------------------------------------------------------------------------------------------------------------------------------------------------UUCGGCAAGUAAGAGAUCUCUCAAU------------------------------------------------------------------------------------------------------------------------------------------------------------------------------------------------------------------------------------- l=25 a=8 
---------------------------------------------------------------------------------------------------------------------------------------------------------------UUCGGCAAGUAAGAGAUCUCUCAAUA------------------------------------------------------------------------------------------------------------------------------------------------------------------------------------------------------------------------------------ l=26 a=1 
----------------------------------------------------------------------------------------------------------------------------------------------------------------UCGGCAAGUAAGAGAUCUCUCA--------------------------------------------------------------------------------------------------------------------------------------------------------------------------------------------------------------------------------------- l=22 a=3 
----------------------------------------------------------------------------------------------------------------------------------------------------------------UCGGCAAGUAAGAGAUCUCUCAA-------------------------------------------------------------------------------------------------------------------------------------------------------------------------------------------------------------------------------------- l=23 a=3 
----------------------------------------------------------------------------------------------------------------------------------------------------------------UCGGCAAGUAAGAGAUCUCUCAAU------------------------------------------------------------------------------------------------------------------------------------------------------------------------------------------------------------------------------------- l=24 a=18 
----------------------------------------------------------------------------------------------------------------------------------------------------------------UCGGCAAGUAAGAGAUCUCUCAAa------------------------------------------------------------------------------------------------------------------------------------------------------------------------------------------------------------------------------------- l=24 a=4 
----------------------------------------------------------------------------------------------------------------------------------------------------------------UCGGCAAGUAAGAGAUCUCUCAAaA------------------------------------------------------------------------------------------------------------------------------------------------------------------------------------------------------------------------------------ l=25 a=1 
----------------------------------------------------------------------------------------------------------------------------------------------------------------UCGGCAAGUAAGAGAUCUCUCAAUA------------------------------------------------------------------------------------------------------------------------------------------------------------------------------------------------------------------------------------ l=25 a=1 
-----------------------------------------------------------------------------------------------------------------------------------------------------------------CGGCAAGUAAGAGAUCUCUCA--------------------------------------------------------------------------------------------------------------------------------------------------------------------------------------------------------------------------------------- l=21 a=1 
-----------------------------------------------------------------------------------------------------------------------------------------------------------------CGGCAAGUAAGAGAUCUCUCAA-------------------------------------------------------------------------------------------------------------------------------------------------------------------------------------------------------------------------------------- l=22 a=5 
-----------------------------------------------------------------------------------------------------------------------------------------------------------------CGGCAAGUAAGAGAUCUCUCAAU------------------------------------------------------------------------------------------------------------------------------------------------------------------------------------------------------------------------------------- l=23 a=49 
-----------------------------------------------------------------------------------------------------------------------------------------------------------------CGGCAAGUAAGAGAUCUCUCAAa------------------------------------------------------------------------------------------------------------------------------------------------------------------------------------------------------------------------------------- l=23 a=11 
-----------------------------------------------------------------------------------------------------------------------------------------------------------------CGGCAAGUAAGAGAUCUCUCAAg------------------------------------------------------------------------------------------------------------------------------------------------------------------------------------------------------------------------------------- l=23 a=1 
------------------------------------------------------------------------------------------------------------------------------------------------------------------GGCAAGUAAGAGAUCUCUCAAU------------------------------------------------------------------------------------------------------------------------------------------------------------------------------------------------------------------------------------- l=22 a=1 
-------------------------------------------------------------------------------------------------------------------------------------------------------------------GCAAGUAAGAGAUCUCUCA--------------------------------------------------------------------------------------------------------------------------------------------------------------------------------------------------------------------------------------- l=19 a=1 
-------------------------------------------------------------------------------------------------------------------------------------------------------------------GCAAGUAAGAGAUCUCUCAA-------------------------------------------------------------------------------------------------------------------------------------------------------------------------------------------------------------------------------------- l=20 a=1 
-------------------------------------------------------------------------------------------------------------------------------------------------------------------GCAAGUAAGAGAUCUCUCAAU------------------------------------------------------------------------------------------------------------------------------------------------------------------------------------------------------------------------------------- l=21 a=5 (c*)
--------------------------------------------------------------------------------------------------------------------------------------------------------------------CAAGUAAGAGAUCUCUCA--------------------------------------------------------------------------------------------------------------------------------------------------------------------------------------------------------------------------------------- l=18 a=1 
-----------------------------------------------------------------------------------------------------------------------------------------------------------------------------------------------------------------------CACcGCGAGUAAAG---------------------------------------------------------------------------------------------------------------------------------------------------------------------------------------- l=14 a=1 
-------------------------------------------------------------------------------------------------------------------------------------------------------------------------------------------------------------------------CAGCGAGUAAAGAUCUCAGUACGUCUGUG----------------------------------------------------------------------------------------------------------------------------------------------------------------------- l=29 a=1 
----------------------------------------------------------------------------------------------------------------------------------------------------------------------------------------------------------------------------------------------CGUCUGUGGAAcC------------------------------------------------------------------------------------------------------------------------------------------------------------------ l=13 a=1 
-----------------------------------------------------------------------------------------------------------------------------------------------------------------------------------------------------------------------------------------------GUCUGUGGAAUCUCGAGA------------------------------------------------------------------------------------------------------------------------------------------------------------ l=18 a=1 
-------------------------------------------------------------------------------------------------------------------------------------------------------------------------------------------------------------------------------------------------------AAUCUCGAGACCAUGCAGACUG------------------------------------------------------------------------------------------------------------------------------------------------ l=22 a=1 
--------------------------------------------------------------------------------------------------------------------------------------------------------------------------------------------------------------------------------------------------------------AGACCAUGCAGACUGUCGCCAUC---------------------------------------------------------------------------------------------------------------------------------------- l=23 a=1 
--------------------------------------------------------------------------------------------------------------------------------------------------------------------------------------------------------------------------------------------------------------------UGCAGACUGUCGCC------------------------------------------------------------------------------------------------------------------------------------------- l=14 a=1 

mb-01111
ax-1010001
ku-11
ss-101001111100
fn-111
```
