## Supplementary material for "Comprehensive re-analysis of hairpin RNAs in fungi reveals ancestral links": File S1: PID1181.Locus_818.ERR2841787.txt

```
species:   Rhirr
pid:       PID1181
parent:    Locus_818
paralog:   
locus:     scaffold_81:287993-288405
matures:   ['UGAGAGAUCUUUACUUGCAG', 'GCAAGUAAGAGAUCUCUCAAU']
srr:       ERR2841787
genome:    /Users/jax/+Genomes/Fungal_genomes/Rhirr.Rhiir2_1_AssemblyScaffolds.fa
alignment: /media/data/njohnson/+SeqLibraries/FunHP_libraries/Silvestri2019-js.ERR2841787.cram
call:      samtools view /media/data/njohnson/+SeqLibraries/FunHP_libraries/Silvestri2019-js.ERR2841787.cram scaffold_81:287993-288405

0 out of bounds
3269 alignments
3209 proper strand
3146 stranded perfect matches

                                                                                                                                 *******************                ********************                                                                                                                                                                                                                                     
GGAACGAAAACGUAAUGCGGACGAAACCGUAUUUGACGCCAAUUGGUAAAAUUCAUUAUUUAUUAUAAUCUUUUUUUUUUUUGCAACGUUAAUUUUAAUGUUUGACCAUCUUUAUUCUUCCACAAACGUAUUGAGAGAUCUUUACUUGCAGAAAAAUUCUUCGGCAAGUAAGAGAUCUCUCAAUACGUUUGUGGAAUCUCAUCAAGACCAUGCAUCACAGCGAGUAAAGAUCUCAGUACGUCUGUGGAAUCUCGAGACCAUGCAGACUGUCGCCAUCUUUACCGGAGAAUUGAUUAUAAGGAAUAUAAUAAAAAAAAUAAUAUCAAUAAAUAUUCACCACCCAAAUUUUGUUACAAAUAUCUUAAAGAAAUUGGGGAAAUAGUCAUAAUAUUUAGUCAUAGUAAUAUUUAGUU
...(((....)))(((((((......)))))))(((((((....))).........(((((.((((((((..((((((......(((((((....)))))))(((..((((((((((((((((((((((((((((((((((((((((((.(((......))).)))))).))))))))))))))))))))))))))...............((......)))))))))))).)))(((((((((((...((....))...))))))).)).))..........))))))..)))))))).))))).............(((((......))))).....(((((.((((................)))).))))).(((((.......))))).))))...............
-----------------------------------------------------------------------------------------------------------------------------------UGAGAGAUCUUUACUUGCAG---------------------------------------------------------------------------------------------------------------------------------------------------------------------------------------------------------------------------------------------------------------------- l=20 a=191 c
-------------------------------------------------------------------------------------------------------------------------------------------------------------------GCAAGUAAGAGAUCUCUCAAU------------------------------------------------------------------------------------------------------------------------------------------------------------------------------------------------------------------------------------- l=21 a=3 c*
-----------------------------------------------------------------------------------------------------------------------------------UGAGAGAUCUUUACUUG------------------------------------------------------------------------------------------------------------------------------------------------------------------------------------------------------------------------------------------------------------------------- l=17 a=1965 ma
----------------------------------------------------------------------------------------------------------------------------------------------------------------------AGUAAGAGAUCUCUCAAU------------------------------------------------------------------------------------------------------------------------------------------------------------------------------------------------------------------------------------- l=18 a=0 ma*

---------ACGUAAUGCGGACG------------------------------------------------------------------------------------------------------------------------------------------------------------------------------------------------------------------------------------------------------------------------------------------------------------------------------------------------------------------------------------------------------ l=14 a=1 
----------------------------GUAUUUGACGCCAAUUG-------------------------------------------------------------------------------------------------------------------------------------------------------------------------------------------------------------------------------------------------------------------------------------------------------------------------------------------------------------------------------- l=17 a=1 
-----------------------------UAUUUGACGCCAAUUG-------------------------------------------------------------------------------------------------------------------------------------------------------------------------------------------------------------------------------------------------------------------------------------------------------------------------------------------------------------------------------- l=16 a=1 
----------------------------------------------------------------------------------------------------------------------------AAuGUAUUGAGAGAU---------------------------------------------------------------------------------------------------------------------------------------------------------------------------------------------------------------------------------------------------------------------------------- l=15 a=1 
----------------------------------------------------------------------------------------------------------------------------------cUGAGAGAUCUUUACUUGCA----------------------------------------------------------------------------------------------------------------------------------------------------------------------------------------------------------------------------------------------------------------------- l=20 a=1 
-----------------------------------------------------------------------------------------------------------------------------------UGAGAGAUCUU------------------------------------------------------------------------------------------------------------------------------------------------------------------------------------------------------------------------------------------------------------------------------- l=11 a=1 
-----------------------------------------------------------------------------------------------------------------------------------UGAGAGAUCUUUAC---------------------------------------------------------------------------------------------------------------------------------------------------------------------------------------------------------------------------------------------------------------------------- l=14 a=72 
-----------------------------------------------------------------------------------------------------------------------------------UGAGAGAUCUUUACU--------------------------------------------------------------------------------------------------------------------------------------------------------------------------------------------------------------------------------------------------------------------------- l=15 a=302 
-----------------------------------------------------------------------------------------------------------------------------------UGAGAGAUCUUUACUU-------------------------------------------------------------------------------------------------------------------------------------------------------------------------------------------------------------------------------------------------------------------------- l=16 a=81 
-----------------------------------------------------------------------------------------------------------------------------------UGAGAGAUCUUUACUg-------------------------------------------------------------------------------------------------------------------------------------------------------------------------------------------------------------------------------------------------------------------------- l=16 a=1 
-----------------------------------------------------------------------------------------------------------------------------------UGAGAGAUCUUUACUUG------------------------------------------------------------------------------------------------------------------------------------------------------------------------------------------------------------------------------------------------------------------------- l=17 a=1965 (ma)
-----------------------------------------------------------------------------------------------------------------------------------UGAGAGAUCUUUACUcG------------------------------------------------------------------------------------------------------------------------------------------------------------------------------------------------------------------------------------------------------------------------- l=17 a=1 
-----------------------------------------------------------------------------------------------------------------------------------UGAGAcAUCUUUACUUG------------------------------------------------------------------------------------------------------------------------------------------------------------------------------------------------------------------------------------------------------------------------- l=17 a=1 
-----------------------------------------------------------------------------------------------------------------------------------UGAGAGAUCUUUACaUG------------------------------------------------------------------------------------------------------------------------------------------------------------------------------------------------------------------------------------------------------------------------- l=17 a=1 
-----------------------------------------------------------------------------------------------------------------------------------UGAGAGgUCUUUACUUG------------------------------------------------------------------------------------------------------------------------------------------------------------------------------------------------------------------------------------------------------------------------- l=17 a=2 
-----------------------------------------------------------------------------------------------------------------------------------UGAGAGAUCUUUACUUu------------------------------------------------------------------------------------------------------------------------------------------------------------------------------------------------------------------------------------------------------------------------- l=17 a=1 
-----------------------------------------------------------------------------------------------------------------------------------UaAGAGAUCUUUACUUG------------------------------------------------------------------------------------------------------------------------------------------------------------------------------------------------------------------------------------------------------------------------- l=17 a=8 
-----------------------------------------------------------------------------------------------------------------------------------UcAGAGAUCUUUACUUG------------------------------------------------------------------------------------------------------------------------------------------------------------------------------------------------------------------------------------------------------------------------- l=17 a=2 
-----------------------------------------------------------------------------------------------------------------------------------UGAGAGAUCUUUACgUG------------------------------------------------------------------------------------------------------------------------------------------------------------------------------------------------------------------------------------------------------------------------- l=17 a=1 
-----------------------------------------------------------------------------------------------------------------------------------UGAGAGcUCUUUACUUG------------------------------------------------------------------------------------------------------------------------------------------------------------------------------------------------------------------------------------------------------------------------- l=17 a=1 
-----------------------------------------------------------------------------------------------------------------------------------UuAGAGAUCUUUACUUG------------------------------------------------------------------------------------------------------------------------------------------------------------------------------------------------------------------------------------------------------------------------- l=17 a=1 
-----------------------------------------------------------------------------------------------------------------------------------UGAGuGAUCUUUACUUG------------------------------------------------------------------------------------------------------------------------------------------------------------------------------------------------------------------------------------------------------------------------- l=17 a=1 
-----------------------------------------------------------------------------------------------------------------------------------UGAGAGAgCUUUACUUG------------------------------------------------------------------------------------------------------------------------------------------------------------------------------------------------------------------------------------------------------------------------- l=17 a=1 
-----------------------------------------------------------------------------------------------------------------------------------UGAuAGAUCUUUACUUG------------------------------------------------------------------------------------------------------------------------------------------------------------------------------------------------------------------------------------------------------------------------- l=17 a=1 
-----------------------------------------------------------------------------------------------------------------------------------UGgGAGAUCUUUACUUG------------------------------------------------------------------------------------------------------------------------------------------------------------------------------------------------------------------------------------------------------------------------- l=17 a=1 
-----------------------------------------------------------------------------------------------------------------------------------UGuGAGAUCUUUACUUG------------------------------------------------------------------------------------------------------------------------------------------------------------------------------------------------------------------------------------------------------------------------- l=17 a=1 
-----------------------------------------------------------------------------------------------------------------------------------UGAGAGAUCUUUACUUGC------------------------------------------------------------------------------------------------------------------------------------------------------------------------------------------------------------------------------------------------------------------------ l=18 a=4 
-----------------------------------------------------------------------------------------------------------------------------------UGAGAGAUCUUUACUUGu------------------------------------------------------------------------------------------------------------------------------------------------------------------------------------------------------------------------------------------------------------------------ l=18 a=1 
-----------------------------------------------------------------------------------------------------------------------------------UGAGAGAUCUUUACUUGCA----------------------------------------------------------------------------------------------------------------------------------------------------------------------------------------------------------------------------------------------------------------------- l=19 a=169 
-----------------------------------------------------------------------------------------------------------------------------------UGAGAGAUCcUUACUUGCA----------------------------------------------------------------------------------------------------------------------------------------------------------------------------------------------------------------------------------------------------------------------- l=19 a=1 
-----------------------------------------------------------------------------------------------------------------------------------UGAGAGAUCUUUACUUGCg----------------------------------------------------------------------------------------------------------------------------------------------------------------------------------------------------------------------------------------------------------------------- l=19 a=1 
-----------------------------------------------------------------------------------------------------------------------------------UGAGAGAUCUUUACUcGCA----------------------------------------------------------------------------------------------------------------------------------------------------------------------------------------------------------------------------------------------------------------------- l=19 a=1 
-----------------------------------------------------------------------------------------------------------------------------------UGAGAuAUCUUUACUUGCA----------------------------------------------------------------------------------------------------------------------------------------------------------------------------------------------------------------------------------------------------------------------- l=19 a=1 
-----------------------------------------------------------------------------------------------------------------------------------UGAGAGAUCUUcACUUGCA----------------------------------------------------------------------------------------------------------------------------------------------------------------------------------------------------------------------------------------------------------------------- l=19 a=2 
-----------------------------------------------------------------------------------------------------------------------------------UGAGAGAUCUUUACUaGCA----------------------------------------------------------------------------------------------------------------------------------------------------------------------------------------------------------------------------------------------------------------------- l=19 a=1 
-----------------------------------------------------------------------------------------------------------------------------------UGAGAGAUCUUUACUUGCAG---------------------------------------------------------------------------------------------------------------------------------------------------------------------------------------------------------------------------------------------------------------------- l=20 a=191 (c)
-----------------------------------------------------------------------------------------------------------------------------------UaAGAGAUCUUUACUUGCAG---------------------------------------------------------------------------------------------------------------------------------------------------------------------------------------------------------------------------------------------------------------------- l=20 a=1 
-----------------------------------------------------------------------------------------------------------------------------------UGAGAGAUCUUUACUUGCAa---------------------------------------------------------------------------------------------------------------------------------------------------------------------------------------------------------------------------------------------------------------------- l=20 a=1 
-----------------------------------------------------------------------------------------------------------------------------------UGAGAGAUCUUUACUUGCAGA--------------------------------------------------------------------------------------------------------------------------------------------------------------------------------------------------------------------------------------------------------------------- l=21 a=44 
-----------------------------------------------------------------------------------------------------------------------------------UaAGAGAUCUUUACUUGCAGA--------------------------------------------------------------------------------------------------------------------------------------------------------------------------------------------------------------------------------------------------------------------- l=21 a=1 
-----------------------------------------------------------------------------------------------------------------------------------UGAGAGAUCUUUACUUGCAGAA-------------------------------------------------------------------------------------------------------------------------------------------------------------------------------------------------------------------------------------------------------------------- l=22 a=20 
-----------------------------------------------------------------------------------------------------------------------------------UGAGAGAUCUUUACUUGCAGAAA------------------------------------------------------------------------------------------------------------------------------------------------------------------------------------------------------------------------------------------------------------------- l=23 a=92 
-----------------------------------------------------------------------------------------------------------------------------------UGAGAGAUCUUUACUUGCgGAAA------------------------------------------------------------------------------------------------------------------------------------------------------------------------------------------------------------------------------------------------------------------- l=23 a=1 
-----------------------------------------------------------------------------------------------------------------------------------UGAGAuAUCUUUACUUGCAGAAA------------------------------------------------------------------------------------------------------------------------------------------------------------------------------------------------------------------------------------------------------------------- l=23 a=1 
-----------------------------------------------------------------------------------------------------------------------------------UGAGAGAUCUUUACUUGCAGAAAA------------------------------------------------------------------------------------------------------------------------------------------------------------------------------------------------------------------------------------------------------------------ l=24 a=86 
-----------------------------------------------------------------------------------------------------------------------------------UGAGAGAUCUUUACUUGCAGuAAA------------------------------------------------------------------------------------------------------------------------------------------------------------------------------------------------------------------------------------------------------------------ l=24 a=1 
-----------------------------------------------------------------------------------------------------------------------------------UGAGAGAUCUUUACUUGCAaAAAA------------------------------------------------------------------------------------------------------------------------------------------------------------------------------------------------------------------------------------------------------------------ l=24 a=1 
-----------------------------------------------------------------------------------------------------------------------------------UGAGAGAUCUUUACUUGCAGAAAAA----------------------------------------------------------------------------------------------------------------------------------------------------------------------------------------------------------------------------------------------------------------- l=25 a=27 
-----------------------------------------------------------------------------------------------------------------------------------UGAGgGAUCUUUACUUGCAGAAAAA----------------------------------------------------------------------------------------------------------------------------------------------------------------------------------------------------------------------------------------------------------------- l=25 a=1 
-----------------------------------------------------------------------------------------------------------------------------------UGAGAGAUCUUUACUUGCAGAAAAAU---------------------------------------------------------------------------------------------------------------------------------------------------------------------------------------------------------------------------------------------------------------- l=26 a=12 
-----------------------------------------------------------------------------------------------------------------------------------UGAGAGAUCUUUACUUGCAGAAAAAUU--------------------------------------------------------------------------------------------------------------------------------------------------------------------------------------------------------------------------------------------------------------- l=27 a=5 
-----------------------------------------------------------------------------------------------------------------------------------UGAGAGAUCUUUACUUGCAGAAAAAUUC-------------------------------------------------------------------------------------------------------------------------------------------------------------------------------------------------------------------------------------------------------------- l=28 a=7 
-----------------------------------------------------------------------------------------------------------------------------------UGAGAGAUCUUUACUUGCAGAAAAAUUCUUCGG--------------------------------------------------------------------------------------------------------------------------------------------------------------------------------------------------------------------------------------------------------- l=33 a=1 
------------------------------------------------------------------------------------------------------------------------------------GAGAGAUCUUUAC---------------------------------------------------------------------------------------------------------------------------------------------------------------------------------------------------------------------------------------------------------------------------- l=13 a=1 
------------------------------------------------------------------------------------------------------------------------------------GAGAGAUCUUUACUUG------------------------------------------------------------------------------------------------------------------------------------------------------------------------------------------------------------------------------------------------------------------------- l=16 a=1 
------------------------------------------------------------------------------------------------------------------------------------GAGAGAUCUUUACUUGCA----------------------------------------------------------------------------------------------------------------------------------------------------------------------------------------------------------------------------------------------------------------------- l=18 a=2 
-------------------------------------------------------------------------------------------------------------------------------------uGAGAUCUUUACUUG------------------------------------------------------------------------------------------------------------------------------------------------------------------------------------------------------------------------------------------------------------------------- l=15 a=1 
-------------------------------------------------------------------------------------------------------------------------------------AGAGAUCUUUACUUGCA----------------------------------------------------------------------------------------------------------------------------------------------------------------------------------------------------------------------------------------------------------------------- l=17 a=1 
-------------------------------------------------------------------------------------------------------------------------------------AGAGAUCUUUACUUGCAGAAA------------------------------------------------------------------------------------------------------------------------------------------------------------------------------------------------------------------------------------------------------------------- l=21 a=1 
--------------------------------------------------------------------------------------------------------------------------------------GAGAUCUUUACUUGCA----------------------------------------------------------------------------------------------------------------------------------------------------------------------------------------------------------------------------------------------------------------------- l=16 a=1 
-----------------------------------------------------------------------------------------------------------------------------------------AUCUUUACUUGC------------------------------------------------------------------------------------------------------------------------------------------------------------------------------------------------------------------------------------------------------------------------ l=12 a=1 
----------------------------------------------------------------------------------------------------------------------------------------------------------AAUUCUUCGGCAAGUAAGAGAUCUCUCAAU------------------------------------------------------------------------------------------------------------------------------------------------------------------------------------------------------------------------------------- l=30 a=1 
-----------------------------------------------------------------------------------------------------------------------------------------------------------AUUCUUCGGCAAG----------------------------------------------------------------------------------------------------------------------------------------------------------------------------------------------------------------------------------------------------- l=13 a=1 
------------------------------------------------------------------------------------------------------------------------------------------------------------UUCUUCGGCAAGUAA-------------------------------------------------------------------------------------------------------------------------------------------------------------------------------------------------------------------------------------------------- l=15 a=1 
------------------------------------------------------------------------------------------------------------------------------------------------------------UUCUUCGGCAAGUAAGAGAUCUCUCAA-------------------------------------------------------------------------------------------------------------------------------------------------------------------------------------------------------------------------------------- l=27 a=1 
------------------------------------------------------------------------------------------------------------------------------------------------------------UUCUUCGGCAAGUAAGAGAUCUCUCAAU------------------------------------------------------------------------------------------------------------------------------------------------------------------------------------------------------------------------------------- l=28 a=3 
-------------------------------------------------------------------------------------------------------------------------------------------------------------UCUUCGGCAAGUA--------------------------------------------------------------------------------------------------------------------------------------------------------------------------------------------------------------------------------------------------- l=13 a=3 
-------------------------------------------------------------------------------------------------------------------------------------------------------------UCUUCGGCAAGUAAGAG----------------------------------------------------------------------------------------------------------------------------------------------------------------------------------------------------------------------------------------------- l=17 a=1 
-------------------------------------------------------------------------------------------------------------------------------------------------------------UCUUCGGCAAGUAAGAGAUCUCUCAA-------------------------------------------------------------------------------------------------------------------------------------------------------------------------------------------------------------------------------------- l=26 a=2 
-------------------------------------------------------------------------------------------------------------------------------------------------------------UCUUCGGCAAGUAAGAGAUCUCUCAAU------------------------------------------------------------------------------------------------------------------------------------------------------------------------------------------------------------------------------------- l=27 a=1 
-------------------------------------------------------------------------------------------------------------------------------------------------------------UCUUCGGCAAGUAAGAGAUCUCUCAAUA------------------------------------------------------------------------------------------------------------------------------------------------------------------------------------------------------------------------------------ l=28 a=2 
--------------------------------------------------------------------------------------------------------------------------------------------------------------CUUCGGCAAGUAA-------------------------------------------------------------------------------------------------------------------------------------------------------------------------------------------------------------------------------------------------- l=13 a=1 
--------------------------------------------------------------------------------------------------------------------------------------------------------------CUUCGGCAAGUAAGAGAUCUCUaA--------------------------------------------------------------------------------------------------------------------------------------------------------------------------------------------------------------------------------------- l=24 a=1 
--------------------------------------------------------------------------------------------------------------------------------------------------------------CUUCGGCAAGUAAGAGAUCUCUCAA-------------------------------------------------------------------------------------------------------------------------------------------------------------------------------------------------------------------------------------- l=25 a=1 
--------------------------------------------------------------------------------------------------------------------------------------------------------------CUUCGGCAAGUAAGAGAUCUCUCAAU------------------------------------------------------------------------------------------------------------------------------------------------------------------------------------------------------------------------------------- l=26 a=2 
--------------------------------------------------------------------------------------------------------------------------------------------------------------CUUCGGCAAGUAAGAGAUCUCUCAAa------------------------------------------------------------------------------------------------------------------------------------------------------------------------------------------------------------------------------------- l=26 a=2 
----------------------------------------------------------------------------------------------------------------------------------------------------------------UCGGCAAGUAAGAGAUCUCUCAA-------------------------------------------------------------------------------------------------------------------------------------------------------------------------------------------------------------------------------------- l=23 a=2 
----------------------------------------------------------------------------------------------------------------------------------------------------------------UCGGCAAGUAAGAGAUCUCUCAAU------------------------------------------------------------------------------------------------------------------------------------------------------------------------------------------------------------------------------------- l=24 a=5 
----------------------------------------------------------------------------------------------------------------------------------------------------------------UCGGCAAGUAAGAGAUCUCUCAAa------------------------------------------------------------------------------------------------------------------------------------------------------------------------------------------------------------------------------------- l=24 a=1 
-----------------------------------------------------------------------------------------------------------------------------------------------------------------CGGCAAGUAAGAGAUCUCUCAAU------------------------------------------------------------------------------------------------------------------------------------------------------------------------------------------------------------------------------------- l=23 a=8 
-----------------------------------------------------------------------------------------------------------------------------------------------------------------CGGCAAGUAAGAGAUCUCUCAAa------------------------------------------------------------------------------------------------------------------------------------------------------------------------------------------------------------------------------------- l=23 a=3 
------------------------------------------------------------------------------------------------------------------------------------------------------------------GGCAAGUAAGAGAUCUCUCAAU------------------------------------------------------------------------------------------------------------------------------------------------------------------------------------------------------------------------------------- l=22 a=1 
-------------------------------------------------------------------------------------------------------------------------------------------------------------------GCAAGUAAGAGAUCUCU----------------------------------------------------------------------------------------------------------------------------------------------------------------------------------------------------------------------------------------- l=17 a=1 
-------------------------------------------------------------------------------------------------------------------------------------------------------------------GCAAGUAAGAGAUCUCUCA--------------------------------------------------------------------------------------------------------------------------------------------------------------------------------------------------------------------------------------- l=19 a=2 
-------------------------------------------------------------------------------------------------------------------------------------------------------------------GCAAGUAAGAGAUCUCUCAA-------------------------------------------------------------------------------------------------------------------------------------------------------------------------------------------------------------------------------------- l=20 a=1 
-------------------------------------------------------------------------------------------------------------------------------------------------------------------GCAAGUAAGAGAUCUCUCAAa------------------------------------------------------------------------------------------------------------------------------------------------------------------------------------------------------------------------------------- l=21 a=2 
-------------------------------------------------------------------------------------------------------------------------------------------------------------------GCAAGUAAGAGAUCUCUCAAU------------------------------------------------------------------------------------------------------------------------------------------------------------------------------------------------------------------------------------- l=21 a=3 (c*)
--------------------------------------------------------------------------------------------------------------------------------------------------------------------CAAGUAAGAGAUCUCUCAAa------------------------------------------------------------------------------------------------------------------------------------------------------------------------------------------------------------------------------------- l=20 a=1 
--------------------------------------------------------------------------------------------------------------------------------------------------------------------------AGAGAUCUCUCAAU------------------------------------------------------------------------------------------------------------------------------------------------------------------------------------------------------------------------------------- l=14 a=2 
--------------------------------------------------------------------------------------------------------------------------------------------------------------------------AGAGAUCUCUCAAa------------------------------------------------------------------------------------------------------------------------------------------------------------------------------------------------------------------------------------- l=14 a=1 
--------------------------------------------------------------------------------------------------------------------------------------------------------------------------------------------UUGUGGAAUCUC--------------------------------------------------------------------------------------------------------------------------------------------------------------------------------------------------------------------- l=12 a=2 
---------------------------------------------------------------------------------------------------------------------------------------------------------------------------------------------------------UCAAGACCAUG--------------------------------------------------------------------------------------------------------------------------------------------------------------------------------------------------------- l=11 a=1 
---------------------------------------------------------------------------------------------------------------------------------------------------------------------------------------------------------------------------------AAAcAUCUCAGUAC------------------------------------------------------------------------------------------------------------------------------------------------------------------------------ l=14 a=1 
----------------------------------------------------------------------------------------------------------------------------------------------------------------------------------------------------------------------------------------------CGUCUGUGGAA-------------------------------------------------------------------------------------------------------------------------------------------------------------------- l=11 a=1 
----------------------------------------------------------------------------------------------------------------------------------------------------------------------------------------------------------------------------------------------CGUCUGUGGAAcC------------------------------------------------------------------------------------------------------------------------------------------------------------------ l=13 a=5 
-----------------------------------------------------------------------------------------------------------------------------------------------------------------------------------------------------------------------------------------------GUCUGUGGAAUCUCGAGACCAUGC------------------------------------------------------------------------------------------------------------------------------------------------------ l=24 a=1 
---------------------------------------------------------------------------------------------------------------------------------------------------------------------------------------------------------------------------------------------------------UCUCGAGACC---------------------------------------------------------------------------------------------------------------------------------------------------------- l=10 a=1 
--------------------------------------------------------------------------------------------------------------------------------------------------------------------------------------------------------------------------------------------------------------AGACCAUGgAGACUG------------------------------------------------------------------------------------------------------------------------------------------------ l=15 a=1 
--------------------------------------------------------------------------------------------------------------------------------------------------------------------------------------------------------------------------------------------------------------AGACCAUGCAGACUGUCGCCAUC---------------------------------------------------------------------------------------------------------------------------------------- l=23 a=1 
----------------------------------------------------------------------------------------------------------------------------------------------------------------------------------------------------------------------------------------------------------------ACCAUGCAGACU------------------------------------------------------------------------------------------------------------------------------------------------- l=12 a=1 
------------------------------------------------------------------------------------------------------------------------------------------------------------------------------------------------------------------------------------------------------------------CgUGCAGACUGUCGCCAUC---------------------------------------------------------------------------------------------------------------------------------------- l=19 a=1 
-------------------------------------------------------------------------------------------------------------------------------------------------------------------------------------------------------------------------------------------------------------------AUGCAGACUGUCGCCAUC---------------------------------------------------------------------------------------------------------------------------------------- l=18 a=1 
--------------------------------------------------------------------------------------------------------------------------------------------------------------------------------------------------------------------------------------------------------------------UGCAGACUGUCGCCAUCU--------------------------------------------------------------------------------------------------------------------------------------- l=18 a=2 

mb-01011
ax-1010001
ku-11
ss-101001111110
fn-111
```
