## Supplementary material for "Comprehensive re-analysis of hairpin RNAs in fungi reveals ancestral links": File S1: PID1181.Locus_818.ERR2841788.txt

```
species:   Rhirr
pid:       PID1181
parent:    Locus_818
paralog:   
locus:     scaffold_81:287993-288405
matures:   ['UGAGAGAUCUUUACUUGCAG', 'GCAAGUAAGAGAUCUCUCAAU']
srr:       ERR2841788
genome:    /Users/jax/+Genomes/Fungal_genomes/Rhirr.Rhiir2_1_AssemblyScaffolds.fa
alignment: /media/data/njohnson/+SeqLibraries/FunHP_libraries/Silvestri2019-js.ERR2841788.cram
call:      samtools view /media/data/njohnson/+SeqLibraries/FunHP_libraries/Silvestri2019-js.ERR2841788.cram scaffold_81:287993-288405

0 out of bounds
7 alignments
6 proper strand
4 stranded perfect matches

                                                                                                                                 *******************                ********************                                                                                                                                                                                                                                     
GGAACGAAAACGUAAUGCGGACGAAACCGUAUUUGACGCCAAUUGGUAAAAUUCAUUAUUUAUUAUAAUCUUUUUUUUUUUUGCAACGUUAAUUUUAAUGUUUGACCAUCUUUAUUCUUCCACAAACGUAUUGAGAGAUCUUUACUUGCAGAAAAAUUCUUCGGCAAGUAAGAGAUCUCUCAAUACGUUUGUGGAAUCUCAUCAAGACCAUGCAUCACAGCGAGUAAAGAUCUCAGUACGUCUGUGGAAUCUCGAGACCAUGCAGACUGUCGCCAUCUUUACCGGAGAAUUGAUUAUAAGGAAUAUAAUAAAAAAAAUAAUAUCAAUAAAUAUUCACCACCCAAAUUUUGUUACAAAUAUCUUAAAGAAAUUGGGGAAAUAGUCAUAAUAUUUAGUCAUAGUAAUAUUUAGUU
...(((....)))(((((((......)))))))(((((((....))).........(((((.((((((((..((((((......(((((((....)))))))(((..((((((((((((((((((((((((((((((((((((((((((.(((......))).)))))).))))))))))))))))))))))))))...............((......)))))))))))).)))(((((((((((...((....))...))))))).)).))..........))))))..)))))))).))))).............(((((......))))).....(((((.((((................)))).))))).(((((.......))))).))))...............
-----------------------------------------------------------------------------------------------------------------------------------UGAGAGAUCUUUACUUGCAG---------------------------------------------------------------------------------------------------------------------------------------------------------------------------------------------------------------------------------------------------------------------- l=20 a=1 c
-------------------------------------------------------------------------------------------------------------------------------------------------------------------GCAAGUAAGAGAUCUCUCAAU------------------------------------------------------------------------------------------------------------------------------------------------------------------------------------------------------------------------------------- l=21 a=0 c*
-----------------------------------------------------------------------------------------------------------------------------------UGAGAGAUCUUUACUUG------------------------------------------------------------------------------------------------------------------------------------------------------------------------------------------------------------------------------------------------------------------------- l=17 a=2 ma
----------------------------------------------------------------------------------------------------------------------------------------------------------------------AGUAAGAGAUCUCUCAAU------------------------------------------------------------------------------------------------------------------------------------------------------------------------------------------------------------------------------------- l=18 a=0 ma*

----------------------GAcACCGUAUUUGAC---------------------------------------------------------------------------------------------------------------------------------------------------------------------------------------------------------------------------------------------------------------------------------------------------------------------------------------------------------------------------------------- l=15 a=1 
-----------------------------------------------------------------------------------------------------------------------------------UGAGAGAUCUUUACUU-------------------------------------------------------------------------------------------------------------------------------------------------------------------------------------------------------------------------------------------------------------------------- l=16 a=1 
-----------------------------------------------------------------------------------------------------------------------------------UGAGAGAUCUUUACUUG------------------------------------------------------------------------------------------------------------------------------------------------------------------------------------------------------------------------------------------------------------------------- l=17 a=2 (ma)
-----------------------------------------------------------------------------------------------------------------------------------UGAGAGAUCUUUACUUGCAG---------------------------------------------------------------------------------------------------------------------------------------------------------------------------------------------------------------------------------------------------------------------- l=20 a=1 (c)
----------------------------------------------------------------------------------------------------------------------------------------------------------------------------------------------------------------------------------------------CGUCUGUGGAAcC------------------------------------------------------------------------------------------------------------------------------------------------------------------ l=13 a=1 

mb-01111
ax-1010001
ku-01
ss-101001111100
fn-111
```
