## Supplementary material for "Comprehensive re-analysis of hairpin RNAs in fungi reveals ancestral links": File S1: PID1182.Locus_828.ERR2841789.txt

```
species:   Rhirr
pid:       PID1182
parent:    Locus_828
paralog:   
locus:     scaffold_81:370577-371186
matures:   ['CGAGGAUCGAGAGCUUGCACGUCA', 'ACGCGCAACUUCUCUUUCCUUUGC']
srr:       ERR2841789
genome:    /Users/jax/+Genomes/Fungal_genomes/Rhirr.Rhiir2_1_AssemblyScaffolds.fa
alignment: /media/data/njohnson/+SeqLibraries/FunHP_libraries/Silvestri2019-js.ERR2841789.cram
call:      samtools view /media/data/njohnson/+SeqLibraries/FunHP_libraries/Silvestri2019-js.ERR2841789.cram scaffold_81:370577-371186

0 out of bounds
4 alignments
2 proper strand
0 stranded perfect matches

                        **************************                                                                                                                                                                                                                                                                                     **************************                                                                                                                                                                                                                                                                 
GAAACCUUUCCUUUCCUUUCGCGUUGACGCGCAACUUCUCUUUCCUUUGCUUUCAUCUUUUUUCUUUUCUUUUUUUUUCUCGUUCCUAAGACCCUCUAUUUAUAUACAAAAUUGCAAGUUACUGUGUUUCGUGAACGUAAUAACGUAACUAUAAAAGGGUAUGGUGGUUUUGGUGAUUUUGUAUAGUUAUGCGGGCAGCUUUUGACGAAAAACCGCGGCAGCUGCUGCAAAAAGGGUAAAUAGCAAACUGACCAACUUUUAAUUAUAUUGCUAAUUUUUAGAAUUGUGUUAAUAGGAACAAGAAUAGCAAGAAAAAGAAUCAUGAAAGCCGAGGAUCGAGAGCUUGCACGUCAACGCGCAAAGAAAAGGUGAUUUCGGUUAAGUUUUAAAGUUUACAAAAGGGUGUUCUCGAGGUAAUUUAUGAUAAAAAUUAUUUAUUAUCAAUGACAUCUUUUUCUUUUGAAAUGUCGUCUUUCAUGAUAAUUCGAUAAAAAACUAUUUAUUAAAAGAUCAAUGAUUUCUUUUUCUUUUAUUUUAUUACUCACAAUAGCAAUGCCCAAGUAAGUCGACUACCAGACGUUGCGUACUCCUAGGAAAGGGACGGCGAUCA
....((.((((((((((..((((((((((.((((.(((((..(((((.((((((((..(((((..((((((.....((((.(((((((..(((((.......(((((((((((((...((((........))))((((....)))).((((((......)))))).......)))))))))))))....(((((.(((((.(((.((......))))).))))))))))...)))))...........(((((((.((((((..((.......))..))))))))).)))).))))))).))))....)))))))))))..)))))))).)))))..))))).)))).)))))))))).((((((((((.((((..((((...(((((((((((..(((((((((((.....((((((..(((((....)))))..))))))...)))))))))))...(((((.((((((.....)))))).)))))....))))).....))))))))))...)))).))))))))))...................(((((((...(((......)))....).))))))........)))))))))).))......
-----------------------------------------------------------------------------------------------------------------------------------------------------------------------------------------------------------------------------------------------------------------------------------------------------------------------------------------CGAGGAUCGAGAGCUUGCACGUCA----------------------------------------------------------------------------------------------------------------------------------------------------------------------------------------------------------------------------------------------------------------- l=24 a=0 c
--------------------------ACGCGCAACUUCUCUUUCCUUUGC-------------------------------------------------------------------------------------------------------------------------------------------------------------------------------------------------------------------------------------------------------------------------------------------------------------------------------------------------------------------------------------------------------------------------------------------------------------------------------------------------------------------------------------------------------------------------------- l=24 a=0 c*
-----------------------------------------------------------------------------------------------------------------------------------------------------------------------------------------------------------------------------------------------------------------------------------------------------------------------------------------CGAGGAUCGAGAGCUUGCACGUCA----------------------------------------------------------------------------------------------------------------------------------------------------------------------------------------------------------------------------------------------------------------- l=24 a=0 ma
--------------------------ACGCGCAACUUCUCUUUCCUUUGC-------------------------------------------------------------------------------------------------------------------------------------------------------------------------------------------------------------------------------------------------------------------------------------------------------------------------------------------------------------------------------------------------------------------------------------------------------------------------------------------------------------------------------------------------------------------------------- l=24 a=0 ma*


No alignments to locus

mb-01011
ax-1010011
ku-01
ss-100100011100
fn-001
```
