## Supplementary material for "Comprehensive re-analysis of hairpin RNAs in fungi reveals ancestral links": File S1: PID1183.Locus_1596.ERR2841782.txt

```
species:   Rhirr
pid:       PID1183
parent:    Locus_1596
paralog:   
locus:     scaffold_245:162243-162808
matures:   ['UAACAGAAGUUGUUGGAUU', 'ACCAACACCUAAUUUGUUACC']
srr:       ERR2841782
genome:    /Users/jax/+Genomes/Fungal_genomes/Rhirr.Rhiir2_1_AssemblyScaffolds.fa
alignment: /media/data/njohnson/+SeqLibraries/FunHP_libraries/Silvestri2019-js.ERR2841782.cram
call:      samtools view /media/data/njohnson/+SeqLibraries/FunHP_libraries/Silvestri2019-js.ERR2841782.cram scaffold_245:162243-162808

0 out of bounds
61 alignments
57 proper strand
53 stranded perfect matches

                                              ***********************                           *********************                                                                                                                                                                                                                                                                                                                                                                                                                                                                 
UAAUGGAUUAAAUAAACGAGAAAAGGACGACUUAUCAUUUCGAGCAAAACCAACACCUAAUUUGUUACCUUACCGUCCAAGAAAAUCAGCUAAACCUAUAACAGAAGUUGUUGGAUUUAAGCUCCAUACUGAUGCACGCCUUGAAAAACGCAAAACAUAUGAUGAACAGAGAAACUUACGUGACCAAGAAGAAAAGAUACUAAAAGAACGAAAACAAAUAGAGGAGGUACGAUAUAUAAAACAUUUAUAUUUGAAACACGAUGAUCAUAAGUAAAUUCGAAAUACAUUUAAAAAUUAUAUUAAGGAACGUAAUAAACAACAAAUUCGUCAAUUGAGAACUGAAUUAAUACACCAUGCUCAGCCAGCCAAAAGGUAUGCGCCCGUCAAAAUAGAAUUUGCAAACCGAAAAGUAACCAAACCCGUUUCACCACUGAUUGGGGAGAAAAGGCGUAAAAAAUUACAAGCAUUAAAUGAAUCCAAUAUUCGUAAUGCAAUGUCGGAGAACGCUUCAACAGCAAAAAUAGUUCCCCAAUCCAAAAAUAAUAAUAGGAAGCUAUAGAAAAGAA
.(((((................((((.((...(((((....(((((((.((((((.((..(((((((...............................))))))))).)))))).)))..)))).....)))))..)))))).................(((((((.........((((((..((............................................(((.(((((((...)))))))))).....(((...............)))........................)).))))))...........)))))))(((((........))))).......(((.....))).....(((.((((....((......))...)))).)))...............)))))........((((((((((.....((((((....))))..(((((..((((((.....)))))))))))..(((.((((....)))).)))))........))))))))))...........((((....)))).........
--------------------------------------------------------------------------------------------------UAACAGAAGUUGUUGGAUU----------------------------------------------------------------------------------------------------------------------------------------------------------------------------------------------------------------------------------------------------------------------------------------------------------------------------------------------------------------------------------------------------------------------------------------------------------------- l=19 a=14 c
------------------------------------------------ACCAACACCUAAUUUGUUACC----------------------------------------------------------------------------------------------------------------------------------------------------------------------------------------------------------------------------------------------------------------------------------------------------------------------------------------------------------------------------------------------------------------------------------------------------------------------------------------------------------------- l=21 a=0 c*
--------------------------------------------------------------------------------------------------UAACAGAAGUUGUUGGAUU----------------------------------------------------------------------------------------------------------------------------------------------------------------------------------------------------------------------------------------------------------------------------------------------------------------------------------------------------------------------------------------------------------------------------------------------------------------- l=19 a=14 ma
------------------------------------------------ACCAACACCUAAUUUGUUACC----------------------------------------------------------------------------------------------------------------------------------------------------------------------------------------------------------------------------------------------------------------------------------------------------------------------------------------------------------------------------------------------------------------------------------------------------------------------------------------------------------------- l=21 a=0 ma*

------------------------------------------------------------------------------------------------------------------------------------------------------------------------------------------------------------------------------------------------------------------------------------------------------------------------------------------------------------------------------------------------------------------------------------------------------------------------------------------------------UAAUGCAAUGUCGGAGAA-------------------------------------------------------------- l=18 a=1 
-----------------------------------------------------------------------------------------------------------------------------------------------------------------------------------------------------------------------------------------------------------------------------------------------------------------------------------------------------------------------------CaAAAAGGUAUGCGCCCG--------------------------------------------------------------------------------------------------------------------------------------------------------------------------------------- l=18 a=1 
---------------------------------------------------------------------------------------------------------------------------------------------------------------------ACAGAGAAACUUACGUGACCAAGA----------------------------------------------------------------------------------------------------------------------------------------------------------------------------------------------------------------------------------------------------------------------------------------------------------------------------------------------------------------------------------------- l=24 a=1 
---------------------------------------------------------------------------------------------------------------------------------UGAUGCACGCCU----------------------------------------------------------------------------------------------------------------------------------------------------------------------------------------------------------------------------------------------------------------------------------------------------------------------------------------------------------------------------------------------------------------------------------------- l=12 a=2 
---------------------------------------------------------------------------------------------------------------------------------UGAUGCACGCCUUG--------------------------------------------------------------------------------------------------------------------------------------------------------------------------------------------------------------------------------------------------------------------------------------------------------------------------------------------------------------------------------------------------------------------------------------- l=14 a=1 
--------------------------------------------------------------------------------------------------------------------------------CUGAUGCACGCCU----------------------------------------------------------------------------------------------------------------------------------------------------------------------------------------------------------------------------------------------------------------------------------------------------------------------------------------------------------------------------------------------------------------------------------------- l=13 a=2 
------------------------------------------------------------------------------------------------------------------------------UACUGAUGCACGCCU----------------------------------------------------------------------------------------------------------------------------------------------------------------------------------------------------------------------------------------------------------------------------------------------------------------------------------------------------------------------------------------------------------------------------------------- l=15 a=1 
------------------------------------------------------------------------------------------------------------UGUUGGAUUUAAGCU----------------------------------------------------------------------------------------------------------------------------------------------------------------------------------------------------------------------------------------------------------------------------------------------------------------------------------------------------------------------------------------------------------------------------------------------------------- l=15 a=3 
------------------------------------------------------------------------------------------------------------UGUUGGAUUUAAGCUCCAUA------------------------------------------------------------------------------------------------------------------------------------------------------------------------------------------------------------------------------------------------------------------------------------------------------------------------------------------------------------------------------------------------------------------------------------------------------ l=20 a=1 
------------------------------------------------------------------------------------------------------------UGUUGGAUUUAAGCUCCAUACU---------------------------------------------------------------------------------------------------------------------------------------------------------------------------------------------------------------------------------------------------------------------------------------------------------------------------------------------------------------------------------------------------------------------------------------------------- l=22 a=1 
-----------------------------------------------------------------------------------------------------------UUGUUGGAUUUAAG------------------------------------------------------------------------------------------------------------------------------------------------------------------------------------------------------------------------------------------------------------------------------------------------------------------------------------------------------------------------------------------------------------------------------------------------------------- l=14 a=1 
-----------------------------------------------------------------------------------------------------------UUGUUGGAUUUAAGCU----------------------------------------------------------------------------------------------------------------------------------------------------------------------------------------------------------------------------------------------------------------------------------------------------------------------------------------------------------------------------------------------------------------------------------------------------------- l=16 a=1 
------------------------------------------------------------------------------------------------------AGAAGUUGUUGGAUU----------------------------------------------------------------------------------------------------------------------------------------------------------------------------------------------------------------------------------------------------------------------------------------------------------------------------------------------------------------------------------------------------------------------------------------------------------------- l=15 a=1 
----------------------------------------------------------------------------------------------------ACAGAAGUUGUUGGAUU----------------------------------------------------------------------------------------------------------------------------------------------------------------------------------------------------------------------------------------------------------------------------------------------------------------------------------------------------------------------------------------------------------------------------------------------------------------- l=17 a=1 
---------------------------------------------------------------------------------------------------AACAGAAGUUGUUGGAUU----------------------------------------------------------------------------------------------------------------------------------------------------------------------------------------------------------------------------------------------------------------------------------------------------------------------------------------------------------------------------------------------------------------------------------------------------------------- l=18 a=1 
--------------------------------------------------------------------------------------------------UAACAGAAGUUGUUGGA------------------------------------------------------------------------------------------------------------------------------------------------------------------------------------------------------------------------------------------------------------------------------------------------------------------------------------------------------------------------------------------------------------------------------------------------------------------- l=17 a=3 
--------------------------------------------------------------------------------------------------UAACAGAAGUUGUUGGAU------------------------------------------------------------------------------------------------------------------------------------------------------------------------------------------------------------------------------------------------------------------------------------------------------------------------------------------------------------------------------------------------------------------------------------------------------------------ l=18 a=1 
--------------------------------------------------------------------------------------------------UAACAGAAGUUGUUGGAUU----------------------------------------------------------------------------------------------------------------------------------------------------------------------------------------------------------------------------------------------------------------------------------------------------------------------------------------------------------------------------------------------------------------------------------------------------------------- l=19 a=14 (c,ma)
--------------------------------------------------------------------------------------------------UAACAuAAGUUGUUGGAUU----------------------------------------------------------------------------------------------------------------------------------------------------------------------------------------------------------------------------------------------------------------------------------------------------------------------------------------------------------------------------------------------------------------------------------------------------------------- l=19 a=1 
--------------------------------------------------------------------------------------------------UAACAGAAGUUGUUGGAUUUAAGCU----------------------------------------------------------------------------------------------------------------------------------------------------------------------------------------------------------------------------------------------------------------------------------------------------------------------------------------------------------------------------------------------------------------------------------------------------------- l=25 a=1 
------------------------------------------------------------------------------------------------UAUAACAGAAGUUGUUGGAU------------------------------------------------------------------------------------------------------------------------------------------------------------------------------------------------------------------------------------------------------------------------------------------------------------------------------------------------------------------------------------------------------------------------------------------------------------------ l=20 a=1 
------------------------------------------------------------------------------------------------UAUAACAGAAGUUGUUGGAUU----------------------------------------------------------------------------------------------------------------------------------------------------------------------------------------------------------------------------------------------------------------------------------------------------------------------------------------------------------------------------------------------------------------------------------------------------------------- l=21 a=1 
----------------------------------------------------------------------------------------------CCUAUAcCAGAAGUUGUUG--------------------------------------------------------------------------------------------------------------------------------------------------------------------------------------------------------------------------------------------------------------------------------------------------------------------------------------------------------------------------------------------------------------------------------------------------------------------- l=19 a=1 
----------------------------------------------------------------------UACCGUCCAAG----------------------------------------------------------------------------------------------------------------------------------------------------------------------------------------------------------------------------------------------------------------------------------------------------------------------------------------------------------------------------------------------------------------------------------------------------------------------------------------------------- l=11 a=1 
------------------------------------------------ACCAACACCUAAU------------------------------------------------------------------------------------------------------------------------------------------------------------------------------------------------------------------------------------------------------------------------------------------------------------------------------------------------------------------------------------------------------------------------------------------------------------------------------------------------------------------------- l=13 a=2 
------------------------------------------------ACCAACACCUAAUU------------------------------------------------------------------------------------------------------------------------------------------------------------------------------------------------------------------------------------------------------------------------------------------------------------------------------------------------------------------------------------------------------------------------------------------------------------------------------------------------------------------------ l=14 a=1 
------------------------------------------------ACCAACACCUAAUUUGUUACCUUA-------------------------------------------------------------------------------------------------------------------------------------------------------------------------------------------------------------------------------------------------------------------------------------------------------------------------------------------------------------------------------------------------------------------------------------------------------------------------------------------------------------- l=24 a=1 
------------------------------------------AGCAAAACCAACACCUAAU------------------------------------------------------------------------------------------------------------------------------------------------------------------------------------------------------------------------------------------------------------------------------------------------------------------------------------------------------------------------------------------------------------------------------------------------------------------------------------------------------------------------- l=19 a=1 
---------------------------------------UCGAGCAAAACCAACACCUAAU------------------------------------------------------------------------------------------------------------------------------------------------------------------------------------------------------------------------------------------------------------------------------------------------------------------------------------------------------------------------------------------------------------------------------------------------------------------------------------------------------------------------- l=22 a=2 
-------------------------------------UUUCGAGCAAAACCAACA------------------------------------------------------------------------------------------------------------------------------------------------------------------------------------------------------------------------------------------------------------------------------------------------------------------------------------------------------------------------------------------------------------------------------------------------------------------------------------------------------------------------------- l=18 a=1 
-----------------------------------CAUUUCGAGCAAAACCAACACCa---------------------------------------------------------------------------------------------------------------------------------------------------------------------------------------------------------------------------------------------------------------------------------------------------------------------------------------------------------------------------------------------------------------------------------------------------------------------------------------------------------------------------- l=23 a=1 
------------------AGAAAAGGACGACU------------------------------------------------------------------------------------------------------------------------------------------------------------------------------------------------------------------------------------------------------------------------------------------------------------------------------------------------------------------------------------------------------------------------------------------------------------------------------------------------------------------------------------------------------ l=14 a=1 
--------------AACGAGAAAAGGACGACU------------------------------------------------------------------------------------------------------------------------------------------------------------------------------------------------------------------------------------------------------------------------------------------------------------------------------------------------------------------------------------------------------------------------------------------------------------------------------------------------------------------------------------------------------ l=18 a=1 
-------------AAACGAGAAAAGGACG--------------------------------------------------------------------------------------------------------------------------------------------------------------------------------------------------------------------------------------------------------------------------------------------------------------------------------------------------------------------------------------------------------------------------------------------------------------------------------------------------------------------------------------------------------- l=16 a=1 
------------UAAACGAGAAAAGGACG--------------------------------------------------------------------------------------------------------------------------------------------------------------------------------------------------------------------------------------------------------------------------------------------------------------------------------------------------------------------------------------------------------------------------------------------------------------------------------------------------------------------------------------------------------- l=17 a=2 

mb-01011
ax-1010001
ku-01
ss-101001111100
fn-111
```
