## Supplementary material for "Comprehensive re-analysis of hairpin RNAs in fungi reveals ancestral links": File S1: PID1183.Locus_1596.ERR2841783.txt

```
species:   Rhirr
pid:       PID1183
parent:    Locus_1596
paralog:   
locus:     scaffold_245:162243-162808
matures:   ['UAACAGAAGUUGUUGGAUU', 'ACCAACACCUAAUUUGUUACC']
srr:       ERR2841783
genome:    /Users/jax/+Genomes/Fungal_genomes/Rhirr.Rhiir2_1_AssemblyScaffolds.fa
alignment: /media/data/njohnson/+SeqLibraries/FunHP_libraries/Silvestri2019-js.ERR2841783.cram
call:      samtools view /media/data/njohnson/+SeqLibraries/FunHP_libraries/Silvestri2019-js.ERR2841783.cram scaffold_245:162243-162808

0 out of bounds
73 alignments
67 proper strand
63 stranded perfect matches

                                              ***********************                           *********************                                                                                                                                                                                                                                                                                                                                                                                                                                                                 
UAAUGGAUUAAAUAAACGAGAAAAGGACGACUUAUCAUUUCGAGCAAAACCAACACCUAAUUUGUUACCUUACCGUCCAAGAAAAUCAGCUAAACCUAUAACAGAAGUUGUUGGAUUUAAGCUCCAUACUGAUGCACGCCUUGAAAAACGCAAAACAUAUGAUGAACAGAGAAACUUACGUGACCAAGAAGAAAAGAUACUAAAAGAACGAAAACAAAUAGAGGAGGUACGAUAUAUAAAACAUUUAUAUUUGAAACACGAUGAUCAUAAGUAAAUUCGAAAUACAUUUAAAAAUUAUAUUAAGGAACGUAAUAAACAACAAAUUCGUCAAUUGAGAACUGAAUUAAUACACCAUGCUCAGCCAGCCAAAAGGUAUGCGCCCGUCAAAAUAGAAUUUGCAAACCGAAAAGUAACCAAACCCGUUUCACCACUGAUUGGGGAGAAAAGGCGUAAAAAAUUACAAGCAUUAAAUGAAUCCAAUAUUCGUAAUGCAAUGUCGGAGAACGCUUCAACAGCAAAAAUAGUUCCCCAAUCCAAAAAUAAUAAUAGGAAGCUAUAGAAAAGAA
.(((((................((((.((...(((((....(((((((.((((((.((..(((((((...............................))))))))).)))))).)))..)))).....)))))..)))))).................(((((((.........((((((..((............................................(((.(((((((...)))))))))).....(((...............)))........................)).))))))...........)))))))(((((........))))).......(((.....))).....(((.((((....((......))...)))).)))...............)))))........((((((((((.....((((((....))))..(((((..((((((.....)))))))))))..(((.((((....)))).)))))........))))))))))...........((((....)))).........
--------------------------------------------------------------------------------------------------UAACAGAAGUUGUUGGAUU----------------------------------------------------------------------------------------------------------------------------------------------------------------------------------------------------------------------------------------------------------------------------------------------------------------------------------------------------------------------------------------------------------------------------------------------------------------- l=19 a=17 c
------------------------------------------------ACCAACACCUAAUUUGUUACC----------------------------------------------------------------------------------------------------------------------------------------------------------------------------------------------------------------------------------------------------------------------------------------------------------------------------------------------------------------------------------------------------------------------------------------------------------------------------------------------------------------- l=21 a=0 c*
--------------------------------------------------------------------------------------------------UAACAGAAGUUGUUGGAUU----------------------------------------------------------------------------------------------------------------------------------------------------------------------------------------------------------------------------------------------------------------------------------------------------------------------------------------------------------------------------------------------------------------------------------------------------------------- l=19 a=17 ma
------------------------------------------------ACCAACACCUAAUUUGUUACC----------------------------------------------------------------------------------------------------------------------------------------------------------------------------------------------------------------------------------------------------------------------------------------------------------------------------------------------------------------------------------------------------------------------------------------------------------------------------------------------------------------- l=21 a=0 ma*

-------------------------------------------------------------------------------------------------------------------------------------------------------------------------------------------------------------------------------------------------------------------------------------------------------------------------------------------------------------------------------------------------------------------------------------------------------------------------------------------------------------------------------------------------------------------AGGAAGCUAUAGAAAAGAA l=19 a=1 
---------------------------------------------------------------------------------------------------------------------------------------------------------------------------------------------------------------------------------------------------------------------------------------------------------------------------------------------------------------------------------------------------------------------------------------------------------------------------------------------------------UGCAAUGUCGGAGAA-------------------------------------------------------------- l=15 a=1 
--------------------------------------------------------------------------------------------------------------------------------------------------------------------------------------------------------------------------------------------------------------------------------------------------------------------------------------------------------------------------------------------------------------------------------------------CACUGAUUGGG------------------------------------------------------------------------------------------------------------------------------- l=11 a=1 
---------------------------------------------------------------------------------------------------------------------------------------------------------------------------------------------------------------------------------------------------------------------------------------------------------------------------------------------------------------CCAUGCUCAGCCAGCCAAAAGGUAUGCGCC----------------------------------------------------------------------------------------------------------------------------------------------------------------------------------------- l=30 a=1 
------------------------------------------------------------------------------------------------------------------------------------------------------------------------------------------------------------------------------------------------------------------------------------------------------------------------------------------AUUGAGAACUGAAU------------------------------------------------------------------------------------------------------------------------------------------------------------------------------------------------------------------------------ l=14 a=1 
-----------------------------------------------------------------------------------------------------------------------------------------------------------------------AGAGAAACUUACGUGACCAAGAAG--------------------------------------------------------------------------------------------------------------------------------------------------------------------------------------------------------------------------------------------------------------------------------------------------------------------------------------------------------------------------------------- l=24 a=2 
---------------------------------------------------------------------------------------------------------------------------------------------------------------------ACAGAGAAACUUACGUGACCAAG------------------------------------------------------------------------------------------------------------------------------------------------------------------------------------------------------------------------------------------------------------------------------------------------------------------------------------------------------------------------------------------ l=23 a=1 
------------------------------------------------------------------------------------------------------------------------------------------------------------------UGAACAGAGAAACUUACGUGAC---------------------------------------------------------------------------------------------------------------------------------------------------------------------------------------------------------------------------------------------------------------------------------------------------------------------------------------------------------------------------------------------- l=22 a=1 
------------------------------------------------------------------------------------------------------------------------------------UGCACGCCUUGAAAAACG-------------------------------------------------------------------------------------------------------------------------------------------------------------------------------------------------------------------------------------------------------------------------------------------------------------------------------------------------------------------------------------------------------------------------------- l=18 a=3 
----------------------------------------------------------------------------------------------------------------------------------GAUGCACGCCU----------------------------------------------------------------------------------------------------------------------------------------------------------------------------------------------------------------------------------------------------------------------------------------------------------------------------------------------------------------------------------------------------------------------------------------- l=11 a=1 
---------------------------------------------------------------------------------------------------------------------------CCAUACUGAUGCACGCCU----------------------------------------------------------------------------------------------------------------------------------------------------------------------------------------------------------------------------------------------------------------------------------------------------------------------------------------------------------------------------------------------------------------------------------------- l=18 a=2 
---------------------------------------------------------------------------------------------------------------------UAAGCUCCAUACUGAUGCACGCCa----------------------------------------------------------------------------------------------------------------------------------------------------------------------------------------------------------------------------------------------------------------------------------------------------------------------------------------------------------------------------------------------------------------------------------------- l=24 a=1 
------------------------------------------------------------------------------------------------------------UGUUGGAUUUAAGCU----------------------------------------------------------------------------------------------------------------------------------------------------------------------------------------------------------------------------------------------------------------------------------------------------------------------------------------------------------------------------------------------------------------------------------------------------------- l=15 a=1 
------------------------------------------------------------------------------------------------------------UGUUGGAUUUAAGCUC---------------------------------------------------------------------------------------------------------------------------------------------------------------------------------------------------------------------------------------------------------------------------------------------------------------------------------------------------------------------------------------------------------------------------------------------------------- l=16 a=1 
------------------------------------------------------------------------------------------------------------UGUUGGAUUUAAGCUCC--------------------------------------------------------------------------------------------------------------------------------------------------------------------------------------------------------------------------------------------------------------------------------------------------------------------------------------------------------------------------------------------------------------------------------------------------------- l=17 a=1 
------------------------------------------------------------------------------------------------------------UGUUGGAUUUAAGCUCCAUA------------------------------------------------------------------------------------------------------------------------------------------------------------------------------------------------------------------------------------------------------------------------------------------------------------------------------------------------------------------------------------------------------------------------------------------------------ l=20 a=1 
--------------------------------------------------------------------------------------------------------AAGUUGUUGGAUU----------------------------------------------------------------------------------------------------------------------------------------------------------------------------------------------------------------------------------------------------------------------------------------------------------------------------------------------------------------------------------------------------------------------------------------------------------------- l=13 a=2 
------------------------------------------------------------------------------------------------------AGAAGUUGUUGGAUU----------------------------------------------------------------------------------------------------------------------------------------------------------------------------------------------------------------------------------------------------------------------------------------------------------------------------------------------------------------------------------------------------------------------------------------------------------------- l=15 a=1 
----------------------------------------------------------------------------------------------------ACAGAAGUUGUUGGAU------------------------------------------------------------------------------------------------------------------------------------------------------------------------------------------------------------------------------------------------------------------------------------------------------------------------------------------------------------------------------------------------------------------------------------------------------------------ l=16 a=1 
---------------------------------------------------------------------------------------------------AACAGAAGUUGUUGGAUU----------------------------------------------------------------------------------------------------------------------------------------------------------------------------------------------------------------------------------------------------------------------------------------------------------------------------------------------------------------------------------------------------------------------------------------------------------------- l=18 a=1 
--------------------------------------------------------------------------------------------------UAACAGAAGUUGUUGGA------------------------------------------------------------------------------------------------------------------------------------------------------------------------------------------------------------------------------------------------------------------------------------------------------------------------------------------------------------------------------------------------------------------------------------------------------------------- l=17 a=2 
--------------------------------------------------------------------------------------------------UAACAGAAGUUGUUGGAU------------------------------------------------------------------------------------------------------------------------------------------------------------------------------------------------------------------------------------------------------------------------------------------------------------------------------------------------------------------------------------------------------------------------------------------------------------------ l=18 a=2 
--------------------------------------------------------------------------------------------------UAACAGAAGUUGUUGGAUU----------------------------------------------------------------------------------------------------------------------------------------------------------------------------------------------------------------------------------------------------------------------------------------------------------------------------------------------------------------------------------------------------------------------------------------------------------------- l=19 a=17 (c,ma)
--------------------------------------------------------------------------------------------------UAACAGAAGUUGUUGGAUa----------------------------------------------------------------------------------------------------------------------------------------------------------------------------------------------------------------------------------------------------------------------------------------------------------------------------------------------------------------------------------------------------------------------------------------------------------------- l=19 a=1 
--------------------------------------------------------------------------------------------------UAACAGAAGUUGUUGGAUUUAAGCU----------------------------------------------------------------------------------------------------------------------------------------------------------------------------------------------------------------------------------------------------------------------------------------------------------------------------------------------------------------------------------------------------------------------------------------------------------- l=25 a=2 
-------------------------------------------------------------------------------------------------AUAACAGAAGUUGUUGGAU------------------------------------------------------------------------------------------------------------------------------------------------------------------------------------------------------------------------------------------------------------------------------------------------------------------------------------------------------------------------------------------------------------------------------------------------------------------ l=19 a=1 
------------------------------------------------------------------------------------------------UAUAACAGAAGUUG------------------------------------------------------------------------------------------------------------------------------------------------------------------------------------------------------------------------------------------------------------------------------------------------------------------------------------------------------------------------------------------------------------------------------------------------------------------------ l=14 a=1 
------------------------------------------------------------------------------------------------UAUAACAGAAGUUGUUGGAUU----------------------------------------------------------------------------------------------------------------------------------------------------------------------------------------------------------------------------------------------------------------------------------------------------------------------------------------------------------------------------------------------------------------------------------------------------------------- l=21 a=1 
----------------------------------------------------------------UUACCUUACCGUCC-------------------------------------------------------------------------------------------------------------------------------------------------------------------------------------------------------------------------------------------------------------------------------------------------------------------------------------------------------------------------------------------------------------------------------------------------------------------------------------------------------- l=14 a=1 
-------------------------------------------------------------UUGUUACCUUACC------------------------------------------------------------------------------------------------------------------------------------------------------------------------------------------------------------------------------------------------------------------------------------------------------------------------------------------------------------------------------------------------------------------------------------------------------------------------------------------------------------ l=13 a=1 
-------------------------------------------------------------UUGUUACCUUACCG----------------------------------------------------------------------------------------------------------------------------------------------------------------------------------------------------------------------------------------------------------------------------------------------------------------------------------------------------------------------------------------------------------------------------------------------------------------------------------------------------------- l=14 a=1 
-------------------------------------------------------------UUGUUACCUUACCGUCCAAGAA--------------------------------------------------------------------------------------------------------------------------------------------------------------------------------------------------------------------------------------------------------------------------------------------------------------------------------------------------------------------------------------------------------------------------------------------------------------------------------------------------- l=22 a=1 
------------------------------------------------ACCAACACCUAAUU------------------------------------------------------------------------------------------------------------------------------------------------------------------------------------------------------------------------------------------------------------------------------------------------------------------------------------------------------------------------------------------------------------------------------------------------------------------------------------------------------------------------ l=14 a=1 
------------------------------------------------ACCAACACCUAAUUUGUUA------------------------------------------------------------------------------------------------------------------------------------------------------------------------------------------------------------------------------------------------------------------------------------------------------------------------------------------------------------------------------------------------------------------------------------------------------------------------------------------------------------------- l=19 a=1 
------------------------------------------------ACCAACACCUAAUUUGUUACCU---------------------------------------------------------------------------------------------------------------------------------------------------------------------------------------------------------------------------------------------------------------------------------------------------------------------------------------------------------------------------------------------------------------------------------------------------------------------------------------------------------------- l=22 a=2 
------------------------------------------------ACCAACACCUAAUUUGUUACCUUA-------------------------------------------------------------------------------------------------------------------------------------------------------------------------------------------------------------------------------------------------------------------------------------------------------------------------------------------------------------------------------------------------------------------------------------------------------------------------------------------------------------- l=24 a=1 
------------------------------------------AGCAAAACCAACACCUAAUUUGUa-------------------------------------------------------------------------------------------------------------------------------------------------------------------------------------------------------------------------------------------------------------------------------------------------------------------------------------------------------------------------------------------------------------------------------------------------------------------------------------------------------------------- l=24 a=1 
------------------AGAAAAGGACGACU------------------------------------------------------------------------------------------------------------------------------------------------------------------------------------------------------------------------------------------------------------------------------------------------------------------------------------------------------------------------------------------------------------------------------------------------------------------------------------------------------------------------------------------------------ l=14 a=1 
------------UAAACGAGAAAAGGACG--------------------------------------------------------------------------------------------------------------------------------------------------------------------------------------------------------------------------------------------------------------------------------------------------------------------------------------------------------------------------------------------------------------------------------------------------------------------------------------------------------------------------------------------------------- l=17 a=1 
------------UAAACGAGAAAAGGACGA-------------------------------------------------------------------------------------------------------------------------------------------------------------------------------------------------------------------------------------------------------------------------------------------------------------------------------------------------------------------------------------------------------------------------------------------------------------------------------------------------------------------------------------------------------- l=18 a=1 
------------UAAACGAGAAAAGGACGACUUAUC-------------------------------------------------------------------------------------------------------------------------------------------------------------------------------------------------------------------------------------------------------------------------------------------------------------------------------------------------------------------------------------------------------------------------------------------------------------------------------------------------------------------------------------------------- l=24 a=1 
-----------AcAAACGAGAAAAGGACG--------------------------------------------------------------------------------------------------------------------------------------------------------------------------------------------------------------------------------------------------------------------------------------------------------------------------------------------------------------------------------------------------------------------------------------------------------------------------------------------------------------------------------------------------------- l=18 a=1 

mb-01011
ax-1010001
ku-01
ss-101001111100
fn-111
```
