## Supplementary material for "Comprehensive re-analysis of hairpin RNAs in fungi reveals ancestral links": File S1: PID1183.Locus_1596.ERR2841786.txt

```
species:   Rhirr
pid:       PID1183
parent:    Locus_1596
paralog:   
locus:     scaffold_245:162243-162808
matures:   ['UAACAGAAGUUGUUGGAUU', 'ACCAACACCUAAUUUGUUACC']
srr:       ERR2841786
genome:    /Users/jax/+Genomes/Fungal_genomes/Rhirr.Rhiir2_1_AssemblyScaffolds.fa
alignment: /media/data/njohnson/+SeqLibraries/FunHP_libraries/Silvestri2019-js.ERR2841786.cram
call:      samtools view /media/data/njohnson/+SeqLibraries/FunHP_libraries/Silvestri2019-js.ERR2841786.cram scaffold_245:162243-162808

0 out of bounds
27 alignments
25 proper strand
25 stranded perfect matches

                                          ***************************                           ***************************                                                                                                                                                                                                                                                                                                                                                                                                                                                           
UAAUGGAUUAAAUAAACGAGAAAAGGACGACUUAUCAUUUCGAGCAAAACCAACACCUAAUUUGUUACCUUACCGUCCAAGAAAAUCAGCUAAACCUAUAACAGAAGUUGUUGGAUUUAAGCUCCAUACUGAUGCACGCCUUGAAAAACGCAAAACAUAUGAUGAACAGAGAAACUUACGUGACCAAGAAGAAAAGAUACUAAAAGAACGAAAACAAAUAGAGGAGGUACGAUAUAUAAAACAUUUAUAUUUGAAACACGAUGAUCAUAAGUAAAUUCGAAAUACAUUUAAAAAUUAUAUUAAGGAACGUAAUAAACAACAAAUUCGUCAAUUGAGAACUGAAUUAAUACACCAUGCUCAGCCAGCCAAAAGGUAUGCGCCCGUCAAAAUAGAAUUUGCAAACCGAAAAGUAACCAAACCCGUUUCACCACUGAUUGGGGAGAAAAGGCGUAAAAAAUUACAAGCAUUAAAUGAAUCCAAUAUUCGUAAUGCAAUGUCGGAGAACGCUUCAACAGCAAAAAUAGUUCCCCAAUCCAAAAAUAAUAAUAGGAAGCUAUAGAAAAGAA
.(((((................((((.((...(((((....(((((((.((((((.((..(((((((...............................))))))))).)))))).)))..)))).....)))))..)))))).................(((((((.........((((((..((............................................(((.(((((((...)))))))))).....(((...............)))........................)).))))))...........)))))))(((((........))))).......(((.....))).....(((.((((....((......))...)))).)))...............)))))........((((((((((.....((((((....))))..(((((..((((((.....)))))))))))..(((.((((....)))).)))))........))))))))))...........((((....)))).........
--------------------------------------------------------------------------------------------------UAACAGAAGUUGUUGGAUU----------------------------------------------------------------------------------------------------------------------------------------------------------------------------------------------------------------------------------------------------------------------------------------------------------------------------------------------------------------------------------------------------------------------------------------------------------------- l=19 a=0 c
------------------------------------------------ACCAACACCUAAUUUGUUACC----------------------------------------------------------------------------------------------------------------------------------------------------------------------------------------------------------------------------------------------------------------------------------------------------------------------------------------------------------------------------------------------------------------------------------------------------------------------------------------------------------------- l=21 a=0 c*
--------------------------------------------------------------------------------------------------UAACAGAAGUUGUUGGAUUUAAGCU----------------------------------------------------------------------------------------------------------------------------------------------------------------------------------------------------------------------------------------------------------------------------------------------------------------------------------------------------------------------------------------------------------------------------------------------------------- l=25 a=5 ma
--------------------------------------------CAAAACCAACACCUAAUUUGUUACC----------------------------------------------------------------------------------------------------------------------------------------------------------------------------------------------------------------------------------------------------------------------------------------------------------------------------------------------------------------------------------------------------------------------------------------------------------------------------------------------------------------- l=25 a=0 ma*

--------------------------------------------------------------------------------------------------------------------------------------------------------------------------------UACGUGACCAAGAAG--------------------------------------------------------------------------------------------------------------------------------------------------------------------------------------------------------------------------------------------------------------------------------------------------------------------------------------------------------------------------------------- l=15 a=1 
-----------------------------------------------------------------------------------------------------------------------------------------------------------------------AGAGAAACUUACGUGACCAAGAAG--------------------------------------------------------------------------------------------------------------------------------------------------------------------------------------------------------------------------------------------------------------------------------------------------------------------------------------------------------------------------------------- l=24 a=1 
------------------------------------------------------------------------------------------------------------------------------------------------------------------UGAACAGAGAAACUUACGUGACC--------------------------------------------------------------------------------------------------------------------------------------------------------------------------------------------------------------------------------------------------------------------------------------------------------------------------------------------------------------------------------------------- l=23 a=1 
------------------------------------------------------------------------------------------------------------------------------------------------------------------UGAACAGAGAAACUUACGUGACCAAGA----------------------------------------------------------------------------------------------------------------------------------------------------------------------------------------------------------------------------------------------------------------------------------------------------------------------------------------------------------------------------------------- l=27 a=1 
---------------------------------------------------------------------------------------------------------------------------------------------UGAAAAACGCAAAACAUAUGAUG------------------------------------------------------------------------------------------------------------------------------------------------------------------------------------------------------------------------------------------------------------------------------------------------------------------------------------------------------------------------------------------------------------------ l=23 a=2 
--------------------------------------------------------------------------------------------------------------------UUAAGCUCCAUACUGAUG------------------------------------------------------------------------------------------------------------------------------------------------------------------------------------------------------------------------------------------------------------------------------------------------------------------------------------------------------------------------------------------------------------------------------------------------ l=18 a=1 
-------------------------------------------------------------------------------------------------------------------UUUAAGCUCCAUACUGAUG------------------------------------------------------------------------------------------------------------------------------------------------------------------------------------------------------------------------------------------------------------------------------------------------------------------------------------------------------------------------------------------------------------------------------------------------ l=19 a=1 
-----------------------------------------------------------------------------------------------------------UUGUUGGAUUUAAGCUCC--------------------------------------------------------------------------------------------------------------------------------------------------------------------------------------------------------------------------------------------------------------------------------------------------------------------------------------------------------------------------------------------------------------------------------------------------------- l=18 a=1 
------------------------------------------------------------------------------------------------------AGAAGUUGUUGGAUUUAAGCUCC--------------------------------------------------------------------------------------------------------------------------------------------------------------------------------------------------------------------------------------------------------------------------------------------------------------------------------------------------------------------------------------------------------------------------------------------------------- l=23 a=1 
--------------------------------------------------------------------------------------------------UAACAGAAGUUGUUGGAUUUAAGCU----------------------------------------------------------------------------------------------------------------------------------------------------------------------------------------------------------------------------------------------------------------------------------------------------------------------------------------------------------------------------------------------------------------------------------------------------------- l=25 a=5 (ma)
------------------------------------------------------------------------------------------------UAUAACAGAAGUUGUUGGAUUUAAG------------------------------------------------------------------------------------------------------------------------------------------------------------------------------------------------------------------------------------------------------------------------------------------------------------------------------------------------------------------------------------------------------------------------------------------------------------- l=25 a=1 
------------------------------------------------------------------------------------------------UAUAACAGAAGUUGUUGGAUUUAAGCU----------------------------------------------------------------------------------------------------------------------------------------------------------------------------------------------------------------------------------------------------------------------------------------------------------------------------------------------------------------------------------------------------------------------------------------------------------- l=27 a=1 
------------------------------------------------------------------------------------------------UAUAACAGAAGUUGUUGGAUUUAAGCUC---------------------------------------------------------------------------------------------------------------------------------------------------------------------------------------------------------------------------------------------------------------------------------------------------------------------------------------------------------------------------------------------------------------------------------------------------------- l=28 a=1 
----------------------------------------------------------------------UACCGUCCAAG----------------------------------------------------------------------------------------------------------------------------------------------------------------------------------------------------------------------------------------------------------------------------------------------------------------------------------------------------------------------------------------------------------------------------------------------------------------------------------------------------- l=11 a=1 
---------------------------------------------------------------------UUACCGUCCAAGAAAAUCAG--------------------------------------------------------------------------------------------------------------------------------------------------------------------------------------------------------------------------------------------------------------------------------------------------------------------------------------------------------------------------------------------------------------------------------------------------------------------------------------------- l=20 a=1 
-----------------------------------------------------------------UACCUUACCGUCCAAGAAAAUCAGC-------------------------------------------------------------------------------------------------------------------------------------------------------------------------------------------------------------------------------------------------------------------------------------------------------------------------------------------------------------------------------------------------------------------------------------------------------------------------------------------- l=25 a=1 
-------------------------------------------------------CCUAAUUUGUUACCUUACCGUC--------------------------------------------------------------------------------------------------------------------------------------------------------------------------------------------------------------------------------------------------------------------------------------------------------------------------------------------------------------------------------------------------------------------------------------------------------------------------------------------------------- l=22 a=1 
-------------------------------------UUUCGAGCAAAACCAACACCUAAU------------------------------------------------------------------------------------------------------------------------------------------------------------------------------------------------------------------------------------------------------------------------------------------------------------------------------------------------------------------------------------------------------------------------------------------------------------------------------------------------------------------------- l=24 a=1 
------------UAAACGAGAAAAGGACGACUUAUC-------------------------------------------------------------------------------------------------------------------------------------------------------------------------------------------------------------------------------------------------------------------------------------------------------------------------------------------------------------------------------------------------------------------------------------------------------------------------------------------------------------------------------------------------- l=24 a=1 
---------AAAUAAACGAGAAAAGGACG--------------------------------------------------------------------------------------------------------------------------------------------------------------------------------------------------------------------------------------------------------------------------------------------------------------------------------------------------------------------------------------------------------------------------------------------------------------------------------------------------------------------------------------------------------- l=20 a=1 

mb-01011
ax-1000001
ku-01
ss-101001101100
fn-111
```
