## Supplementary material for "Comprehensive re-analysis of hairpin RNAs in fungi reveals ancestral links": File S1: PID1183.Locus_1596.ERR2841787.txt

```
species:   Rhirr
pid:       PID1183
parent:    Locus_1596
paralog:   
locus:     scaffold_245:162243-162808
matures:   ['UAACAGAAGUUGUUGGAUU', 'ACCAACACCUAAUUUGUUACC']
srr:       ERR2841787
genome:    /Users/jax/+Genomes/Fungal_genomes/Rhirr.Rhiir2_1_AssemblyScaffolds.fa
alignment: /media/data/njohnson/+SeqLibraries/FunHP_libraries/Silvestri2019-js.ERR2841787.cram
call:      samtools view /media/data/njohnson/+SeqLibraries/FunHP_libraries/Silvestri2019-js.ERR2841787.cram scaffold_245:162243-162808

0 out of bounds
44 alignments
26 proper strand
25 stranded perfect matches

                                          ***************************                           ***************************                                                                                                                                                                                                                                                                                                                                                                                                                                                           
UAAUGGAUUAAAUAAACGAGAAAAGGACGACUUAUCAUUUCGAGCAAAACCAACACCUAAUUUGUUACCUUACCGUCCAAGAAAAUCAGCUAAACCUAUAACAGAAGUUGUUGGAUUUAAGCUCCAUACUGAUGCACGCCUUGAAAAACGCAAAACAUAUGAUGAACAGAGAAACUUACGUGACCAAGAAGAAAAGAUACUAAAAGAACGAAAACAAAUAGAGGAGGUACGAUAUAUAAAACAUUUAUAUUUGAAACACGAUGAUCAUAAGUAAAUUCGAAAUACAUUUAAAAAUUAUAUUAAGGAACGUAAUAAACAACAAAUUCGUCAAUUGAGAACUGAAUUAAUACACCAUGCUCAGCCAGCCAAAAGGUAUGCGCCCGUCAAAAUAGAAUUUGCAAACCGAAAAGUAACCAAACCCGUUUCACCACUGAUUGGGGAGAAAAGGCGUAAAAAAUUACAAGCAUUAAAUGAAUCCAAUAUUCGUAAUGCAAUGUCGGAGAACGCUUCAACAGCAAAAAUAGUUCCCCAAUCCAAAAAUAAUAAUAGGAAGCUAUAGAAAAGAA
.(((((................((((.((...(((((....(((((((.((((((.((..(((((((...............................))))))))).)))))).)))..)))).....)))))..)))))).................(((((((.........((((((..((............................................(((.(((((((...)))))))))).....(((...............)))........................)).))))))...........)))))))(((((........))))).......(((.....))).....(((.((((....((......))...)))).)))...............)))))........((((((((((.....((((((....))))..(((((..((((((.....)))))))))))..(((.((((....)))).)))))........))))))))))...........((((....)))).........
--------------------------------------------------------------------------------------------------UAACAGAAGUUGUUGGAUU----------------------------------------------------------------------------------------------------------------------------------------------------------------------------------------------------------------------------------------------------------------------------------------------------------------------------------------------------------------------------------------------------------------------------------------------------------------- l=19 a=2 c
------------------------------------------------ACCAACACCUAAUUUGUUACC----------------------------------------------------------------------------------------------------------------------------------------------------------------------------------------------------------------------------------------------------------------------------------------------------------------------------------------------------------------------------------------------------------------------------------------------------------------------------------------------------------------- l=21 a=0 c*
--------------------------------------------------------------------------------------------------UAACAGAAGUUGUUGGAUUUAAGCU----------------------------------------------------------------------------------------------------------------------------------------------------------------------------------------------------------------------------------------------------------------------------------------------------------------------------------------------------------------------------------------------------------------------------------------------------------- l=25 a=7 ma
--------------------------------------------CAAAACCAACACCUAAUUUGUUACC----------------------------------------------------------------------------------------------------------------------------------------------------------------------------------------------------------------------------------------------------------------------------------------------------------------------------------------------------------------------------------------------------------------------------------------------------------------------------------------------------------------- l=25 a=0 ma*

------------------------------------------------------------------------------------------------------------------------------------------------------------------------------------------------------------------------------------------------------------------------------------------------------------------------------------------------------------------------------------------------------------------------------------------------------------------------------------------------------------------------------------------------------------------UAGGAAGCUAU--------- l=11 a=1 
-------------------------------------------------------------------------------------------------------------------------------------------------------------------------------------------------------------------------------------------------------------------------------------------------------------------------------------------------------------------------------------------------------------------------------------------------------------------------------------------------------AAUGCcAUGUCGGAGA--------------------------------------------------------------- l=16 a=1 
-----------------------------------------------------------------------------------------------------------------------------------------------------------------------------------------------------------------------AAAUAGAGGAGG--------------------------------------------------------------------------------------------------------------------------------------------------------------------------------------------------------------------------------------------------------------------------------------------------------------------------------------------------- l=12 a=1 
------------------------------------------------------------------------------------------------------------------------------------------------------------------UGAACAGAGAAACUUACGUGAC---------------------------------------------------------------------------------------------------------------------------------------------------------------------------------------------------------------------------------------------------------------------------------------------------------------------------------------------------------------------------------------------- l=22 a=4 
------------------------------------------------------------------------------------------------------------------------------------------------------------------UGAACAGAGAAACUUACGUGACC--------------------------------------------------------------------------------------------------------------------------------------------------------------------------------------------------------------------------------------------------------------------------------------------------------------------------------------------------------------------------------------------- l=23 a=1 
------------------------------------------------------------------------------------------------------------UGUUGGAUUUAAGCU----------------------------------------------------------------------------------------------------------------------------------------------------------------------------------------------------------------------------------------------------------------------------------------------------------------------------------------------------------------------------------------------------------------------------------------------------------- l=15 a=1 
------------------------------------------------------------------------------------------------------AGAAGUUGUUGGAU------------------------------------------------------------------------------------------------------------------------------------------------------------------------------------------------------------------------------------------------------------------------------------------------------------------------------------------------------------------------------------------------------------------------------------------------------------------ l=14 a=1 
--------------------------------------------------------------------------------------------------UAACAGAAGUUGUUGGAUU----------------------------------------------------------------------------------------------------------------------------------------------------------------------------------------------------------------------------------------------------------------------------------------------------------------------------------------------------------------------------------------------------------------------------------------------------------------- l=19 a=2 (c)
--------------------------------------------------------------------------------------------------UAACAGAAGUUGUUGGAUUUA--------------------------------------------------------------------------------------------------------------------------------------------------------------------------------------------------------------------------------------------------------------------------------------------------------------------------------------------------------------------------------------------------------------------------------------------------------------- l=21 a=1 
--------------------------------------------------------------------------------------------------UAACAGAAGUUGUUGGAUUUAAGCU----------------------------------------------------------------------------------------------------------------------------------------------------------------------------------------------------------------------------------------------------------------------------------------------------------------------------------------------------------------------------------------------------------------------------------------------------------- l=25 a=7 (ma)
---------------------------------------------------------UAAUUUGUUACCUUACCGUCCAAG----------------------------------------------------------------------------------------------------------------------------------------------------------------------------------------------------------------------------------------------------------------------------------------------------------------------------------------------------------------------------------------------------------------------------------------------------------------------------------------------------- l=24 a=1 
------------------------------CUUAUCAUUUCGAGCAAAACC----------------------------------------------------------------------------------------------------------------------------------------------------------------------------------------------------------------------------------------------------------------------------------------------------------------------------------------------------------------------------------------------------------------------------------------------------------------------------------------------------------------------------------- l=21 a=1 
---------------------AAAGGACGACU------------------------------------------------------------------------------------------------------------------------------------------------------------------------------------------------------------------------------------------------------------------------------------------------------------------------------------------------------------------------------------------------------------------------------------------------------------------------------------------------------------------------------------------------------ l=11 a=1 
--------------------AAAAGGACGACU------------------------------------------------------------------------------------------------------------------------------------------------------------------------------------------------------------------------------------------------------------------------------------------------------------------------------------------------------------------------------------------------------------------------------------------------------------------------------------------------------------------------------------------------------ l=12 a=1 
--------------------AAAAGGACGACUUAUCAUUUCGAGC----------------------------------------------------------------------------------------------------------------------------------------------------------------------------------------------------------------------------------------------------------------------------------------------------------------------------------------------------------------------------------------------------------------------------------------------------------------------------------------------------------------------------------------- l=25 a=1 
------------UAAACGAGAAAAGGACGACUUAUC-------------------------------------------------------------------------------------------------------------------------------------------------------------------------------------------------------------------------------------------------------------------------------------------------------------------------------------------------------------------------------------------------------------------------------------------------------------------------------------------------------------------------------------------------- l=24 a=1 

mb-01011
ax-1000001
ku-01
ss-101000101100
fn-101
```
