## Supplementary material for "Comprehensive re-analysis of hairpin RNAs in fungi reveals ancestral links": File S1: PID1207.vvo-m0308.SRR10727292.txt

```
species:   Vovol
pid:       PID1207
parent:    vvo-m0308
paralog:   
locus:     KB722739.1:1461401-1461459
matures:   ['GAUACGUGCCAGCGGGUCCAAC', 'UGGACUACGAUGGUGCGAUUCU']
srr:       SRR10727292
genome:    /Users/jax/+Genomes/Fungal_genomes/Vovol.GCA_000349905.1_VVO_genomic.fa
alignment: /media/data/njohnson/+SeqLibraries/FunHP_libraries/Gong2020-xh.SRR10727292.cram
call:      samtools view /media/data/njohnson/+SeqLibraries/FunHP_libraries/Gong2020-xh.SRR10727292.cram KB722739.1:1461401-1461459

11 out of bounds
33 alignments
32 proper strand
12 stranded perfect matches

************************           ************************
UGGAUACGUGCCAGCGGGUCCAACAGAAAUAUAUUUAUGGACUACGAUGGUGCGAUUCU
.((((.(((((((.((((((((...............)))))).)).))))))))))).
--GAUACGUGCCAGCGGGUCCAAC----------------------------------- l=22 a=0 c
-------------------------------------UGGACUACGAUGGUGCGAUUCU l=22 a=4 c*
-------------------------------------UGGACUACGAUGGUGCGAUUCU l=22 a=4 ma
--GAUACGUGCCAGCGGGUCCAAC----------------------------------- l=22 a=0 ma*

---------------------------------------------GAUaGUGCGAUUCU l=14 a=1 
--------------------------------------------CGAUGGUGCGA---- l=11 a=1 
--------------------------------------------CGAUGGUGCGAUUCg l=15 a=1 
--------------------------------------GGACUACGAUGGUGCG----- l=16 a=1 
--------------------------------------GGACUACGAUGGUGCc----- l=16 a=2 
-------------------------------------UGGACUACGAUGGcG------- l=15 a=3 
-------------------------------------UGGACUACGAUGGUa------- l=15 a=4 
-------------------------------------UGGACUACGAUGGUGC------ l=16 a=2 
-------------------------------------UGGACUACGAUGGUGCc----- l=17 a=1 
-------------------------------------UGGACUACGAUGGUGCGAUU-- l=20 a=2 
-------------------------------------UGGACUACGAUGGUGCGAUUCU l=22 a=4 (c*,ma)
-------------------------------------UaGACUACGAUGGUGCGAUUCU l=22 a=3 
------------------------------------AUGGACUACGAUGGU-------- l=15 a=1 
------------------------------------AUGGACUACGAUGGUGu------ l=17 a=1 
------------------------------------AUGGACUACGAUGGUGg------ l=17 a=2 
------------------------------------AUGGACUACGAUGGUGCG----- l=18 a=1 
----------------------------------UUAUGGACUACGAUGGUGCGAUUCa l=25 a=1 
---AUACGUGCCAGCGGGUCCAACAa--------------------------------- l=23 a=1 

mb-01011
ax-1011011
ku-01
ss-101111111100
fn-011
```
