## Supplementary material for "Comprehensive re-analysis of hairpin RNAs in fungi reveals ancestral links": File S1: PID1207.vvo-m0308.SRR10727293.txt

```
species:   Vovol
pid:       PID1207
parent:    vvo-m0308
paralog:   
locus:     KB722739.1:1461401-1461459
matures:   ['GAUACGUGCCAGCGGGUCCAAC', 'UGGACUACGAUGGUGCGAUUCU']
srr:       SRR10727293
genome:    /Users/jax/+Genomes/Fungal_genomes/Vovol.GCA_000349905.1_VVO_genomic.fa
alignment: /media/data/njohnson/+SeqLibraries/FunHP_libraries/Gong2020-xh.SRR10727293.cram
call:      samtools view /media/data/njohnson/+SeqLibraries/FunHP_libraries/Gong2020-xh.SRR10727293.cram KB722739.1:1461401-1461459

13 out of bounds
16 alignments
14 proper strand
12 stranded perfect matches

   *********************           *********************   
UGGAUACGUGCCAGCGGGUCCAACAGAAAUAUAUUUAUGGACUACGAUGGUGCGAUUCU
.((((.(((((((.((((((((...............)))))).)).))))))))))).
--GAUACGUGCCAGCGGGUCCAAC----------------------------------- l=22 a=0 c
-------------------------------------UGGACUACGAUGGUGCGAUUCU l=22 a=0 c*
-------------------------------------UGGACUACGAUGGUGCGAU--- l=19 a=4 ma
-----ACGUGCCAGCGGGUCCAAC----------------------------------- l=19 a=0 ma*

------------------------------------------UACGAUGGUGCGAUUC- l=16 a=1 
--------------------------------------GGACUACGAUGGUGCGAUUCU l=21 a=1 
-------------------------------------UGGACUACGAUG---------- l=12 a=1 
-------------------------------------UGGACUACGAUGGUGCGAU--- l=19 a=4 (ma)
------------------------------------gUGGACUACGAUGGU-------- l=15 a=1 
------------------------------------AUGGACUACGAUGGUGC------ l=17 a=1 
------------------------------------AUGGACUACGAUGGUGCGAUUCU l=23 a=2 
----------------------------------UUAUGGACUACGAUGGUGC------ l=19 a=1 
------------------------------AUAUUUAUGGACUACGAUGGUGCGAUUCg l=29 a=1 
----UACGUGCCAGCGGGUCCAACAGA-------------------------------- l=23 a=1 

mb-01011
ax-1011001
ku-01
ss-101011111100
fn-011
```
