## Supplementary material for "Comprehensive re-analysis of hairpin RNAs in fungi reveals ancestral links": File S1: PID1207.vvo-m0308.SRR10727294.txt

```
species:   Vovol
pid:       PID1207
parent:    vvo-m0308
paralog:   
locus:     KB722739.1:1461401-1461459
matures:   ['GAUACGUGCCAGCGGGUCCAAC', 'UGGACUACGAUGGUGCGAUUCU']
srr:       SRR10727294
genome:    /Users/jax/+Genomes/Fungal_genomes/Vovol.GCA_000349905.1_VVO_genomic.fa
alignment: /media/data/njohnson/+SeqLibraries/FunHP_libraries/Gong2020-xh.SRR10727294.cram
call:      samtools view /media/data/njohnson/+SeqLibraries/FunHP_libraries/Gong2020-xh.SRR10727294.cram KB722739.1:1461401-1461459

12 out of bounds
11 alignments
11 proper strand
9 stranded perfect matches

***********************             ***********************
UGGAUACGUGCCAGCGGGUCCAACAGAAAUAUAUUUAUGGACUACGAUGGUGCGAUUCU
.((((.(((((((.((((((((...............)))))).)).))))))))))).
--GAUACGUGCCAGCGGGUCCAAC----------------------------------- l=22 a=0 c
-------------------------------------UGGACUACGAUGGUGCGAUUCU l=22 a=0 c*
--------------------------------------GGACUACGAUGGUGCGAUUCU l=21 a=2 ma
--GAUACGUGCCAGCGGGUCCAA------------------------------------ l=21 a=0 ma*

--------------------------------------------CGAUGGUGCGAUUCU l=15 a=1 
----------------------------------------ACUACGAUGGUGCGAUUCU l=19 a=1 
--------------------------------------GGACUACGAUGGUGCGAUUC- l=20 a=2 
--------------------------------------GGACUACGAUGGUGCGAUUCU l=21 a=2 (ma)
-------------------------------------UGGACUACGAUGaUGCGAUUC- l=21 a=1 
-------------------------------------UGGACUACGAUGGUGCGAUUCc l=22 a=1 
------------------------------------AUGGACUACGAUGGUGCGAU--- l=20 a=1 
------CGUGCCAGCGGGUCCA------------------------------------- l=16 a=1 
-----ACGUGCCAGCGGGUCCAACAG--------------------------------- l=21 a=1 

mb-01011
ax-1011011
ku-01
ss-101111111100
fn-011
```
