## Supplementary material for "Comprehensive re-analysis of hairpin RNAs in fungi reveals ancestral links": File S1: PID1207.vvo-m0308.SRR10727296.txt

```
species:   Vovol
pid:       PID1207
parent:    vvo-m0308
paralog:   
locus:     KB722739.1:1461401-1461459
matures:   ['GAUACGUGCCAGCGGGUCCAAC', 'UGGACUACGAUGGUGCGAUUCU']
srr:       SRR10727296
genome:    /Users/jax/+Genomes/Fungal_genomes/Vovol.GCA_000349905.1_VVO_genomic.fa
alignment: /media/data/njohnson/+SeqLibraries/FunHP_libraries/Gong2020-xh.SRR10727296.cram
call:      samtools view /media/data/njohnson/+SeqLibraries/FunHP_libraries/Gong2020-xh.SRR10727296.cram KB722739.1:1461401-1461459

0 out of bounds
0 alignments
0 proper strand
0 stranded perfect matches

************************           ************************
UGGAUACGUGCCAGCGGGUCCAACAGAAAUAUAUUUAUGGACUACGAUGGUGCGAUUCU
.((((.(((((((.((((((((...............)))))).)).))))))))))).
--GAUACGUGCCAGCGGGUCCAAC----------------------------------- l=22 a=0 c
-------------------------------------UGGACUACGAUGGUGCGAUUCU l=22 a=0 c*
--GAUACGUGCCAGCGGGUCCAAC----------------------------------- l=22 a=0 ma
-------------------------------------UGGACUACGAUGGUGCGAUUCU l=22 a=0 ma*


No alignments to locus

mb-01011
ax-1011011
ku-01
ss-000110011100
fn-001
```
