## Supplementary material for "Comprehensive re-analysis of hairpin RNAs in fungi reveals ancestral links": File S1: PID1208.vvo-m0828.SRR10727290.txt

```
species:   Vovol
pid:       PID1208
parent:    vvo-m0828
paralog:   
locus:     KB722759.1:522888-522994
matures:   ['AGGGAUUGGACUUGCUGGAAUGG', 'AGUACCGGCGCUGAUUGUGG']
srr:       SRR10727290
genome:    /Users/jax/+Genomes/Fungal_genomes/Vovol.GCA_000349905.1_VVO_genomic.fa
alignment: /media/data/njohnson/+SeqLibraries/FunHP_libraries/Gong2020-xh.SRR10727290.cram
call:      samtools view /media/data/njohnson/+SeqLibraries/FunHP_libraries/Gong2020-xh.SRR10727290.cram KB722759.1:522888-522994

21 out of bounds
6 alignments
5 proper strand
2 stranded perfect matches

    *************                                                                         *************    
UGCGUUUCUUGUCCAGAUCGCAAGUACCGGCGCUGAUUGUGGCUGUGACGAUGCAUAGAGGGCUAGGGAUUGGACUUGCUGGAAUGGAAAUAGGGACAGGAGAAGCA
(((.((((((((((..((..(..((.((((((((((((.(((((.(............).)))))..))))))...)))))).)).)..))..)))))))))).)))
----------------------------------------------------------------AGGGAUUGGACUUGCUGGAAUGG-------------------- l=23 a=0 c
----------------------AGUACCGGCGCUGAUUGUGG----------------------------------------------------------------- l=20 a=0 c*
----------------------------------------------------GCAUAGAGGGC-------------------------------------------- l=11 a=1 ma
----------------------AGUACCGGCGCUGAUUGUGG----------------------------------------------------------------- l=20 a=0 ma*

----------------------------------------------------GCAUAGAGGGC-------------------------------------------- l=11 a=1 (ma)
--------------------------------------------------------------CUAGGGAUcGGAC-------------------------------- l=13 a=2 
--------------------------------------------------------------CUAGGGAUcGGACU------------------------------- l=14 a=1 
-----------------------------------------------------------------------------GCUGGAAUGGA------------------- l=11 a=1 

mb-00010
ax-1011001
ku-01
ss-100011111100
fn-011
```
