## Supplementary material for "Comprehensive re-analysis of hairpin RNAs in fungi reveals ancestral links": File S1: PID1208.vvo-m0828.SRR10727292.txt

```
species:   Vovol
pid:       PID1208
parent:    vvo-m0828
paralog:   
locus:     KB722759.1:522888-522994
matures:   ['AGGGAUUGGACUUGCUGGAAUGG', 'AGUACCGGCGCUGAUUGUGG']
srr:       SRR10727292
genome:    /Users/jax/+Genomes/Fungal_genomes/Vovol.GCA_000349905.1_VVO_genomic.fa
alignment: /media/data/njohnson/+SeqLibraries/FunHP_libraries/Gong2020-xh.SRR10727292.cram
call:      samtools view /media/data/njohnson/+SeqLibraries/FunHP_libraries/Gong2020-xh.SRR10727292.cram KB722759.1:522888-522994

37 out of bounds
10 alignments
9 proper strand
2 stranded perfect matches

                           *****************                *********************                          
UGCGUUUCUUGUCCAGAUCGCAAGUACCGGCGCUGAUUGUGGCUGUGACGAUGCAUAGAGGGCUAGGGAUUGGACUUGCUGGAAUGGAAAUAGGGACAGGAGAAGCA
(((.((((((((((..((..(..((.((((((((((((.(((((.(............).)))))..))))))...)))))).)).)..))..)))))))))).)))
----------------------------------------------------------------AGGGAUUGGACUUGCUGGAAUGG-------------------- l=23 a=0 c
----------------------AGUACCGGCGCUGAUUGUGG----------------------------------------------------------------- l=20 a=0 c*
-----------------------------GCGCUGAUUGUGGCU--------------------------------------------------------------- l=15 a=1 ma
--------------------------------------------------------------CUAGGGAUUGGACUUGCUG-------------------------- l=19 a=0 ma*

-----------------------------GCGCUGAUUGUGGCU--------------------------------------------------------------- l=15 a=1 (ma)
----------------------------------------GGCUGUGACGAUGu----------------------------------------------------- l=14 a=2 
--------------------------------------------------------------CUAGGGAUcGGACU------------------------------- l=14 a=3 
---------------------------------------------------------------UAGGGAUcGGACU------------------------------- l=13 a=1 
-----------------------------------------------------------------GGGAcUGGACUUGC---------------------------- l=14 a=1 
-----------------------------------------------------------------------------GCUGGAAUGGA------------------- l=11 a=1 

mb-01111
ax-1011001
ku-01
ss-100011111000
fn-011
```
