## Supplementary material for "Comprehensive re-analysis of hairpin RNAs in fungi reveals ancestral links": File S1: PID1208.vvo-m0828.SRR10727293.txt

```
species:   Vovol
pid:       PID1208
parent:    vvo-m0828
paralog:   
locus:     KB722759.1:522888-522994
matures:   ['AGGGAUUGGACUUGCUGGAAUGG', 'AGUACCGGCGCUGAUUGUGG']
srr:       SRR10727293
genome:    /Users/jax/+Genomes/Fungal_genomes/Vovol.GCA_000349905.1_VVO_genomic.fa
alignment: /media/data/njohnson/+SeqLibraries/FunHP_libraries/Gong2020-xh.SRR10727293.cram
call:      samtools view /media/data/njohnson/+SeqLibraries/FunHP_libraries/Gong2020-xh.SRR10727293.cram KB722759.1:522888-522994

32 out of bounds
12 alignments
8 proper strand
6 stranded perfect matches

    *************                                                                         *************    
UGCGUUUCUUGUCCAGAUCGCAAGUACCGGCGCUGAUUGUGGCUGUGACGAUGCAUAGAGGGCUAGGGAUUGGACUUGCUGGAAUGGAAAUAGGGACAGGAGAAGCA
(((.((((((((((..((..(..((.((((((((((((.(((((.(............).)))))..))))))...)))))).)).)..))..)))))))))).)))
----------------------------------------------------------------AGGGAUUGGACUUGCUGGAAUGG-------------------- l=23 a=0 c
----------------------AGUACCGGCGCUGAUUGUGG----------------------------------------------------------------- l=20 a=0 c*
--------------------------------------------------------------------------------------------GGGACAGGAGA---- l=11 a=2 ma
------UCUUGUCCAGA------------------------------------------------------------------------------------------ l=11 a=0 ma*

-------------------------------GCUGAUUaUGGCUG-------------------------------------------------------------- l=14 a=1 
------------------------------------------CUGUGACGAUG------------------------------------------------------ l=11 a=1 
-----------------------------------------------------CAUAGAGGGCU------------------------------------------- l=11 a=1 
--------------------------------------------------------------CUAGGGAUcGGACU------------------------------- l=14 a=1 
-----------------------------------------------------------------GGGAUUGGACU------------------------------- l=11 a=1 
-------------------------------------------------------------------------ACUUGCUGGAAUG--------------------- l=13 a=1 
--------------------------------------------------------------------------------------------GGGACAGGAGA---- l=11 a=2 (ma)

mb-01011
ax-1011001
ku-01
ss-101010111100
fn-001
```
