## Supplementary material for "Comprehensive re-analysis of hairpin RNAs in fungi reveals ancestral links": File S1: PID1208.vvo-m0828.SRR10727294.txt

```
species:   Vovol
pid:       PID1208
parent:    vvo-m0828
paralog:   
locus:     KB722759.1:522888-522994
matures:   ['AGGGAUUGGACUUGCUGGAAUGG', 'AGUACCGGCGCUGAUUGUGG']
srr:       SRR10727294
genome:    /Users/jax/+Genomes/Fungal_genomes/Vovol.GCA_000349905.1_VVO_genomic.fa
alignment: /media/data/njohnson/+SeqLibraries/FunHP_libraries/Gong2020-xh.SRR10727294.cram
call:      samtools view /media/data/njohnson/+SeqLibraries/FunHP_libraries/Gong2020-xh.SRR10727294.cram KB722759.1:522888-522994

12 out of bounds
14 alignments
14 proper strand
9 stranded perfect matches

                           ******************              **********************                          
UGCGUUUCUUGUCCAGAUCGCAAGUACCGGCGCUGAUUGUGGCUGUGACGAUGCAUAGAGGGCUAGGGAUUGGACUUGCUGGAAUGGAAAUAGGGACAGGAGAAGCA
(((.((((((((((..((..(..((.((((((((((((.(((((.(............).)))))..))))))...)))))).)).)..))..)))))))))).)))
----------------------------------------------------------------AGGGAUUGGACUUGCUGGAAUGG-------------------- l=23 a=0 c
----------------------AGUACCGGCGCUGAUUGUGG----------------------------------------------------------------- l=20 a=0 c*
-----------------------------GCGCUGAUUGUGGCUG-------------------------------------------------------------- l=16 a=2 ma
-------------------------------------------------------------GCUAGGGAUUGGACUUGCUG-------------------------- l=20 a=0 ma*

------------------------UACCGGCGCUGA----------------------------------------------------------------------- l=12 a=1 
-----------------------------GCGCUGAUcGUGGCU--------------------------------------------------------------- l=15 a=1 
-----------------------------GCGCUGAUUGUGGCUG-------------------------------------------------------------- l=16 a=2 (ma)
-------------------------------GCUGAUUGUGGCUG-------------------------------------------------------------- l=14 a=1 
-------------------------------GCUGAUUaUGGCUG-------------------------------------------------------------- l=14 a=1 
-------------------------------------------------------UAGAGGGCUA------------------------------------------ l=10 a=1 
---------------------------------------------------------GAGGcCUAGGGAU------------------------------------- l=13 a=1 
---------------------------------------------------------------UAGGGAUcGGACU------------------------------- l=13 a=2 
--------------------------------------------------------------------AUUGGACUUGC---------------------------- l=11 a=1 
---------------------------------------------------------------------------UUGCUGGAAUGG-------------------- l=12 a=1 
-----------------------------------------------------------------------------GCUGGAAUGGA------------------- l=11 a=1 
-----------------------------------------------------------------------------------------------ACAGGAGAAGCA l=12 a=1 

mb-01011
ax-1011001
ku-01
ss-101011111000
fn-011
```
