## Supplementary material for "Comprehensive re-analysis of hairpin RNAs in fungi reveals ancestral links": File S1: PID1208.vvo-m0828.SRR10727296.txt

```
species:   Vovol
pid:       PID1208
parent:    vvo-m0828
paralog:   
locus:     KB722759.1:522888-522994
matures:   ['AGGGAUUGGACUUGCUGGAAUGG', 'AGUACCGGCGCUGAUUGUGG']
srr:       SRR10727296
genome:    /Users/jax/+Genomes/Fungal_genomes/Vovol.GCA_000349905.1_VVO_genomic.fa
alignment: /media/data/njohnson/+SeqLibraries/FunHP_libraries/Gong2020-xh.SRR10727296.cram
call:      samtools view /media/data/njohnson/+SeqLibraries/FunHP_libraries/Gong2020-xh.SRR10727296.cram KB722759.1:522888-522994

16 out of bounds
2 alignments
2 proper strand
2 stranded perfect matches

                       *************                                 ****************                      
UGCGUUUCUUGUCCAGAUCGCAAGUACCGGCGCUGAUUGUGGCUGUGACGAUGCAUAGAGGGCUAGGGAUUGGACUUGCUGGAAUGGAAAUAGGGACAGGAGAAGCA
(((.((((((((((..((..(..((.((((((((((((.(((((.(............).)))))..))))))...)))))).)).)..))..)))))))))).)))
----------------------------------------------------------------AGGGAUUGGACUUGCUGGAAUGG-------------------- l=23 a=0 c
----------------------AGUACCGGCGCUGAUUGUGG----------------------------------------------------------------- l=20 a=0 c*
-------------------------ACCGGCGCUGA----------------------------------------------------------------------- l=11 a=1 ma
-----------------------------------------------------------------------GGACUUGCUGGAAU---------------------- l=14 a=0 ma*

-------------------------ACCGGCGCUGA----------------------------------------------------------------------- l=11 a=1 (ma)
-----------------------------------------------------------------------------GCUGGAAUGGA------------------- l=11 a=1 

mb-01111
ax-1011001
ku-01
ss-100011111100
fn-011
```
