## Supplementary material for "Comprehensive re-analysis of hairpin RNAs in fungi reveals ancestral links": File S1: PID1209.Locus_1809.ERR3671189.txt

```
species:   Gimar
pid:       PID1209
parent:    Locus_1809
paralog:   
locus:     WTPW01000535.1:156601-156872
matures:   ['UCGGCCCAGUAGAUCACAAUAUAUC', 'UAUCUUGUGAUCUACUGGGCUGAUU']
srr:       ERR3671189
genome:    /Users/jax/+Genomes/Fungal_genomes/Gimar.GCA_009809945.1_UNITO_GmarBEG34_1.0_genomic.fa
alignment: /media/data/njohnson/+SeqLibraries/FunHP_libraries/Silvestri2020-bi.ERR3671189.cram
call:      samtools view /media/data/njohnson/+SeqLibraries/FunHP_libraries/Silvestri2020-bi.ERR3671189.cram WTPW01000535.1:156601-156872

0 out of bounds
73 alignments
70 proper strand
68 stranded perfect matches

                                                                                                               ***************************                                                                                             ***************************              
UGGCGUCACCAGAGCAAUAGCGAAUUUUUUUUAUUAAGCUAACCUUUCUUCUCCAUUAGUCAAAAGUUGUAGAGCACAUUCUUGCGAUUCUAAUGGUGGUAAAAUCAUUAAAAUCGGCCCAGUAGAUCACAAUAUAUCGUUAAAAAACGUUUCGCGACCAUAUAGAGUUUCUAUGUAAACAAUAAUAUUGUUUACAUAGAAACUCUAUAUGGUCGCGAAACGUUUUUUAACGAUAUCUUGUGAUCUACUGGGCUGAUUUUAAUGAUUUUACC
..((.((....))))..((((................))))...........(((((((.....(((((((((......)).)))))))))))))).(((((((((((((((((((((((((((((((((((.((((((((((((((((((((((((((((((((((((((((((((((((((...)))))))))))))))))))))))))))))))))))))))))))))))))).)))))))))))))))))))))))))))))))))))
-----------------------------------------------------------------------------------------------------------------UCGGCCCAGUAGAUCACAAUAUAUC-------------------------------------------------------------------------------------------------------------------------------------- l=25 a=41 c
-----------------------------------------------------------------------------------------------------------------------------------------------------------------------------------------------------------------------------------------UAUCUUGUGAUCUACUGGGCUGAUU-------------- l=25 a=1 c*
-----------------------------------------------------------------------------------------------------------------UCGGCCCAGUAGAUCACAAUAUAUC-------------------------------------------------------------------------------------------------------------------------------------- l=25 a=41 ma
-----------------------------------------------------------------------------------------------------------------------------------------------------------------------------------------------------------------------------------------UAUCUUGUGAUCUACUGGGCUGAUU-------------- l=25 a=1 ma*

------------------------------------------------------------------------------------------------------------UAAAAUCGGCCCAGUAGAUCACAAU------------------------------------------------------------------------------------------------------------------------------------------- l=25 a=3 
-------------------------------------------------------------------------------------------------------------AAAAUCGGCCCAGUAGAUCACAAU------------------------------------------------------------------------------------------------------------------------------------------- l=24 a=1 
-------------------------------------------------------------------------------------------------------------AAAAUCGGCCCAGUAGAUCACAAUA------------------------------------------------------------------------------------------------------------------------------------------ l=25 a=1 
-------------------------------------------------------------------------------------------------------------AAAAUCGGCCCAGUAGAUCACAAUAU----------------------------------------------------------------------------------------------------------------------------------------- l=26 a=1 
--------------------------------------------------------------------------------------------------------------AAAUCGGCCCAGUAGAUCACAAU------------------------------------------------------------------------------------------------------------------------------------------- l=23 a=1 
--------------------------------------------------------------------------------------------------------------AAAUCGGCCCgGUAGAUCACAAUAUAUCGUU----------------------------------------------------------------------------------------------------------------------------------- l=31 a=1 
---------------------------------------------------------------------------------------------------------------AAUCGGCCCAGUAGAUCACAAU------------------------------------------------------------------------------------------------------------------------------------------- l=22 a=3 
-----------------------------------------------------------------------------------------------------------------UCGGCCCAGUAGAUCACAAUAUAU--------------------------------------------------------------------------------------------------------------------------------------- l=24 a=2 
-----------------------------------------------------------------------------------------------------------------UCGGCCCAGUAGAUCACAAUAUAUC-------------------------------------------------------------------------------------------------------------------------------------- l=25 a=41 (c,ma)
-----------------------------------------------------------------------------------------------------------------UCGGCCCAGUAGAUCACAAUAUAUCG------------------------------------------------------------------------------------------------------------------------------------- l=26 a=3 
-----------------------------------------------------------------------------------------------------------------UCGGCCCAGUAGAUCACAAUAUAUCGU------------------------------------------------------------------------------------------------------------------------------------ l=27 a=2 
-----------------------------------------------------------------------------------------------------------------cCGGCCCAGUAGAUCACAAUAUAUCGU------------------------------------------------------------------------------------------------------------------------------------ l=27 a=1 
-----------------------------------------------------------------------------------------------------------------UCGGCCCAGUAGAUCACAAUAUAUCGUU----------------------------------------------------------------------------------------------------------------------------------- l=28 a=4 
------------------------------------------------------------------------------------------------------------------------------------UAUAUCGUUAAAAAACGUUUCGCGAC------------------------------------------------------------------------------------------------------------------ l=26 a=1 
------------------------------------------------------------------------------------------------------------------------------------UAUAUCGUUAAAAAACGUUUCGCGACC----------------------------------------------------------------------------------------------------------------- l=27 a=1 
-----------------------------------------------------------------------------------------------------------------------------------------------------------------------------------------------------------------------------------------UAUCUUGUGAUCUACUGGGCUGAUU-------------- l=25 a=1 (c*,ma*)
----------------------------------------------------------------------------------------------------------------------------------------------------------------------------------------------------------------------------------------------UGUGAUCUACUGGGCUGAUU-------------- l=20 a=1 
----------------------------------------------------------------------------------------------------------------------------------------------------------------------------------------------------------------------------------------------UGUGAUCUACUGGGCUGAUUU------------- l=21 a=1 
----------------------------------------------------------------------------------------------------------------------------------------------------------------------------------------------------------------------------------------------UGUGAUCUACUGGGCUGAUUUUA----------- l=23 a=1 

mb-01111
ax-1111001
ku-01
ss-101011111111
fn-111
```
