## Supplementary material for "Comprehensive re-analysis of hairpin RNAs in fungi reveals ancestral links": File S1: PID1209.Locus_1809.ERR3671190.txt

```
species:   Gimar
pid:       PID1209
parent:    Locus_1809
paralog:   
locus:     WTPW01000535.1:156601-156872
matures:   ['UCGGCCCAGUAGAUCACAAUAUAUC', 'UAUCUUGUGAUCUACUGGGCUGAUU']
srr:       ERR3671190
genome:    /Users/jax/+Genomes/Fungal_genomes/Gimar.GCA_009809945.1_UNITO_GmarBEG34_1.0_genomic.fa
alignment: /media/data/njohnson/+SeqLibraries/FunHP_libraries/Silvestri2020-bi.ERR3671190.cram
call:      samtools view /media/data/njohnson/+SeqLibraries/FunHP_libraries/Silvestri2020-bi.ERR3671190.cram WTPW01000535.1:156601-156872

0 out of bounds
75 alignments
70 proper strand
68 stranded perfect matches

                                                                                                               ***************************                                                                                             ***************************              
UGGCGUCACCAGAGCAAUAGCGAAUUUUUUUUAUUAAGCUAACCUUUCUUCUCCAUUAGUCAAAAGUUGUAGAGCACAUUCUUGCGAUUCUAAUGGUGGUAAAAUCAUUAAAAUCGGCCCAGUAGAUCACAAUAUAUCGUUAAAAAACGUUUCGCGACCAUAUAGAGUUUCUAUGUAAACAAUAAUAUUGUUUACAUAGAAACUCUAUAUGGUCGCGAAACGUUUUUUAACGAUAUCUUGUGAUCUACUGGGCUGAUUUUAAUGAUUUUACC
..((.((....))))..((((................))))...........(((((((.....(((((((((......)).)))))))))))))).(((((((((((((((((((((((((((((((((((.((((((((((((((((((((((((((((((((((((((((((((((((((...)))))))))))))))))))))))))))))))))))))))))))))))))).)))))))))))))))))))))))))))))))))))
-----------------------------------------------------------------------------------------------------------------UCGGCCCAGUAGAUCACAAUAUAUC-------------------------------------------------------------------------------------------------------------------------------------- l=25 a=36 c
-----------------------------------------------------------------------------------------------------------------------------------------------------------------------------------------------------------------------------------------UAUCUUGUGAUCUACUGGGCUGAUU-------------- l=25 a=1 c*
-----------------------------------------------------------------------------------------------------------------UCGGCCCAGUAGAUCACAAUAUAUC-------------------------------------------------------------------------------------------------------------------------------------- l=25 a=36 ma
-----------------------------------------------------------------------------------------------------------------------------------------------------------------------------------------------------------------------------------------UAUCUUGUGAUCUACUGGGCUGAUU-------------- l=25 a=1 ma*

---------------------------------------------------------------------------------------------UGGUGGUAAAAUCAUUAAAAUCGGCCCAG------------------------------------------------------------------------------------------------------------------------------------------------------ l=29 a=1 
----------------------------------------------------------------------------------------------------------AUUAAAAUCGGCCCAGUAGAUCACAAU------------------------------------------------------------------------------------------------------------------------------------------- l=27 a=1 
------------------------------------------------------------------------------------------------------------UAAAAUCGGCCCAGUAGAUCACAAU------------------------------------------------------------------------------------------------------------------------------------------- l=25 a=2 
-------------------------------------------------------------------------------------------------------------AAAAUCGGCCCAGUAGAUCACAAU------------------------------------------------------------------------------------------------------------------------------------------- l=24 a=5 
-------------------------------------------------------------------------------------------------------------AAAAUCGGCCCAGUAGAUCACAAUA------------------------------------------------------------------------------------------------------------------------------------------ l=25 a=1 
--------------------------------------------------------------------------------------------------------------AAAUCGGCCCAGUAGAUCACAAU------------------------------------------------------------------------------------------------------------------------------------------- l=23 a=2 
---------------------------------------------------------------------------------------------------------------AAUCGGCCCAGUAGAUCACAAUA------------------------------------------------------------------------------------------------------------------------------------------ l=23 a=1 
----------------------------------------------------------------------------------------------------------------AUCGGCCCAGUAGAUCACAAU------------------------------------------------------------------------------------------------------------------------------------------- l=21 a=2 
----------------------------------------------------------------------------------------------------------------AUCGGCCCAGUAGAUCACAAUAUA---------------------------------------------------------------------------------------------------------------------------------------- l=24 a=1 
-----------------------------------------------------------------------------------------------------------------UCGGCCCAGUAGAUCACAAUAUAU--------------------------------------------------------------------------------------------------------------------------------------- l=24 a=3 
-----------------------------------------------------------------------------------------------------------------UCGGCCCAGUAGAUCACAAUAUAUC-------------------------------------------------------------------------------------------------------------------------------------- l=25 a=36 (c,ma)
-----------------------------------------------------------------------------------------------------------------UCGGCCCAGUAGAUCACAAUAUAUCG------------------------------------------------------------------------------------------------------------------------------------- l=26 a=4 
-----------------------------------------------------------------------------------------------------------------UCGGCCCAGUAGAUCACAAUAUAaCG------------------------------------------------------------------------------------------------------------------------------------- l=26 a=1 
-----------------------------------------------------------------------------------------------------------------UCGGCCCAGUAGAUCACAAUAUAUCGU------------------------------------------------------------------------------------------------------------------------------------ l=27 a=5 
-----------------------------------------------------------------------------------------------------------------UCGGCCCAGUAGAUCACAAUAUAUCGUU----------------------------------------------------------------------------------------------------------------------------------- l=28 a=1 
-----------------------------------------------------------------------------------------------------------------------------------------------------------------------------------------------------------------------------------------UAUCUUGUGAUCUACUGGGCUGAUU-------------- l=25 a=1 (c*,ma*)
----------------------------------------------------------------------------------------------------------------------------------------------------------------------------------------------------------------------------------------------UGUGAUCUACUGGGCUGAUUUUAA---------- l=24 a=1 
----------------------------------------------------------------------------------------------------------------------------------------------------------------------------------------------------------------------------------------------UGUGAUCUgCUGGGCUGAUUUUAAU--------- l=25 a=1 
--------------------------------------------------------------------------------------------------------------------------------------------------------------------------------------------------------------------------------------------------------UGGGCUGAUUUUAAUGAUUUUACC l=24 a=1 

mb-01111
ax-1111001
ku-01
ss-101011111111
fn-111
```
