## Supplementary material for "Comprehensive re-analysis of hairpin RNAs in fungi reveals ancestral links": File S1: PID1209.Locus_1809.ERR3671191.txt

```
species:   Gimar
pid:       PID1209
parent:    Locus_1809
paralog:   
locus:     WTPW01000535.1:156601-156872
matures:   ['UCGGCCCAGUAGAUCACAAUAUAUC', 'UAUCUUGUGAUCUACUGGGCUGAUU']
srr:       ERR3671191
genome:    /Users/jax/+Genomes/Fungal_genomes/Gimar.GCA_009809945.1_UNITO_GmarBEG34_1.0_genomic.fa
alignment: /media/data/njohnson/+SeqLibraries/FunHP_libraries/Silvestri2020-bi.ERR3671191.cram
call:      samtools view /media/data/njohnson/+SeqLibraries/FunHP_libraries/Silvestri2020-bi.ERR3671191.cram WTPW01000535.1:156601-156872

0 out of bounds
49 alignments
40 proper strand
40 stranded perfect matches

                                                                                                               ***************************                                                                                             ***************************              
UGGCGUCACCAGAGCAAUAGCGAAUUUUUUUUAUUAAGCUAACCUUUCUUCUCCAUUAGUCAAAAGUUGUAGAGCACAUUCUUGCGAUUCUAAUGGUGGUAAAAUCAUUAAAAUCGGCCCAGUAGAUCACAAUAUAUCGUUAAAAAACGUUUCGCGACCAUAUAGAGUUUCUAUGUAAACAAUAAUAUUGUUUACAUAGAAACUCUAUAUGGUCGCGAAACGUUUUUUAACGAUAUCUUGUGAUCUACUGGGCUGAUUUUAAUGAUUUUACC
..((.((....))))..((((................))))...........(((((((.....(((((((((......)).)))))))))))))).(((((((((((((((((((((((((((((((((((.((((((((((((((((((((((((((((((((((((((((((((((((((...)))))))))))))))))))))))))))))))))))))))))))))))))).)))))))))))))))))))))))))))))))))))
-----------------------------------------------------------------------------------------------------------------UCGGCCCAGUAGAUCACAAUAUAUC-------------------------------------------------------------------------------------------------------------------------------------- l=25 a=18 c
-----------------------------------------------------------------------------------------------------------------------------------------------------------------------------------------------------------------------------------------UAUCUUGUGAUCUACUGGGCUGAUU-------------- l=25 a=0 c*
-----------------------------------------------------------------------------------------------------------------UCGGCCCAGUAGAUCACAAUAUAUC-------------------------------------------------------------------------------------------------------------------------------------- l=25 a=18 ma
-----------------------------------------------------------------------------------------------------------------------------------------------------------------------------------------------------------------------------------------UAUCUUGUGAUCUACUGGGCUGAUU-------------- l=25 a=0 ma*

------------------------------------------------------------------------------------------------------------UAAAAUCGGCCCAGUAGAUCACAAU------------------------------------------------------------------------------------------------------------------------------------------- l=25 a=3 
-------------------------------------------------------------------------------------------------------------AAAAUCGGCCCAGUAGAUCACAAU------------------------------------------------------------------------------------------------------------------------------------------- l=24 a=2 
---------------------------------------------------------------------------------------------------------------AAUCGGCCCAGUAGAUCACAAU------------------------------------------------------------------------------------------------------------------------------------------- l=22 a=1 
---------------------------------------------------------------------------------------------------------------AAUCGGCCCAGUAGAUCACAAUAU----------------------------------------------------------------------------------------------------------------------------------------- l=24 a=1 
-----------------------------------------------------------------------------------------------------------------UCGGCCCAGUAGAUCACAAUAUAU--------------------------------------------------------------------------------------------------------------------------------------- l=24 a=1 
-----------------------------------------------------------------------------------------------------------------UCGGCCCAGUAGAUCACAAUAUAUC-------------------------------------------------------------------------------------------------------------------------------------- l=25 a=18 (c,ma)
-----------------------------------------------------------------------------------------------------------------UCGGCCCAGUAGAUCACAAUAUAUCG------------------------------------------------------------------------------------------------------------------------------------- l=26 a=5 
-----------------------------------------------------------------------------------------------------------------UCGGCCCAGUAGAUCACAAUAUAUCGU------------------------------------------------------------------------------------------------------------------------------------ l=27 a=3 
-----------------------------------------------------------------------------------------------------------------------------------------------------------------------------------------------------------------------------------------UAUCUUGUGAUCUACUGGGCU------------------ l=21 a=1 
-----------------------------------------------------------------------------------------------------------------------------------------------------------------------------------------------------------------------------------------UAUCUUGUGAUCUACUGGGCUG----------------- l=22 a=1 
----------------------------------------------------------------------------------------------------------------------------------------------------------------------------------------------------------------------------------------------UGUGAUCUACUGGGCUG----------------- l=17 a=2 
----------------------------------------------------------------------------------------------------------------------------------------------------------------------------------------------------------------------------------------------UGUGAUCUACUGGGCUGA---------------- l=18 a=1 
----------------------------------------------------------------------------------------------------------------------------------------------------------------------------------------------------------------------------------------------UGUGAUCUACUGGGCUGAUUUUAAU--------- l=25 a=1 

mb-01111
ax-1011001
ku-01
ss-101011111100
fn-111
```
