## Supplementary material for "Comprehensive re-analysis of hairpin RNAs in fungi reveals ancestral links": File S1: PID1210.Vm-milR1.SRR9035426.txt

```
species:   Vamal
pid:       PID1210
parent:    Vm-milR1
paralog:   
locus:     CM003101.1:2118312-2118391
matures:   ['GAGCAGGGAUUGUGUGUA', 'CGUCGCAACAUCUGCUCCU']
srr:       SRR9035426
genome:    /Users/jax/+Genomes/Fungal_genomes/Vamal.GCA_000818155.1_ASM81815v1_genomic.fa
alignment: /media/data/njohnson/+SeqLibraries/FunHP_libraries/Xu2020-uk.SRR9035426.cram
call:      samtools view /media/data/njohnson/+SeqLibraries/FunHP_libraries/Xu2020-uk.SRR9035426.cram CM003101.1:2118312-2118391

0 out of bounds
2 alignments
2 proper strand
0 stranded perfect matches

          *********************             ********************                
GGUGGUGUUAUGCGUCGCAACAUCUGCUCCUUCGAUAUUGUGGAAAGAGCAGGGAUUGUGUGUAUGUCCAAAGCAUCUCA
((((.(..((((((.(((((..(((((((.(((.((...)).))).)))))))..))))))))))).....).))))...
----------------------------------------------GAGCAGGGAUUGUGUGUA---------------- l=18 a=0 c
------------CGUCGCAACAUCUGCUCCU------------------------------------------------- l=19 a=0 c*
----------------------------------------------GAGCAGGGAUUGUGUGUA---------------- l=18 a=0 ma
------------CGUCGCAACAUCUGCUCCU------------------------------------------------- l=19 a=0 ma*


No alignments to locus

mb-01011
ax-1011001
ku-01
ss-100011111100
fn-011
```
