## Supplementary material for "Comprehensive re-analysis of hairpin RNAs in fungi reveals ancestral links": File S1: PID1210.Vm-milR1.SRR9103190.txt

```
species:   Vamal
pid:       PID1210
parent:    Vm-milR1
paralog:   
locus:     CM003101.1:2118312-2118391
matures:   ['GAGCAGGGAUUGUGUGUA', 'CGUCGCAACAUCUGCUCCU']
srr:       SRR9103190
genome:    /Users/jax/+Genomes/Fungal_genomes/Vamal.GCA_000818155.1_ASM81815v1_genomic.fa
alignment: /media/data/njohnson/+SeqLibraries/FunHP_libraries/Xu2020-uk.SRR9103190.cram
call:      samtools view /media/data/njohnson/+SeqLibraries/FunHP_libraries/Xu2020-uk.SRR9103190.cram CM003101.1:2118312-2118391

2 out of bounds
317 alignments
315 proper strand
29 stranded perfect matches

          ********************               *******************                
GGUGGUGUUAUGCGUCGCAACAUCUGCUCCUUCGAUAUUGUGGAAAGAGCAGGGAUUGUGUGUAUGUCCAAAGCAUCUCA
((((.(..((((((.(((((..(((((((.(((.((...)).))).)))))))..))))))))))).....).))))...
----------------------------------------------GAGCAGGGAUUGUGUGUA---------------- l=18 a=2 c
------------CGUCGCAACAUCUGCUCCU------------------------------------------------- l=19 a=0 c*
-----------------------------------------------AGCAGGGAUUGUGUGUA---------------- l=17 a=5 ma
------------CGUCGCAACAUCUGCUCC-------------------------------------------------- l=18 a=0 ma*

--------------------------------------------AAaAGCAGGGAUUGUGUGUA---------------- l=20 a=1 
---------------------------------------------AaAGCAGGGAUUGUGU------------------- l=16 a=3 
---------------------------------------------AaAGCAGGGAUUGUGUG------------------ l=17 a=2 
---------------------------------------------AaAGCAGGGAUUGUGUGU----------------- l=18 a=6 
---------------------------------------------AaAGCAGGGAUUGUGUGUA---------------- l=19 a=17 
---------------------------------------------AaAGCAGGGAUUGUGUGUAU--------------- l=20 a=1 
----------------------------------------------aAGCAGGGAUUGUGU------------------- l=15 a=1 
----------------------------------------------aAGCAGGGAUUGUGUG------------------ l=16 a=18 
----------------------------------------------aAGCAGGGAUUGUGUGU----------------- l=17 a=43 
----------------------------------------------aAGCAGGGAUUGUGUGUA---------------- l=18 a=184 
----------------------------------------------uAGCAGGGAUUGUGUGUA---------------- l=18 a=2 
----------------------------------------------GAGCAGGGAUUGUGUGUA---------------- l=18 a=2 (c)
----------------------------------------------aAGCAGGGAUUGUGUGUAU--------------- l=19 a=2 
-----------------------------------------------AGCAGGGAUUGU--------------------- l=12 a=2 
-----------------------------------------------AGCAGGGAUUGUa-------------------- l=13 a=1 
-----------------------------------------------AGCAGGGAUUGUG-------------------- l=13 a=4 
-----------------------------------------------AGCAGGGAUUGUGU------------------- l=14 a=5 
-----------------------------------------------AGCAGGGAUUGUGUG------------------ l=15 a=1 
-----------------------------------------------AGCAGGGAUUGUGUGc----------------- l=16 a=1 
-----------------------------------------------AGCAGGGAUUGUGUaU----------------- l=16 a=1 
-----------------------------------------------AGCAGGGAUUGUGUGU----------------- l=16 a=1 
-----------------------------------------------AGCAGGGAUUGUGUGUA---------------- l=17 a=5 (ma)
-----------------------------------------------AGCAGGGAUUGUGUGUAUc-------------- l=19 a=1 
------------------------------------------------GCAGGGAUUGUG-------------------- l=12 a=1 
------------------------------------------------GCAGGGAUUGUGU------------------- l=13 a=2 
------------------------------------------------GCAGGGAUUGUGUGU----------------- l=15 a=1 
------------------------------------------------GCAGGGAUUGUGUGUA---------------- l=16 a=5 
------------------------------------------------GCAGGGAUUGUGUGUAUc-------------- l=18 a=2 

mb-01011
ax-1011001
ku-01
ss-101011111100
fn-111
```
