## Supplementary material for "Comprehensive re-analysis of hairpin RNAs in fungi reveals ancestral links": File S1: PID1211.Vm-milR2.SRR9035426.txt

```
species:   Vamal
pid:       PID1211
parent:    Vm-milR2
paralog:   
locus:     JUIY01001198.1:459-717
matures:   ['UACUCCAGUUGGAUUAAGGCGG', 'CCUUAAUCCAACUGGACUAAA']
srr:       SRR9035426
genome:    /Users/jax/+Genomes/Fungal_genomes/Vamal.GCA_000818155.1_ASM81815v1_genomic.fa
alignment: /media/data/njohnson/+SeqLibraries/FunHP_libraries/Xu2020-uk.SRR9035426.cram
call:      samtools view /media/data/njohnson/+SeqLibraries/FunHP_libraries/Xu2020-uk.SRR9035426.cram JUIY01001198.1:459-717

73 out of bounds
87 alignments
58 proper strand
29 stranded perfect matches

                   ***********************                                                                         ************************                                                                                                                        
UACUAUGGAUCAGUCUGCUCCCCUUAAUCCAACUGGACUAAAGCGGACAGAAUAGAUUAAUAAACCUUAUAAAAUAGACUACUAUAGCUAUUACUAAUAUAUCUAAUAGAGCCUAUUUACUCCAGUUGGAUUAAGGCGGACAGAAUAGAUUUAUAAAGCUAAUAAAGCGAAUAGAAUAGAAUACUAUAGCUAUAGUUAAUAUAUCUAAUAGAAUAGAAUACUAUAGAUAUUGCUACUAUAUAUAAUAGAUCUAUCUUAU
...((((((((..((((.(((((((((((((((((((.((((..((......(((((...............(((((.(((...))))))))........)))))......))..)))).)))))))))))))))).)))))))...))))))))..(((.....)))..((((.(((((...((((...((((((....(((((((.(((.........))))))))))....))))))....)))).))))).))))
---------------------------------------------------------------------------------------------------------------------UACUCCAGUUGGAUUAAGGCGG------------------------------------------------------------------------------------------------------------------------ l=22 a=0 c
---------------------CCUUAAUCCAACUGGACUAAA------------------------------------------------------------------------------------------------------------------------------------------------------------------------------------------------------------------------- l=21 a=0 c*
------------------------------------------------------------------------------------------------------------------------------------------------------------------UAAAGCGAAUAGAAUAGAAUACUA------------------------------------------------------------------------- l=24 a=2 ma
---------------------CCUUAAUCCAACUGGACUAAA------------------------------------------------------------------------------------------------------------------------------------------------------------------------------------------------------------------------- l=21 a=0 ma*

----------------------------------------------------------------------------------------------------------------------------------------------------------------------------------------------------------------------------------------------UAUAUAAUAGAUCUcUCU--- l=18 a=1 
---------------------------------------------------------------------------------------------------------------------------------------------------------------------------------------------------------------------------------------------AUAUAUAAUAGAUCUcUCUU-- l=20 a=1 
--------------------------------------------------------------------------------------------------------------------------------------------------------------------------------------------------------------------------------------------UAUAUAUAAUAGAUCUcUCUU-- l=21 a=1 
--------------------------------------------------------------------------------------------------------------------------------------------------------------------------------------------------------------------------UACUAUAGAUAUUGCUACg---------------------- l=19 a=1 
-------------------------------------------------------------------------------------------------------------------------------------------------------------------------------------------------------------------------AUACUAUAGAUAUUGCUACU---------------------- l=20 a=1 
-------------------------------------------------------------------------------------------------------------------------------------------------------------------------------------------------------------------------AUACUAUAGAUAUUGCUACUAc-------------------- l=22 a=1 
-----------------------------------------------------------------------------------------------------------------------------------------------------------------------------------------------------------------------GAAUACUAUAGAUAUUGCUAC----------------------- l=21 a=1 
--------------------------------------------------------------------------------------------------------------------------------------------------------------------AAGCGAAUAGAAUAGAAUACaA------------------------------------------------------------------------- l=22 a=1 
------------------------------------------------------------------------------------------------------------------------------------------------------------------UAAAGCGAAUAGAAUAGAAU----------------------------------------------------------------------------- l=20 a=1 
------------------------------------------------------------------------------------------------------------------------------------------------------------------UAAAGCGAAcAGAAUAGAAUA---------------------------------------------------------------------------- l=21 a=1 
------------------------------------------------------------------------------------------------------------------------------------------------------------------UAAAGCGAAUAGAAUAGAAUAC--------------------------------------------------------------------------- l=22 a=1 
------------------------------------------------------------------------------------------------------------------------------------------------------------------UAAAGCGAAUAGAAUAGAAUACUA------------------------------------------------------------------------- l=24 a=2 (ma)
----------------------------------------------------------------------------------------------------------------------------------UUAAGGCGGACAGAAUAGAc------------------------------------------------------------------------------------------------------------- l=20 a=1 
----------------------------------------------------------------------------------------------------------------------------------UUAAGGCGGACAGAAUAGAUU------------------------------------------------------------------------------------------------------------ l=21 a=1 
------------------------------------------------------------------------------------------------------------------------UCCAGUUGGAUUAAGGCGGu----------------------------------------------------------------------------------------------------------------------- l=20 a=1 
------------------------------------------------------------------------------------------------------------------------UCCAGUUGGAUUAAGGCGGcC---------------------------------------------------------------------------------------------------------------------- l=21 a=1 
---------------------------------------------------------------------------------------------------------------------UACUCCAGUUGGAUUAAGGCa------------------------------------------------------------------------------------------------------------------------- l=21 a=1 
-------------------------------------------------------------AAACCUUAUAAAAUAGACUAaUA------------------------------------------------------------------------------------------------------------------------------------------------------------------------------- l=23 a=1 
--------------------------------------------GGACAGAAUAGAUUAAUAAA--------------------------------------------------------------------------------------------------------------------------------------------------------------------------------------------------- l=20 a=1 
-------------------------------------------CGGACAGAAUAGAUUAAUAAc--------------------------------------------------------------------------------------------------------------------------------------------------------------------------------------------------- l=21 a=1 
-------------------------------------------CGGACAGAAUAGAUUAAUAAAC-------------------------------------------------------------------------------------------------------------------------------------------------------------------------------------------------- l=22 a=1 
--------------------------------------UAAAGCGGACAGAAUAGAUUA-------------------------------------------------------------------------------------------------------------------------------------------------------------------------------------------------------- l=21 a=1 
--------------------------------------UAAAGCGGACAGAAUAGAUUAA------------------------------------------------------------------------------------------------------------------------------------------------------------------------------------------------------- l=22 a=1 
------------------------------------ACUAAAGCGGACAaAAUAGA----------------------------------------------------------------------------------------------------------------------------------------------------------------------------------------------------------- l=20 a=1 
------------------------------------ACUAAAGCGGACAGAAUAGAU---------------------------------------------------------------------------------------------------------------------------------------------------------------------------------------------------------- l=21 a=1 
------------------------------------ACUAAAGCGGACAGAAUAGAa---------------------------------------------------------------------------------------------------------------------------------------------------------------------------------------------------------- l=21 a=1 
---------------------------------UGGACUAAAGCGGACAGAAU-------------------------------------------------------------------------------------------------------------------------------------------------------------------------------------------------------------- l=20 a=1 
---------------------------------UGGACUAAAGCGGACAGAAUA------------------------------------------------------------------------------------------------------------------------------------------------------------------------------------------------------------- l=21 a=1 
---------------------------------UGGACUAAAGCGGACAGAAUAGu----------------------------------------------------------------------------------------------------------------------------------------------------------------------------------------------------------- l=23 a=1 
---------------------------------UGGACUAAAGCGGACAGAAUAGA----------------------------------------------------------------------------------------------------------------------------------------------------------------------------------------------------------- l=23 a=1 
-------------------------------ACUGGACUAAAGCGGACAGA---------------------------------------------------------------------------------------------------------------------------------------------------------------------------------------------------------------- l=20 a=1 
------------------------------AACUGGACUAAAGCGGACc------------------------------------------------------------------------------------------------------------------------------------------------------------------------------------------------------------------ l=19 a=1 
----------------------------CCAACUGGACUAAAGCGGAa------------------------------------------------------------------------------------------------------------------------------------------------------------------------------------------------------------------- l=20 a=1 
----------------------------CCAACUGGACUAAAGCGGACA------------------------------------------------------------------------------------------------------------------------------------------------------------------------------------------------------------------ l=21 a=1 
---------------------------UCCAACUGGACUAAAGCGGu-------------------------------------------------------------------------------------------------------------------------------------------------------------------------------------------------------------------- l=20 a=1 
---------------------------UCCAACUGGACUAAAGCGGAC------------------------------------------------------------------------------------------------------------------------------------------------------------------------------------------------------------------- l=21 a=2 
---------------------------UCCAACUGGACUAAAGCGGACA------------------------------------------------------------------------------------------------------------------------------------------------------------------------------------------------------------------ l=22 a=1 
---------------------------UCCAACUGGACUAAAGCGGACAa----------------------------------------------------------------------------------------------------------------------------------------------------------------------------------------------------------------- l=23 a=2 
---------------------------UCCAACUGGACUAAAGCGGACAc----------------------------------------------------------------------------------------------------------------------------------------------------------------------------------------------------------------- l=23 a=1 
--------------------------AUCCAACUGGACUAAAGCGGA-------------------------------------------------------------------------------------------------------------------------------------------------------------------------------------------------------------------- l=21 a=1 
-------------------------AAUCCAACUGGACUAAAGCGG--------------------------------------------------------------------------------------------------------------------------------------------------------------------------------------------------------------------- l=21 a=2 
------------------------UAAUCCAACUGGACUAAAGCGG--------------------------------------------------------------------------------------------------------------------------------------------------------------------------------------------------------------------- l=22 a=1 
------------------UCCCCUUAAUCCAACUGGAC----------------------------------------------------------------------------------------------------------------------------------------------------------------------------------------------------------------------------- l=20 a=1 
------------------UCCCCUUAAUCCAACUaGAC----------------------------------------------------------------------------------------------------------------------------------------------------------------------------------------------------------------------------- l=20 a=1 
------------------UCCCCUUAAUCCAACUGGAa----------------------------------------------------------------------------------------------------------------------------------------------------------------------------------------------------------------------------- l=20 a=1 
------------------UCCCCUUAAUCCAACUGGACa---------------------------------------------------------------------------------------------------------------------------------------------------------------------------------------------------------------------------- l=21 a=1 
------------------UCCCCUUAAUCCAACUGGACaA--------------------------------------------------------------------------------------------------------------------------------------------------------------------------------------------------------------------------- l=22 a=1 
------------------UCCCCUUAAUCCAACUGGACUg--------------------------------------------------------------------------------------------------------------------------------------------------------------------------------------------------------------------------- l=22 a=1 
------------------UCCCCUUAAUCCAACUGGACUAg-------------------------------------------------------------------------------------------------------------------------------------------------------------------------------------------------------------------------- l=23 a=1 
----------------GCUCCCCUUAAUCCAACUGGAC----------------------------------------------------------------------------------------------------------------------------------------------------------------------------------------------------------------------------- l=22 a=1 
---UAUGGAUCAGUCUGCUCCCCU------------------------------------------------------------------------------------------------------------------------------------------------------------------------------------------------------------------------------------------- l=21 a=2 
---UAUGGAUCAGUCUGCUCCCCa------------------------------------------------------------------------------------------------------------------------------------------------------------------------------------------------------------------------------------------- l=21 a=1 
UACUAUGGAUCAGUCUGCUCCC--------------------------------------------------------------------------------------------------------------------------------------------------------------------------------------------------------------------------------------------- l=22 a=1 

mb-00011
ax-1011011
ku-01
ss-111110111100
fn-001
```
