## Supplementary material for "Comprehensive re-analysis of hairpin RNAs in fungi reveals ancestral links": File S1: PID1211.Vm-milR2.SRR9103190.txt

```
species:   Vamal
pid:       PID1211
parent:    Vm-milR2
paralog:   
locus:     JUIY01001198.1:459-717
matures:   ['UACUCCAGUUGGAUUAAGGCGG', 'CCUUAAUCCAACUGGACUAAA']
srr:       SRR9103190
genome:    /Users/jax/+Genomes/Fungal_genomes/Vamal.GCA_000818155.1_ASM81815v1_genomic.fa
alignment: /media/data/njohnson/+SeqLibraries/FunHP_libraries/Xu2020-uk.SRR9103190.cram
call:      samtools view /media/data/njohnson/+SeqLibraries/FunHP_libraries/Xu2020-uk.SRR9103190.cram JUIY01001198.1:459-717

0 out of bounds
1 alignments
1 proper strand
0 stranded perfect matches

                   ***********************                                                                         ************************                                                                                                                        
UACUAUGGAUCAGUCUGCUCCCCUUAAUCCAACUGGACUAAAGCGGACAGAAUAGAUUAAUAAACCUUAUAAAAUAGACUACUAUAGCUAUUACUAAUAUAUCUAAUAGAGCCUAUUUACUCCAGUUGGAUUAAGGCGGACAGAAUAGAUUUAUAAAGCUAAUAAAGCGAAUAGAAUAGAAUACUAUAGCUAUAGUUAAUAUAUCUAAUAGAAUAGAAUACUAUAGAUAUUGCUACUAUAUAUAAUAGAUCUAUCUUAU
...((((((((..((((.(((((((((((((((((((.((((..((......(((((...............(((((.(((...))))))))........)))))......))..)))).)))))))))))))))).)))))))...))))))))..(((.....)))..((((.(((((...((((...((((((....(((((((.(((.........))))))))))....))))))....)))).))))).))))
---------------------------------------------------------------------------------------------------------------------UACUCCAGUUGGAUUAAGGCGG------------------------------------------------------------------------------------------------------------------------ l=22 a=0 c
---------------------CCUUAAUCCAACUGGACUAAA------------------------------------------------------------------------------------------------------------------------------------------------------------------------------------------------------------------------- l=21 a=0 c*
---------------------------------------------------------------------------------------------------------------------UACUCCAGUUGGAUUAAGGCGG------------------------------------------------------------------------------------------------------------------------ l=22 a=0 ma
---------------------CCUUAAUCCAACUGGACUAAA------------------------------------------------------------------------------------------------------------------------------------------------------------------------------------------------------------------------- l=21 a=0 ma*


No alignments to locus

mb-01011
ax-1011011
ku-01
ss-100111111100
fn-011
```
