## Supplementary material for "Comprehensive re-analysis of hairpin RNAs in fungi reveals ancestral links": File S1: PID1212.Vm-milR3.SRR9035426.txt

```
species:   Vamal
pid:       PID1212
parent:    Vm-milR3
paralog:   
locus:     KN796120.1:46446-46676
matures:   ['UAAUCCAACUGGACUAAAGCGG', 'AUUUUAUUCCAGUUGGAUUAAG']
srr:       SRR9035426
genome:    /Users/jax/+Genomes/Fungal_genomes/Vamal.GCA_000818155.1_ASM81815v1_genomic.fa
alignment: /media/data/njohnson/+SeqLibraries/FunHP_libraries/Xu2020-uk.SRR9035426.cram
call:      samtools view /media/data/njohnson/+SeqLibraries/FunHP_libraries/Xu2020-uk.SRR9035426.cram KN796120.1:46446-46676

22 out of bounds
130 alignments
71 proper strand
27 stranded perfect matches

        **********************                                                                                          **********************                                                                                         
AUCAGUCUGCUCCCCUUAAUCCAACUGGACUAAAGCGGAUAGAAUAGAUUAAUAAACCUAAUAAAGCGAAUAGAAUAGAAUACUAUAGCUAUUACUAAUAUAUCUAAUAGAGCUAUUUUAUUCCAGUUGGAUUAAGGCGGACAGAAUAGAUUUAUAAAGCUAAUAAAGCGAAUAGAAUAGAAUACUAUAGCUAUAGUUAAUAUAUCUAAUAGAAUAGAAUACUAUAGCUAU
.....((((.(((((((((((((((((((.(((((.((......(((((.........((((..(((..((((.........)))).))))))).......)))))......)).))))).)))))))))))))))).))))))).....(((((...(((.....)))..)))))..........(((((((((((...(((.(((...))))))....)))))))))))
----------------UAAUCCAACUGGACUAAAGCGG------------------------------------------------------------------------------------------------------------------------------------------------------------------------------------------------- l=22 a=2 c
------------------------------------------------------------------------------------------------------------------AUUUUAUUCCAGUUGGAUUAAG----------------------------------------------------------------------------------------------- l=22 a=0 c*
----------UCCCCUUAAUCCAACUGGAC--------------------------------------------------------------------------------------------------------------------------------------------------------------------------------------------------------- l=20 a=3 ma
--------------------------------------------------------------------------------------------------------------------------CCAGUUGGAUUAAGGCGGAC----------------------------------------------------------------------------------------- l=20 a=0 ma*

----------------------------------------------------------------------------------------------------------------------------------------------------------------------------------------------------------UAcCUAAUAGAAUAGAAUACUA------- l=22 a=1 
---------------------------------------------------------------------------------------------------------------------------------------------------------------------------------------------------------AUAcCUAAUAGAAUAGAAUACUA------- l=23 a=1 
-----------------------------------------------------------------GCGAAcAGAAUAGAAUACU--------------------------------------------------------------------------------------------------------------------------------------------------- l=19 a=1 
----------------------------------------------------------------AGCGAAUAGAAUAGAAUACU--------------------------------------------------------------------------------------------------------------------------------------------------- l=20 a=1 
----------------------------------------------------------------AGCGAAcAGAAUAGAAUACUA-------------------------------------------------------------------------------------------------------------------------------------------------- l=21 a=1 
----------------------------------------------------------------AGCGAAUAGAAUAGAAUACUAa------------------------------------------------------------------------------------------------------------------------------------------------- l=22 a=1 
---------------------------------------------------------------AAGCGAAUAGAAUAGAAUACa--------------------------------------------------------------------------------------------------------------------------------------------------- l=21 a=1 
---------------------------------------------------------------AAGCGAAUAGAAUAGAAUACU--------------------------------------------------------------------------------------------------------------------------------------------------- l=21 a=1 
---------------------------------------------------------------AAGCGAAUAGAAUAGAAUACUA-------------------------------------------------------------------------------------------------------------------------------------------------- l=22 a=1 
--------------------------------------------------------------uAAGCGAAUAGAAUAGAAUACU--------------------------------------------------------------------------------------------------------------------------------------------------- l=22 a=1 
--------------------------------------------------------------AAAGCGAAUAuAAUAGAAUACU--------------------------------------------------------------------------------------------------------------------------------------------------- l=22 a=1 
--------------------------------------------------------------AAAGCGAAUAGAAUAGAAUACUA-------------------------------------------------------------------------------------------------------------------------------------------------- l=23 a=1 
--------------------------------------------------------------uAAGCGAAUAGAAUAGAAUACUA-------------------------------------------------------------------------------------------------------------------------------------------------- l=23 a=1 
-------------------------------------------------------------UAAAGCGAAUAGAAUAGAAUACg--------------------------------------------------------------------------------------------------------------------------------------------------- l=23 a=4 
-------------------------------------------------------------UAAAGCGAAUAGAAUAGAAUACU--------------------------------------------------------------------------------------------------------------------------------------------------- l=23 a=1 
-------------------------------------------------------------UAAAGCGAAUAGAAUAGAAUACcA-------------------------------------------------------------------------------------------------------------------------------------------------- l=24 a=1 
-------------------------------------------------------------UAAAGCGAAUAGAAUAGAAUACUg-------------------------------------------------------------------------------------------------------------------------------------------------- l=24 a=1 
------------------------------------------------------------AUAAAGCGAAcAGAAUAGAA------------------------------------------------------------------------------------------------------------------------------------------------------- l=20 a=1 
-----------------------------------------------------------------------------------------------------------------------------------UUAAGGCGGACAGAAUAGAc-------------------------------------------------------------------------------- l=20 a=1 
-------------------------------------------------------------------------------------------------------------------------UCCAGUUGGAUUAAGGCGGAa----------------------------------------------------------------------------------------- l=21 a=1 
----------------------------------------------------------------------------------------------------------------------UAUUCCAGUUGGAUUAAGGCG-------------------------------------------------------------------------------------------- l=21 a=1 
-----------------------------------------------------------------------------------------------------------------UAUUUUAUUCCAGUUGGAUa-------------------------------------------------------------------------------------------------- l=20 a=1 
--------------------------------------------------------------------------------------------------------------AGCUAUUUUAUUCCAGUUGGAc--------------------------------------------------------------------------------------------------- l=22 a=1 
----------------------------------------------------------------------------------------------------UAUCUAAUAGAGCUAUUUUAc-------------------------------------------------------------------------------------------------------------- l=21 a=1 
-------------------------------------------------------------------------------AUACUAUAGCUAUUACUAAc------------------------------------------------------------------------------------------------------------------------------------ l=20 a=1 
--------------------------------------------------------------AAAGCGAAUAGAAUAGAAUAa---------------------------------------------------------------------------------------------------------------------------------------------------- l=21 a=1 
-------------------------------------------------------------UAAAGCGAAcAGAAUAGAAUA----------------------------------------------------------------------------------------------------------------------------------------------------- l=21 a=1 
-------------------------------------------------------------UAAAGCGAAUAuAAUAGAAUACU--------------------------------------------------------------------------------------------------------------------------------------------------- l=23 a=1 
----------------------------------------------------------UAAUAAAGCGAAUAGAcUAGA-------------------------------------------------------------------------------------------------------------------------------------------------------- l=21 a=1 
----------------------------------------------------------UAAUAAAGCGAAUAGAAUAGAAU------------------------------------------------------------------------------------------------------------------------------------------------------ l=23 a=1 
----------------------------------------------------UAAACCUAAUAAAGCGAAcAGAAU----------------------------------------------------------------------------------------------------------------------------------------------------------- l=24 a=1 
---------------------------------AGCGGAUAGAcUAG---------------------------------------------------------------------------------------------------------------------------------------------------------------------------------------- l=14 a=1 
---------------------------------AGCGGAUAGAAUAGAUUAAa---------------------------------------------------------------------------------------------------------------------------------------------------------------------------------- l=20 a=1 
--------------------------------AAGCGGAUAGAAUAGAUUAA----------------------------------------------------------------------------------------------------------------------------------------------------------------------------------- l=20 a=2 
-------------------------------AAAGCGGAUAGAAUAGAUUA------------------------------------------------------------------------------------------------------------------------------------------------------------------------------------ l=20 a=1 
-------------------------------AAAGCGGAUAGAAUAGAUUAA----------------------------------------------------------------------------------------------------------------------------------------------------------------------------------- l=21 a=1 
------------------------------UAAAGCGGAUAGAAUAGAUUAA----------------------------------------------------------------------------------------------------------------------------------------------------------------------------------- l=22 a=2 
------------------------------UAAAGCGGAUAGAAUAGAUUAAUA--------------------------------------------------------------------------------------------------------------------------------------------------------------------------------- l=24 a=1 
----------------------------ACUAAAGCGGAUAGAAUAGg--------------------------------------------------------------------------------------------------------------------------------------------------------------------------------------- l=20 a=1 
-------------------------UGGACUAAAGCGGAUAGAAa------------------------------------------------------------------------------------------------------------------------------------------------------------------------------------------ l=20 a=1 
-------------------------UGGACUAAAGCGGAUAGAAUAa---------------------------------------------------------------------------------------------------------------------------------------------------------------------------------------- l=22 a=1 
--------------------CCAACUGGACUAAAGCGGAa----------------------------------------------------------------------------------------------------------------------------------------------------------------------------------------------- l=20 a=1 
-------------------UCCAACUGGACUAAAGCGa------------------------------------------------------------------------------------------------------------------------------------------------------------------------------------------------- l=19 a=1 
-------------------UCCAACUGGACUAAAGCGu------------------------------------------------------------------------------------------------------------------------------------------------------------------------------------------------- l=19 a=1 
-------------------UCCAACUGGACUAAAGCGGAa----------------------------------------------------------------------------------------------------------------------------------------------------------------------------------------------- l=21 a=2 
-------------------UCCAACUGGAuUAAAGCGGAU----------------------------------------------------------------------------------------------------------------------------------------------------------------------------------------------- l=21 a=1 
-------------------UCCAACUGGACUAAAGCGGAU----------------------------------------------------------------------------------------------------------------------------------------------------------------------------------------------- l=21 a=1 
-----------------AAUCCAACUGGACUAAAGCGGA------------------------------------------------------------------------------------------------------------------------------------------------------------------------------------------------ l=22 a=1 
----------------UAAUCCAACUGGACUAAAGCGG------------------------------------------------------------------------------------------------------------------------------------------------------------------------------------------------- l=22 a=2 (c)
----------------UAAUCCAACUaGACUAAAGCGG------------------------------------------------------------------------------------------------------------------------------------------------------------------------------------------------- l=22 a=1 
----------------UAAUCCAACUGGACUAAAGCGa------------------------------------------------------------------------------------------------------------------------------------------------------------------------------------------------- l=22 a=1 
----------------UAAUCCAACUGGACUAAAGCGGA------------------------------------------------------------------------------------------------------------------------------------------------------------------------------------------------ l=23 a=1 
----------------UAAUCCAACUGGACUAAAGCGaA------------------------------------------------------------------------------------------------------------------------------------------------------------------------------------------------ l=23 a=1 
---------------UUAAUCCAACUGGACUAAAGCGa------------------------------------------------------------------------------------------------------------------------------------------------------------------------------------------------- l=23 a=1 
----------UCCCCUUAAUCCAACUGGAC--------------------------------------------------------------------------------------------------------------------------------------------------------------------------------------------------------- l=20 a=3 (ma)
----------UCCCCUUAAUCCAACUGGACa-------------------------------------------------------------------------------------------------------------------------------------------------------------------------------------------------------- l=21 a=1 
----------UCCCCUUAAUCCAACUGGACU-------------------------------------------------------------------------------------------------------------------------------------------------------------------------------------------------------- l=21 a=1 
----------UCCCCUUAAUCCAACUGGACUA------------------------------------------------------------------------------------------------------------------------------------------------------------------------------------------------------- l=22 a=1 
---------CUCCCCUUAAUCCAACUGGAC--------------------------------------------------------------------------------------------------------------------------------------------------------------------------------------------------------- l=21 a=1 
--------GCUCCCCUUAAUCCAACUGGAC--------------------------------------------------------------------------------------------------------------------------------------------------------------------------------------------------------- l=22 a=1 
-----UCUGCUCCCCUUAAUCCAA--------------------------------------------------------------------------------------------------------------------------------------------------------------------------------------------------------------- l=19 a=1 
-----UCUGCUCCCCUUAAUCCAAuUG------------------------------------------------------------------------------------------------------------------------------------------------------------------------------------------------------------ l=22 a=1 

mb-01011
ax-1011011
ku-01
ss-111110111100
fn-001
```
