## Supplementary material for "Comprehensive re-analysis of hairpin RNAs in fungi reveals ancestral links": File S1: PID1212.Vm-milR3.SRR9103190.txt

```
species:   Vamal
pid:       PID1212
parent:    Vm-milR3
paralog:   
locus:     KN796120.1:46446-46676
matures:   ['UAAUCCAACUGGACUAAAGCGG', 'AUUUUAUUCCAGUUGGAUUAAG']
srr:       SRR9103190
genome:    /Users/jax/+Genomes/Fungal_genomes/Vamal.GCA_000818155.1_ASM81815v1_genomic.fa
alignment: /media/data/njohnson/+SeqLibraries/FunHP_libraries/Xu2020-uk.SRR9103190.cram
call:      samtools view /media/data/njohnson/+SeqLibraries/FunHP_libraries/Xu2020-uk.SRR9103190.cram KN796120.1:46446-46676

0 out of bounds
0 alignments
0 proper strand
0 stranded perfect matches

        **********************                                                                                          **********************                                                                                         
AUCAGUCUGCUCCCCUUAAUCCAACUGGACUAAAGCGGAUAGAAUAGAUUAAUAAACCUAAUAAAGCGAAUAGAAUAGAAUACUAUAGCUAUUACUAAUAUAUCUAAUAGAGCUAUUUUAUUCCAGUUGGAUUAAGGCGGACAGAAUAGAUUUAUAAAGCUAAUAAAGCGAAUAGAAUAGAAUACUAUAGCUAUAGUUAAUAUAUCUAAUAGAAUAGAAUACUAUAGCUAU
.....((((.(((((((((((((((((((.(((((.((......(((((.........((((..(((..((((.........)))).))))))).......)))))......)).))))).)))))))))))))))).))))))).....(((((...(((.....)))..)))))..........(((((((((((...(((.(((...))))))....)))))))))))
----------------UAAUCCAACUGGACUAAAGCGG------------------------------------------------------------------------------------------------------------------------------------------------------------------------------------------------- l=22 a=0 c
------------------------------------------------------------------------------------------------------------------AUUUUAUUCCAGUUGGAUUAAG----------------------------------------------------------------------------------------------- l=22 a=0 c*
----------------UAAUCCAACUGGACUAAAGCGG------------------------------------------------------------------------------------------------------------------------------------------------------------------------------------------------- l=22 a=0 ma
------------------------------------------------------------------------------------------------------------------AUUUUAUUCCAGUUGGAUUAAG----------------------------------------------------------------------------------------------- l=22 a=0 ma*


No alignments to locus

mb-01011
ax-1011011
ku-01
ss-000110011100
fn-001
```
