## Supplementary material for "Comprehensive re-analysis of hairpin RNAs in fungi reveals ancestral links": File S1: PID1215.Vm-milR7.SRR9035426.txt

```
species:   Vamal
pid:       PID1215
parent:    Vm-milR7
paralog:   
locus:     JUIY01001371.1:1726-1985
matures:   ['UCCAGUUAGAUUAAGGCGGAC', 'UCCCUUUAAUCCAACUGGAGU']
srr:       SRR9035426
genome:    /Users/jax/+Genomes/Fungal_genomes/Vamal.GCA_000818155.1_ASM81815v1_genomic.fa
alignment: /media/data/njohnson/+SeqLibraries/FunHP_libraries/Xu2020-uk.SRR9035426.cram
call:      samtools view /media/data/njohnson/+SeqLibraries/FunHP_libraries/Xu2020-uk.SRR9035426.cram JUIY01001371.1:1726-1985

43 out of bounds
363 alignments
218 proper strand
109 stranded perfect matches

                ***********************                                                                               ***********************                                                                                                                       
UACUAUGGAUUAGUCUGCUCCCUUUAAUCCAACUGGAGUAAAGCGGACAGAAUAGAUUAAUAAACCUUAUAAAAUAGAAUAUUAUAGCUAUUACUAAUAUAUCUAAUAGAGCCUAUUUACUCCAGUUAGAUUAAGGCGGACAGAAUAGAUUUAUAAAGCUAAUAAAGCGAGUAGAAUAGAAUACUAUAGCUAUAGUUAAUAUAUCUAAUAGAAUAGAAUACUAUAGCUAUAGUUAAUAUAUCUAAUAGAAUAGAAUACUA
...((((((((..((((.(((((((((((.((((((((((((..((......(((((...............(((((..........)))))........)))))......))..)))))))))))).)))))))).)))))))...))))))))..(((.....)))...(((((((....((((((((((((((...(((.(((...))))))....))))))))))))))...))).))))................
------------------------------------------------------------------------------------------------------------------------UCCAGUUAGAUUAAGGCGGAC----------------------------------------------------------------------------------------------------------------------- l=21 a=15 c
------------------UCCCUUUAAUCCAACUGGAGU----------------------------------------------------------------------------------------------------------------------------------------------------------------------------------------------------------------------------- l=21 a=0 c*
------------------------------------------------------------------------------------------------------------------------UCCAGUUAGAUUAAGGCGGAC----------------------------------------------------------------------------------------------------------------------- l=21 a=15 ma
------------------UCCCUUUAAUCCAACUGGAGU----------------------------------------------------------------------------------------------------------------------------------------------------------------------------------------------------------------------------- l=21 a=0 ma*

UACUAUGGAUUAGUCUGCUC------------------------------------------------------------------------------------------------------------------------------------------------------------------------------------------------------------------------------------------------ l=20 a=2 
UACUAUaGAUUAGUCUGCUC------------------------------------------------------------------------------------------------------------------------------------------------------------------------------------------------------------------------------------------------ l=20 a=1 
UACUAUGGAUUAGUCUGCUCCCUUa------------------------------------------------------------------------------------------------------------------------------------------------------------------------------------------------------------------------------------------- l=25 a=1 
---UAUGGAUUAGUCUGCUCC----------------------------------------------------------------------------------------------------------------------------------------------------------------------------------------------------------------------------------------------- l=18 a=1 
---UAUGGAUUAGUCUGCUCCCUg-------------------------------------------------------------------------------------------------------------------------------------------------------------------------------------------------------------------------------------------- l=21 a=1 
---UAUGGAUUAGUCUGCUCCCUU-------------------------------------------------------------------------------------------------------------------------------------------------------------------------------------------------------------------------------------------- l=21 a=1 
----AUGGAUUAGUCUGCUCCCgU-------------------------------------------------------------------------------------------------------------------------------------------------------------------------------------------------------------------------------------------- l=20 a=1 
-----UGGAUUAGUCUGCUCCC---------------------------------------------------------------------------------------------------------------------------------------------------------------------------------------------------------------------------------------------- l=17 a=1 
-----UGGAUUAGUCUGCUCCCUUU------------------------------------------------------------------------------------------------------------------------------------------------------------------------------------------------------------------------------------------- l=20 a=1 
------------------UCCCUUUAAUCCAACUGGAc------------------------------------------------------------------------------------------------------------------------------------------------------------------------------------------------------------------------------ l=20 a=1 
-------------------------AAUCCAACUGGAGUAAAGCGGAC-------------------------------------------------------------------------------------------------------------------------------------------------------------------------------------------------------------------- l=23 a=1 
---------------------------UCCAACUGGAGUAAAGCGGAC-------------------------------------------------------------------------------------------------------------------------------------------------------------------------------------------------------------------- l=21 a=2 
---------------------------UCCAACUGGAGUAAAGCGGACg------------------------------------------------------------------------------------------------------------------------------------------------------------------------------------------------------------------- l=22 a=2 
---------------------------UCCAACUGGAGUAAAGCGGACA------------------------------------------------------------------------------------------------------------------------------------------------------------------------------------------------------------------- l=22 a=1 
----------------------------CCAACUGGAGU----------------------------------------------------------------------------------------------------------------------------------------------------------------------------------------------------------------------------- l=11 a=1 
-------------------------------ACUGGAGUAAAGCGGACAGA----------------------------------------------------------------------------------------------------------------------------------------------------------------------------------------------------------------- l=20 a=1 
---------------------------------UGGAGUAAAGCGGACAGA----------------------------------------------------------------------------------------------------------------------------------------------------------------------------------------------------------------- l=18 a=1 
---------------------------------UaGAGUAAAGCGGACAGAA---------------------------------------------------------------------------------------------------------------------------------------------------------------------------------------------------------------- l=19 a=1 
---------------------------------UaGAGUAAAGCGGACAGAAU--------------------------------------------------------------------------------------------------------------------------------------------------------------------------------------------------------------- l=20 a=1 
---------------------------------UGGAGUAAAGCGGACAGAAUAG------------------------------------------------------------------------------------------------------------------------------------------------------------------------------------------------------------- l=22 a=1 
------------------------------------AGUAAAGCGGACAGAgU--------------------------------------------------------------------------------------------------------------------------------------------------------------------------------------------------------------- l=17 a=1 
------------------------------------AGUAAAGCGGACAGAAUAGAa----------------------------------------------------------------------------------------------------------------------------------------------------------------------------------------------------------- l=21 a=1 
-------------------------------------GUAAAGCGGAuAGAAUAGAU----------------------------------------------------------------------------------------------------------------------------------------------------------------------------------------------------------- l=20 a=2 
--------------------------------------UAAAGCGGACAGA----------------------------------------------------------------------------------------------------------------------------------------------------------------------------------------------------------------- l=13 a=1 
--------------------------------------UAAAGCGGACAGAAUA-------------------------------------------------------------------------------------------------------------------------------------------------------------------------------------------------------------- l=16 a=1 
--------------------------------------UAAAGCGGACAGAAUAGAUg---------------------------------------------------------------------------------------------------------------------------------------------------------------------------------------------------------- l=20 a=1 
--------------------------------------UAAAGCGGACAGAAUuGAUUA--------------------------------------------------------------------------------------------------------------------------------------------------------------------------------------------------------- l=21 a=1 
--------------------------------------UAAAGCGGACAGAAUAGAUUA--------------------------------------------------------------------------------------------------------------------------------------------------------------------------------------------------------- l=21 a=1 
--------------------------------------UAAAGCGGACAGAAUAGAUUg--------------------------------------------------------------------------------------------------------------------------------------------------------------------------------------------------------- l=21 a=2 
--------------------------------------UAAAGCGGACAGAuUAGAUUAA-------------------------------------------------------------------------------------------------------------------------------------------------------------------------------------------------------- l=22 a=1 
--------------------------------------UAAAGCGGACAGAAUAGAUUcA-------------------------------------------------------------------------------------------------------------------------------------------------------------------------------------------------------- l=22 a=1 
--------------------------------------UAAAGCGGACAGAAUAGAUUAA-------------------------------------------------------------------------------------------------------------------------------------------------------------------------------------------------------- l=22 a=1 
--------------------------------------UAAAGCGGACAGAAUAGAUUAc-------------------------------------------------------------------------------------------------------------------------------------------------------------------------------------------------------- l=22 a=2 
--------------------------------------UAAAGCGGACAGAAUAGAUUAgU------------------------------------------------------------------------------------------------------------------------------------------------------------------------------------------------------- l=23 a=1 
---------------------------------------AAAGCGGACAGAAUAGAUUAAU------------------------------------------------------------------------------------------------------------------------------------------------------------------------------------------------------- l=22 a=1 
----------------------------------------AAGCGGACAGAAUAGAUUA--------------------------------------------------------------------------------------------------------------------------------------------------------------------------------------------------------- l=19 a=1 
-----------------------------------------AGCGGACAGAAUAGAUUAAUAAAu--------------------------------------------------------------------------------------------------------------------------------------------------------------------------------------------------- l=24 a=1 
-----------------------------------------AGCGGACAGAAUAGAUUAAUAAACCg------------------------------------------------------------------------------------------------------------------------------------------------------------------------------------------------- l=26 a=1 
------------------------------------------GCGGACAGAAUAGAUU---------------------------------------------------------------------------------------------------------------------------------------------------------------------------------------------------------- l=16 a=1 
------------------------------------------GCGGACAGAAUAGAUUAA-------------------------------------------------------------------------------------------------------------------------------------------------------------------------------------------------------- l=18 a=1 
------------------------------------------GCGGACAGAAUAGAUUAAa------------------------------------------------------------------------------------------------------------------------------------------------------------------------------------------------------- l=19 a=1 
------------------------------------------GCGGACAGAAUAGAUUAAUAAgC--------------------------------------------------------------------------------------------------------------------------------------------------------------------------------------------------- l=23 a=1 
----------------------------------------------ACAGAAUAGAUUAAUAAACCUUA----------------------------------------------------------------------------------------------------------------------------------------------------------------------------------------------- l=23 a=1 
-------------------------------------------------------------------------------UAUUAUAGCUAUUACUAAUAUAUC------------------------------------------------------------------------------------------------------------------------------------------------------------- l=24 a=1 
-------------------------------------------------------------------------------------------UACUAAUAUAUCUAAUAGAaCCU-------------------------------------------------------------------------------------------------------------------------------------------------- l=23 a=1 
----------------------------------------------------------------------------------------------UAAUAUAUCUAAUAGAGCCUc------------------------------------------------------------------------------------------------------------------------------------------------- l=21 a=1 
----------------------------------------------------------------------------------------------UAAUAUAUCUAAUAGAGCCUA------------------------------------------------------------------------------------------------------------------------------------------------- l=21 a=1 
----------------------------------------------------------------------------------------------UAAUAUAUCUAAUAGAGCCUAg------------------------------------------------------------------------------------------------------------------------------------------------ l=22 a=1 
-------------------------------------------------------------------------------------------------------UAAUAGAGCCUAUUUACUCCAc--------------------------------------------------------------------------------------------------------------------------------------- l=22 a=1 
-------------------------------------------------------------------------------------------------------UAAUAGAGCCUAUUUACUCCAGU-------------------------------------------------------------------------------------------------------------------------------------- l=23 a=1 
----------------------------------------------------------------------------------------------------------UAGAGCCUAUUUACUCCAGa-------------------------------------------------------------------------------------------------------------------------------------- l=20 a=1 
-----------------------------------------------------------------------------------------------------------------UAUUUACUCCAGUUAGAUUAA------------------------------------------------------------------------------------------------------------------------------ l=21 a=1 
--------------------------------------------------------------------------------------------------------------------UUACUCCAGUUAGAUUAAGGCa-------------------------------------------------------------------------------------------------------------------------- l=22 a=1 
--------------------------------------------------------------------------------------------------------------------UUACUCCAGUUAGAUUAAGGCGG------------------------------------------------------------------------------------------------------------------------- l=23 a=1 
--------------------------------------------------------------------------------------------------------------------UUACUCCAGUUAGAUUAAGGCGa------------------------------------------------------------------------------------------------------------------------- l=23 a=1 
---------------------------------------------------------------------------------------------------------------------UACUCCAGUUAGAUUAAGGCG-------------------------------------------------------------------------------------------------------------------------- l=21 a=4 
---------------------------------------------------------------------------------------------------------------------UACUCCAGUUAGAUUAAGGCGa------------------------------------------------------------------------------------------------------------------------- l=22 a=1 
---------------------------------------------------------------------------------------------------------------------UACUCuAGUUAGAUUAAGGCGG------------------------------------------------------------------------------------------------------------------------- l=22 a=2 
---------------------------------------------------------------------------------------------------------------------UACUCCAGUUAGAUUAAGGCGG------------------------------------------------------------------------------------------------------------------------- l=22 a=1 
---------------------------------------------------------------------------------------------------------------------UACUCuAGUUAGAUUAAGGCGGA------------------------------------------------------------------------------------------------------------------------ l=23 a=1 
----------------------------------------------------------------------------------------------------------------------ACUCCAGUUAGAUUAAGGCGc------------------------------------------------------------------------------------------------------------------------- l=21 a=1 
----------------------------------------------------------------------------------------------------------------------ACUCCAGUUAGAUUAAGGCGu------------------------------------------------------------------------------------------------------------------------- l=21 a=1 
----------------------------------------------------------------------------------------------------------------------ACUCuAGUUAGAUUAAGGCGGA------------------------------------------------------------------------------------------------------------------------ l=22 a=1 
------------------------------------------------------------------------------------------------------------------------UCCAGUUAGAUUAAGGCGu------------------------------------------------------------------------------------------------------------------------- l=19 a=1 
------------------------------------------------------------------------------------------------------------------------UCCAGUUAGAUUAAGGCGGc------------------------------------------------------------------------------------------------------------------------ l=20 a=1 
------------------------------------------------------------------------------------------------------------------------UCCAGUUAGAUUAAGGCGGAC----------------------------------------------------------------------------------------------------------------------- l=21 a=15 (c,ma)
------------------------------------------------------------------------------------------------------------------------UCCAGUUAaAUUAAGGCGGAC----------------------------------------------------------------------------------------------------------------------- l=21 a=1 
------------------------------------------------------------------------------------------------------------------------UCCAGUUAGuUUAAGGCGGAC----------------------------------------------------------------------------------------------------------------------- l=21 a=1 
------------------------------------------------------------------------------------------------------------------------UCCAGUUAGAUUgAGGCGGAC----------------------------------------------------------------------------------------------------------------------- l=21 a=1 
------------------------------------------------------------------------------------------------------------------------UCCAGUUAGAUUAAGGCGGACu---------------------------------------------------------------------------------------------------------------------- l=22 a=1 
------------------------------------------------------------------------------------------------------------------------UCCAGUUAGAUUAAGGCGGACA---------------------------------------------------------------------------------------------------------------------- l=22 a=1 
------------------------------------------------------------------------------------------------------------------------UCCAGUUAGAUUAAGGCGGACAu--------------------------------------------------------------------------------------------------------------------- l=23 a=1 
------------------------------------------------------------------------------------------------------------------------UCCAGUUAGAUUAAGGCGGACAa--------------------------------------------------------------------------------------------------------------------- l=23 a=3 
------------------------------------------------------------------------------------------------------------------------UCCAGUUAGAUUAAGGCGGACAG--------------------------------------------------------------------------------------------------------------------- l=23 a=1 
------------------------------------------------------------------------------------------------------------------------UCCAGUUAGAUUAAGGCGGACAGA-------------------------------------------------------------------------------------------------------------------- l=24 a=2 
-------------------------------------------------------------------------------------------------------------------------CCAGUUAGAUUAAGGCGGAa----------------------------------------------------------------------------------------------------------------------- l=20 a=1 
-------------------------------------------------------------------------------------------------------------------------uCAGUUAGAUUAAGGCGGAC----------------------------------------------------------------------------------------------------------------------- l=20 a=2 
--------------------------------------------------------------------------------------------------------------------------CAGUUAGAUUAAGaCGGA------------------------------------------------------------------------------------------------------------------------ l=18 a=1 
---------------------------------------------------------------------------------------------------------------------------AGUUAGAUUAAGGCGGACAa--------------------------------------------------------------------------------------------------------------------- l=20 a=1 
---------------------------------------------------------------------------------------------------------------------------AGUUAGAUUAAGGCGGACAGA-------------------------------------------------------------------------------------------------------------------- l=21 a=1 
---------------------------------------------------------------------------------------------------------------------------AGUUAGAUUAAGGCGGACAaA-------------------------------------------------------------------------------------------------------------------- l=21 a=1 
-----------------------------------------------------------------------------------------------------------------------------UUAGAUUAAGGCGGACAGu-------------------------------------------------------------------------------------------------------------------- l=19 a=1 
-----------------------------------------------------------------------------------------------------------------------------UUAGAUUAAGGCGGACAGAc------------------------------------------------------------------------------------------------------------------- l=20 a=1 
-----------------------------------------------------------------------------------------------------------------------------UUAGAUUAAGGCGGACAGAu------------------------------------------------------------------------------------------------------------------- l=20 a=1 
-----------------------------------------------------------------------------------------------------------------------------UUAGAUUAAGGCGGACAGAA------------------------------------------------------------------------------------------------------------------- l=20 a=1 
-----------------------------------------------------------------------------------------------------------------------------UUAGAUUAAGGCGGACAGAAUAG---------------------------------------------------------------------------------------------------------------- l=23 a=1 
-----------------------------------------------------------------------------------------------------------------------------UUAGAUUAAGGCGGACAGAAUAGg--------------------------------------------------------------------------------------------------------------- l=24 a=1 
------------------------------------------------------------------------------------------------------------------------------UAGAUUAAGGCGGACAGAA------------------------------------------------------------------------------------------------------------------- l=19 a=2 
------------------------------------------------------------------------------------------------------------------------------UAGAUUAAGGCGGACAGAAa------------------------------------------------------------------------------------------------------------------ l=20 a=1 
------------------------------------------------------------------------------------------------------------------------------UAGAUUAAGGCGGACAGAAg------------------------------------------------------------------------------------------------------------------ l=20 a=1 
------------------------------------------------------------------------------------------------------------------------------UAGAUUAAGGCGGACAGAAc------------------------------------------------------------------------------------------------------------------ l=20 a=2 
------------------------------------------------------------------------------------------------------------------------------UAGAUUAAGGCGGACAGAAUA----------------------------------------------------------------------------------------------------------------- l=21 a=1 
------------------------------------------------------------------------------------------------------------------------------UAGAUUAAGGCGGACAGAAUAG---------------------------------------------------------------------------------------------------------------- l=22 a=3 
------------------------------------------------------------------------------------------------------------------------------UAGAUUAAGGCGGACAGAAUgG---------------------------------------------------------------------------------------------------------------- l=22 a=1 
------------------------------------------------------------------------------------------------------------------------------UAGAUUAAGGCGGACAGAAUAa---------------------------------------------------------------------------------------------------------------- l=22 a=1 
------------------------------------------------------------------------------------------------------------------------------aAGAUUAAGGCGGACAGAAUAG---------------------------------------------------------------------------------------------------------------- l=22 a=1 
------------------------------------------------------------------------------------------------------------------------------UAGAUUAAGGCGGACAGAAUAGA--------------------------------------------------------------------------------------------------------------- l=23 a=1 
------------------------------------------------------------------------------------------------------------------------------UAGAUUAAGGCGGACAGAAUAGAU-------------------------------------------------------------------------------------------------------------- l=24 a=1 
-------------------------------------------------------------------------------------------------------------------------------AGAUUAAGGCGGAC----------------------------------------------------------------------------------------------------------------------- l=14 a=1 
-------------------------------------------------------------------------------------------------------------------------------AGAUUAAGGCGGACAGAAU------------------------------------------------------------------------------------------------------------------ l=19 a=1 
-------------------------------------------------------------------------------------------------------------------------------AGAUUAAGGCGGACAGAAgA----------------------------------------------------------------------------------------------------------------- l=20 a=1 
--------------------------------------------------------------------------------------------------------------------------------GAUUAAGGCGGACAGAAUAGAUa------------------------------------------------------------------------------------------------------------- l=23 a=1 
----------------------------------------------------------------------------------------------------------------------------------UUAAGGCGGACAGAAUAGA--------------------------------------------------------------------------------------------------------------- l=19 a=1 
----------------------------------------------------------------------------------------------------------------------------------UUAAGGCGGACAGAAUAGAU-------------------------------------------------------------------------------------------------------------- l=20 a=3 
----------------------------------------------------------------------------------------------------------------------------------UUAAGGCGGACAGAAUAGAUU------------------------------------------------------------------------------------------------------------- l=21 a=3 
----------------------------------------------------------------------------------------------------------------------------------UUAAGGCGGACAGAAUAGAUUg------------------------------------------------------------------------------------------------------------ l=22 a=1 
----------------------------------------------------------------------------------------------------------------------------------UUAAGGCGGACAGAAUAGAUUU------------------------------------------------------------------------------------------------------------ l=22 a=1 
----------------------------------------------------------------------------------------------------------------------------------UUAAGGCGGACAGAAUAGAUUUc----------------------------------------------------------------------------------------------------------- l=23 a=1 
----------------------------------------------------------------------------------------------------------------------------------UUAAaGCGGACAGAAUAGAUUUAU---------------------------------------------------------------------------------------------------------- l=24 a=1 
-----------------------------------------------------------------------------------------------------------------------------------UAAGGCGGACAGAAUAGAUUU------------------------------------------------------------------------------------------------------------ l=21 a=1 
-----------------------------------------------------------------------------------------------------------------------------------UAAaGCGGACAGAAUAGAUUUA----------------------------------------------------------------------------------------------------------- l=22 a=1 
-----------------------------------------------------------------------------------------------------------------------------------UAAGGCGGACAGAAUAGAUUUg----------------------------------------------------------------------------------------------------------- l=22 a=1 
-----------------------------------------------------------------------------------------------------------------------------------UAAGGCGGACAGAAUAGAUUUAUAAg------------------------------------------------------------------------------------------------------- l=26 a=1 
------------------------------------------------------------------------------------------------------------------------------------AAGGCGGACAGAAUAGAUUUA----------------------------------------------------------------------------------------------------------- l=21 a=1 
------------------------------------------------------------------------------------------------------------------------------------AAGGCGGACAGAAUAGAUUUg----------------------------------------------------------------------------------------------------------- l=21 a=1 
------------------------------------------------------------------------------------------------------------------------------------AAGGCGGACAGAAUAGAUUUAc---------------------------------------------------------------------------------------------------------- l=22 a=1 
----------------------------------------------------------------------------------------------------------------------------------------CGGACAGAAUAGAUUUAUA--------------------------------------------------------------------------------------------------------- l=19 a=1 
----------------------------------------------------------------------------------------------------------------------------------------CGGACAGAAUAGAUUUAUAAg------------------------------------------------------------------------------------------------------- l=21 a=1 
---------------------------------------------------------------------------------------------------------------------------------------------------------UAAAGCUAAUAAAGCGAGUgG-------------------------------------------------------------------------------------- l=21 a=2 
---------------------------------------------------------------------------------------------------------------------------------------------------------UAAAGCUAAUAAAGCGAGUAGu------------------------------------------------------------------------------------- l=22 a=4 
---------------------------------------------------------------------------------------------------------------------------------------------------------UAAAGCUAAUAAAGCGAGUAGA------------------------------------------------------------------------------------- l=22 a=2 
-----------------------------------------------------------------------------------------------------------------------------------------------------------AgGCUAAUAAAGCGAGUAGAA------------------------------------------------------------------------------------ l=21 a=1 
-----------------------------------------------------------------------------------------------------------------------------------------------------------AAGCUAAUAAAGCGAGUAGAAc----------------------------------------------------------------------------------- l=22 a=1 
-------------------------------------------------------------------------------------------------------------------------------------------------------------GCUAAUAAAGCGAGUAGAAcA---------------------------------------------------------------------------------- l=21 a=1 
---------------------------------------------------------------------------------------------------------------------------------------------------------------UAAUAAAGCGAGUAGAAU----------------------------------------------------------------------------------- l=18 a=1 
---------------------------------------------------------------------------------------------------------------------------------------------------------------UAAUAAAGCGAGUAGAAUg---------------------------------------------------------------------------------- l=19 a=1 
---------------------------------------------------------------------------------------------------------------------------------------------------------------UAAUAAAGCGAGUAGAAUAG--------------------------------------------------------------------------------- l=20 a=1 
---------------------------------------------------------------------------------------------------------------------------------------------------------------UAAUAAAGCGAGUAGAAUAGA-------------------------------------------------------------------------------- l=21 a=6 
---------------------------------------------------------------------------------------------------------------------------------------------------------------UAAUAAAGCGAGUAGAAUAcA-------------------------------------------------------------------------------- l=21 a=1 
---------------------------------------------------------------------------------------------------------------------------------------------------------------UAAUAAAGCGAGUAGAAUAGg-------------------------------------------------------------------------------- l=21 a=1 
---------------------------------------------------------------------------------------------------------------------------------------------------------------UAAUAAAGCGAGUAGAAUAGAA------------------------------------------------------------------------------- l=22 a=1 
---------------------------------------------------------------------------------------------------------------------------------------------------------------UAAUAAAGCGAGUAGAAUAGAAc------------------------------------------------------------------------------ l=23 a=1 
----------------------------------------------------------------------------------------------------------------------------------------------------------------AAUAAAGCGAGUAGAAUAGAA------------------------------------------------------------------------------- l=21 a=2 
-----------------------------------------------------------------------------------------------------------------------------------------------------------------AUAAAGCGAGUAGAAUAGA-------------------------------------------------------------------------------- l=19 a=1 
-----------------------------------------------------------------------------------------------------------------------------------------------------------------AUAAAGCGAGUAGAAUAGAAa------------------------------------------------------------------------------ l=21 a=1 
-----------------------------------------------------------------------------------------------------------------------------------------------------------------AUAAAGCGAGUAGAAUAGAAc------------------------------------------------------------------------------ l=21 a=1 
------------------------------------------------------------------------------------------------------------------------------------------------------------------UAAAGCGAGUAGAAU----------------------------------------------------------------------------------- l=15 a=1 
------------------------------------------------------------------------------------------------------------------------------------------------------------------UAAAGCGAGUAGAAUAGAAU------------------------------------------------------------------------------ l=20 a=4 
------------------------------------------------------------------------------------------------------------------------------------------------------------------UAAAGCGAGUAGAAUAGAAa------------------------------------------------------------------------------ l=20 a=1 
------------------------------------------------------------------------------------------------------------------------------------------------------------------UAAAGCGAGUAGAAUAGAAUg----------------------------------------------------------------------------- l=21 a=1 
------------------------------------------------------------------------------------------------------------------------------------------------------------------UAAAGgGAGUAGAAUAGAAUA----------------------------------------------------------------------------- l=21 a=1 
------------------------------------------------------------------------------------------------------------------------------------------------------------------UAAAGCGAGUAGAAUAGAAcA----------------------------------------------------------------------------- l=21 a=1 
------------------------------------------------------------------------------------------------------------------------------------------------------------------UAAAGCGAGUAGAAUAGAAUA----------------------------------------------------------------------------- l=21 a=2 
------------------------------------------------------------------------------------------------------------------------------------------------------------------UAAAGCGAGUAGAAUAGAAUAC---------------------------------------------------------------------------- l=22 a=1 
------------------------------------------------------------------------------------------------------------------------------------------------------------------UAAAGCGAGUAGAAUAGAAUAa---------------------------------------------------------------------------- l=22 a=1 
------------------------------------------------------------------------------------------------------------------------------------------------------------------UAAAGCGAGUAGAAUAGAAUACc--------------------------------------------------------------------------- l=23 a=1 
------------------------------------------------------------------------------------------------------------------------------------------------------------------UAAAGCGAGUAGAAUAGAAUACU--------------------------------------------------------------------------- l=23 a=4 
------------------------------------------------------------------------------------------------------------------------------------------------------------------UAAAGCGAGUAGAAUAGAAUACa--------------------------------------------------------------------------- l=23 a=1 
------------------------------------------------------------------------------------------------------------------------------------------------------------------UAAAGCGAGUAGAAUAGAAUACUA-------------------------------------------------------------------------- l=24 a=1 
-------------------------------------------------------------------------------------------------------------------------------------------------------------------AAAGCGAGUAGAAUAGAAUAa---------------------------------------------------------------------------- l=21 a=1 
-------------------------------------------------------------------------------------------------------------------------------------------------------------------AAAGCGAGUAGAAUAGAAUACU--------------------------------------------------------------------------- l=22 a=3 
-------------------------------------------------------------------------------------------------------------------------------------------------------------------AAAGCGAGUAGAAUAGAAUACg--------------------------------------------------------------------------- l=22 a=1 
--------------------------------------------------------------------------------------------------------------------------------------------------------------------AAGCGAGUAGAAUAGAAUAa---------------------------------------------------------------------------- l=20 a=1 
--------------------------------------------------------------------------------------------------------------------------------------------------------------------AAGCGAGUAGAAUAGAAUACa--------------------------------------------------------------------------- l=21 a=1 
--------------------------------------------------------------------------------------------------------------------------------------------------------------------AAGCGAGUAGAAUAGAAUACc--------------------------------------------------------------------------- l=21 a=1 
--------------------------------------------------------------------------------------------------------------------------------------------------------------------AAGCGAGUAGAAUAGAAUACU--------------------------------------------------------------------------- l=21 a=1 
--------------------------------------------------------------------------------------------------------------------------------------------------------------------AAGCGAGUAGAAUAGAAUACUA-------------------------------------------------------------------------- l=22 a=1 
-----------------------------------------------------------------------------------------------------------------------------------------------------------------------CGAGUAGAAUAGAA------------------------------------------------------------------------------- l=14 a=1 
----------------------------------------------------------------------------------------------------------------------------------------------------------------------------------------------------UAAUAUAUCUAAUAGAgUAGAAU----------------------------------------- l=23 a=1 
---------------------------------------------------------------------------------------------------------------------------------------------------------------------------------------------------------UAUCUAAUAGAgUAGAAUACUA------------------------------------- l=22 a=1 
-------------------------------------------------------------------------------------------------------------------------------------------------------------------------------------------------------------UAAUAGAAUAGgAUA---------------------------------------- l=15 a=1 
----------------------------------------------------------------------------------------------------------------------------------------------------------------------------------------------------UAAUAUAUCUAAUAGAgUAGAA------------------------------------------ l=22 a=1 

mb-01011
ax-1011011
ku-01
ss-111110111100
fn-101
```
