## Supplementary material for "Comprehensive re-analysis of hairpin RNAs in fungi reveals ancestral links": File S1: PID1215.Vm-milR7.SRR9103190.txt

```
species:   Vamal
pid:       PID1215
parent:    Vm-milR7
paralog:   
locus:     JUIY01001371.1:1726-1985
matures:   ['UCCAGUUAGAUUAAGGCGGAC', 'UCCCUUUAAUCCAACUGGAGU']
srr:       SRR9103190
genome:    /Users/jax/+Genomes/Fungal_genomes/Vamal.GCA_000818155.1_ASM81815v1_genomic.fa
alignment: /media/data/njohnson/+SeqLibraries/FunHP_libraries/Xu2020-uk.SRR9103190.cram
call:      samtools view /media/data/njohnson/+SeqLibraries/FunHP_libraries/Xu2020-uk.SRR9103190.cram JUIY01001371.1:1726-1985

0 out of bounds
13 alignments
2 proper strand
1 stranded perfect matches

                   *****************                                                                                     ******************                                                                                                                         
UACUAUGGAUUAGUCUGCUCCCUUUAAUCCAACUGGAGUAAAGCGGACAGAAUAGAUUAAUAAACCUUAUAAAAUAGAAUAUUAUAGCUAUUACUAAUAUAUCUAAUAGAGCCUAUUUACUCCAGUUAGAUUAAGGCGGACAGAAUAGAUUUAUAAAGCUAAUAAAGCGAGUAGAAUAGAAUACUAUAGCUAUAGUUAAUAUAUCUAAUAGAAUAGAAUACUAUAGCUAUAGUUAAUAUAUCUAAUAGAAUAGAAUACUA
...((((((((..((((.(((((((((((.((((((((((((..((......(((((...............(((((..........)))))........)))))......))..)))))))))))).)))))))).)))))))...))))))))..(((.....)))...(((((((....((((((((((((((...(((.(((...))))))....))))))))))))))...))).))))................
------------------------------------------------------------------------------------------------------------------------UCCAGUUAGAUUAAGGCGGAC----------------------------------------------------------------------------------------------------------------------- l=21 a=0 c
------------------UCCCUUUAAUCCAACUGGAGU----------------------------------------------------------------------------------------------------------------------------------------------------------------------------------------------------------------------------- l=21 a=0 c*
---------------------CUUUAAUCCAACUGG-------------------------------------------------------------------------------------------------------------------------------------------------------------------------------------------------------------------------------- l=15 a=1 ma
---------------------------------------------------------------------------------------------------------------------------AGUUAGAUUAAGGCGG------------------------------------------------------------------------------------------------------------------------- l=16 a=0 ma*

--------------------aCUUUAAUCCAACU---------------------------------------------------------------------------------------------------------------------------------------------------------------------------------------------------------------------------------- l=14 a=1 
---------------------CUUUAAUCCAACUGG-------------------------------------------------------------------------------------------------------------------------------------------------------------------------------------------------------------------------------- l=15 a=1 (ma)

mb-01011
ax-1011001
ku-01
ss-100011011100
fn-001
```
