## Supplementary material for "Comprehensive re-analysis of hairpin RNAs in fungi reveals ancestral links": File S1: PID1217.Vm-milR9.SRR9035426.txt

```
species:   Vamal
pid:       PID1217
parent:    Vm-milR9
paralog:   
locus:     CM003099.1:2786918-2787109
matures:   ['UUGCUUUGGUCGACGGCAGA', 'UGCCGUCGACCAAAGCACGGU']
srr:       SRR9035426
genome:    /Users/jax/+Genomes/Fungal_genomes/Vamal.GCA_000818155.1_ASM81815v1_genomic.fa
alignment: /media/data/njohnson/+SeqLibraries/FunHP_libraries/Xu2020-uk.SRR9035426.cram
call:      samtools view /media/data/njohnson/+SeqLibraries/FunHP_libraries/Xu2020-uk.SRR9035426.cram CM003099.1:2786918-2787109

9 out of bounds
141 alignments
117 proper strand
81 stranded perfect matches

                   ***********************                                                 **********************                                                                               
AGACCAAUUUUUGACAUGUCCUGCCGUCGACCAAAGCACGGUUAAGGGCCGAGCCGAUGGUGGAAGAAGCCGUCGAGGAAUUCACCCUAUAAUUUGCUUUGGUCGACGGCAGAACAGUUGUGAAACGAUAAGUCAGAAAAUCACGUUGGCAUCAUUUGCAAACUCAAAAGGAAUUUCAUCGGCAGAUGCGUG
...((((((((((((.((((((((((((((((((((((.(((((((((..(((((((((((.......))))))).)...))).)))).)))))))))))))))))))))))....(((....))))))).)))))))......)))))((((((((((......................))))))).)))
---------------------------------------------------------------------------------------------UUGCUUUGGUCGACGGCAGA------------------------------------------------------------------------------- l=20 a=6 c
---------------------UGCCGUCGACCAAAGCACGGU------------------------------------------------------------------------------------------------------------------------------------------------------ l=21 a=0 c*
---------------------------------------------------------------------------------------------UUGCUUUGGUCGACGGCAGA------------------------------------------------------------------------------- l=20 a=6 ma
---------------------UGCCGUCGACCAAAGCACGGU------------------------------------------------------------------------------------------------------------------------------------------------------ l=21 a=0 ma*

--------------------------------------------------------------------------------------------------------------------------------------------------------CAUUUGCAAACUCAAAAGGAAUUUCAUCGGCA-------- l=32 a=1 
-----------------------------------------------------------------------------------------------------------------------------------------------------CAUCAUUUGCAAACU---------------------------- l=15 a=1 
-----------------------------------------------------------------------------------------------------------------------------------------------CGUUGGCAUCAUUU----------------------------------- l=14 a=1 
---------------------------------------------------------------------------------------------------------------------------------------------CACGUUGGCAUC--------------------------------------- l=12 a=1 
----------------------------------------------------------------------------------------------------------------------------------AGUCAGAAAAUCACGUUGG------------------------------------------- l=19 a=1 
----------------------------------------------------------------------------------------------------------------------------------AGUCAGAAAAUCACGUUGGCA----------------------------------------- l=21 a=1 
-----------------------------------------------------------------------------------------------------------------------GUGAAACGAUAAGU----------------------------------------------------------- l=14 a=1 
------------------------------------------------------------------------------------------------------UCGACGGCAGAACAGU-------------------------------------------------------------------------- l=16 a=1 
------------------------------------------------------------------------------------------------------UCGACGGCAGAACAGUUG------------------------------------------------------------------------ l=18 a=1 
------------------------------------------------------------------------------------------------------UCGACGGCAGAACAGUUGa----------------------------------------------------------------------- l=19 a=1 
------------------------------------------------------------------------------------------------------UCGACGGCAGAACAGUUGUc---------------------------------------------------------------------- l=20 a=1 
------------------------------------------------------------------------------------------------------UCGACGGCAGAACAGUUGUu---------------------------------------------------------------------- l=20 a=1 
------------------------------------------------------------------------------------------------------UCGACGGCAGAACAGUUGUG---------------------------------------------------------------------- l=20 a=1 
------------------------------------------------------------------------------------------------------UCGACGGCAGAACAGUUGUGu--------------------------------------------------------------------- l=21 a=1 
------------------------------------------------------------------------------------------------------UCGACGGCAGAACAGUUGUGAA-------------------------------------------------------------------- l=22 a=1 
------------------------------------------------------------------------------------------------------UCGACGGCAGAACAGUUGUGAAACG----------------------------------------------------------------- l=25 a=1 
---------------------------------------------------------------------------------------------------UGGUCGACGGCAGAACAGU-------------------------------------------------------------------------- l=19 a=2 
---------------------------------------------------------------------------------------------------UGGUCGACGGCAGAACAGUUG------------------------------------------------------------------------ l=21 a=1 
---------------------------------------------------------------------------------------------------UGGUCGACGGCAGAACAGUUGUGAAACGAUA-------------------------------------------------------------- l=31 a=1 
---------------------------------------------------------------------------------------------------UGGUCGACGGCAGAACAGUUGUGAAACGAUAuGU----------------------------------------------------------- l=34 a=1 
---------------------------------------------------------------------------------------------------UGGUCGACGGCAGAACAGUUGUGAAACGAUAAGU----------------------------------------------------------- l=34 a=1 
--------------------------------------------------------------------------------------------------UUGGUCGACGGCAGAACAGU-------------------------------------------------------------------------- l=20 a=1 
--------------------------------------------------------------------------------------------------UUGGUCGACGGCAGAACAGUUGUG---------------------------------------------------------------------- l=24 a=1 
-------------------------------------------------------------------------------------------------UUUGGUCGACGGCAGAACAGc-------------------------------------------------------------------------- l=21 a=1 
------------------------------------------------------------------------------------------------CUUUGGUCGACGGCAGAAC----------------------------------------------------------------------------- l=19 a=1 
-----------------------------------------------------------------------------------------------GCUUUGGUCGACGGC---------------------------------------------------------------------------------- l=15 a=1 
-----------------------------------------------------------------------------------------------GCUUUGGUCGACGGCg--------------------------------------------------------------------------------- l=16 a=1 
-----------------------------------------------------------------------------------------------GCUUUGGUCGACGGCA--------------------------------------------------------------------------------- l=16 a=5 
-----------------------------------------------------------------------------------------------GCUUUGGUCGACGGCAGA------------------------------------------------------------------------------- l=18 a=3 
-----------------------------------------------------------------------------------------------GCUUUGGUCGACGGCAGu------------------------------------------------------------------------------- l=18 a=1 
-----------------------------------------------------------------------------------------------GCUUUGGUCGACGGCAGAgC----------------------------------------------------------------------------- l=20 a=1 
-----------------------------------------------------------------------------------------------GCUUUGGUCGACGGCAGAACA---------------------------------------------------------------------------- l=21 a=2 
-----------------------------------------------------------------------------------------------aCUUUGGUCGACGGCAGAACA---------------------------------------------------------------------------- l=21 a=1 
-----------------------------------------------------------------------------------------------GCUUUGGUCGACGGCAGAACAG--------------------------------------------------------------------------- l=22 a=1 
-----------------------------------------------------------------------------------------------GCUUUGGUCGACGGCAGAACAGU-------------------------------------------------------------------------- l=23 a=1 
-----------------------------------------------------------------------------------------------GCUUUGGUCGACGGCAGAACAGUUG------------------------------------------------------------------------ l=25 a=1 
----------------------------------------------------------------------------------------------UGCUUUGGUCGACGGCAG-------------------------------------------------------------------------------- l=18 a=1 
----------------------------------------------------------------------------------------------UGCUUUGGUCGACGGCAGA------------------------------------------------------------------------------- l=19 a=4 
----------------------------------------------------------------------------------------------UGCUUUGGUCGACGGCAGAACA---------------------------------------------------------------------------- l=22 a=2 
----------------------------------------------------------------------------------------------UGCUUUGGUCGACGGCAGAACg---------------------------------------------------------------------------- l=22 a=1 
----------------------------------------------------------------------------------------------UGCUUUGGUCGACGGCAGAACAG--------------------------------------------------------------------------- l=23 a=2 
----------------------------------------------------------------------------------------------UGCUUUGGUCGACGGCAGAACAGU-------------------------------------------------------------------------- l=24 a=1 
----------------------------------------------------------------------------------------------UGCUUUGGUCGACGGCAGAACAGUU------------------------------------------------------------------------- l=25 a=1 
----------------------------------------------------------------------------------------------UGCUUUGGUCGACGGCAGAACAGgU------------------------------------------------------------------------- l=25 a=1 
----------------------------------------------------------------------------------------------UGCUUUGGUCGACGGCAGAACAGUUGUGu--------------------------------------------------------------------- l=29 a=1 
----------------------------------------------------------------------------------------------UGCUUUGGUCGACGGCAGAACAGUUGUGAA-------------------------------------------------------------------- l=30 a=1 
---------------------------------------------------------------------------------------------UUGCUUUGGUCGACGGCA--------------------------------------------------------------------------------- l=18 a=2 
---------------------------------------------------------------------------------------------UUGCUUUGGUCGACGGCAGA------------------------------------------------------------------------------- l=20 a=6 (c,ma)
---------------------------------------------------------------------------------------------UUaCUUUGGUCGACGGCAGA------------------------------------------------------------------------------- l=20 a=1 
---------------------------------------------------------------------------------------------aUGCUUUGGUCGACGGCAGA------------------------------------------------------------------------------- l=20 a=1 
---------------------------------------------------------------------------------------------UUGCUUUGGUCGACGGCAGg------------------------------------------------------------------------------- l=20 a=1 
---------------------------------------------------------------------------------------------UUGCUUUGGUCGACGGCAGu------------------------------------------------------------------------------- l=20 a=1 
---------------------------------------------------------------------------------------------UUGCUUUGGUCGACGGCAGAACA---------------------------------------------------------------------------- l=23 a=1 
---------------------------------------------------------------------------------------------UUGCUUUGGUCGACGGCAGAACAGU-------------------------------------------------------------------------- l=25 a=1 
--------------------------------------------------------------------------------------------UUUGCUUUGGUCGACGGC---------------------------------------------------------------------------------- l=18 a=1 
--------------------------------------------------------------------------------------------UUUGCUUUGGUCGACGGu---------------------------------------------------------------------------------- l=18 a=1 
--------------------------------------------------------------------------------------------UUUGCUUUGGUCGACGGCg--------------------------------------------------------------------------------- l=19 a=1 
--------------------------------------------------------------------------------------------UUUGCUUUGGUCGACGGCAGu------------------------------------------------------------------------------- l=21 a=1 
--------------------------------------------------------------------------------------------UUUGCUUUGGUCGACGGCAGA------------------------------------------------------------------------------- l=21 a=1 
--------------------------------------------------------------------------------------------UUUGCUUUGGUCGACGGCAGAACAGg-------------------------------------------------------------------------- l=26 a=1 
-------------------------------------------------------------------------------------------AUUUGCUUUGGUCGACGGCAGAACAGUU------------------------------------------------------------------------- l=28 a=1 
------------------------------------------------------------------------------------------AAUUUGCUUUGGUCGACGGCAGA------------------------------------------------------------------------------- l=23 a=1 
----------------------------------------------------------------------------------------AUAAUUUGCUUUGGUCGACGGCAGAACAGcU------------------------------------------------------------------------- l=31 a=1 
----------------------------------------------------------------------------------------AUAAUUUGCUUUGGUCGACGGCAGAACAGUU------------------------------------------------------------------------- l=31 a=1 
---------------------------------------------------------------------------------------UAUAAUUUGCUUUGGUCGACGGu---------------------------------------------------------------------------------- l=23 a=1 
---------------------------------------------------------------------------------------UAUAAUUUGCUUUGGUCGACGGCg--------------------------------------------------------------------------------- l=24 a=1 
--------------------------------------------------------------------------------------CUAUAAUUUGCUUUGGUCGACGGCAGAAC----------------------------------------------------------------------------- l=29 a=1 
-------------------------------------------------------------------------------------CCUAUAAUUUGCUUUGGUCGACGGCAGAACAGU-------------------------------------------------------------------------- l=33 a=1 
------------------------------------------------------------------------------------CCCUAUAAUUUGCUUUGGUCGACGGCAGAACAGUUG------------------------------------------------------------------------ l=36 a=1 
----------------------------------------------------------------------------------CACCCUAUAAUUUGCUUUGG------------------------------------------------------------------------------------------ l=20 a=1 
---------------------------------------------------------------------CCGUCGAGGAAUUCACaCU-------------------------------------------------------------------------------------------------------- l=19 a=1 
---------------------------------------------------------------------CCGUCGAGGAAUUCACCCUAUAAU--------------------------------------------------------------------------------------------------- l=24 a=1 
-------------------------------------------------------------------AGCCGUCGAGGAAUUCACCCg-------------------------------------------------------------------------------------------------------- l=21 a=1 
-----------------------------------------------------------------GAAGCCGUCGAGGAAUU-------------------------------------------------------------------------------------------------------------- l=17 a=1 
-----------------------------------------------------------------GAAGCCGUCGAGGAAUUCACCCUA------------------------------------------------------------------------------------------------------- l=24 a=1 
----------------------------------------------------------------AGAAGCCGUCGAGGAAUU-------------------------------------------------------------------------------------------------------------- l=18 a=1 
----------------------------------------------------------------AGAAGCCGUCGAGGAAUUCACCCU-------------------------------------------------------------------------------------------------------- l=24 a=2 
----------------------------------------------------------------AGAAGCCGUCaAGGAAUUCACCCUA------------------------------------------------------------------------------------------------------- l=25 a=1 
----------------------------------------------------------------cGAAGCCGUCGAGGAAUUCACCCUAU------------------------------------------------------------------------------------------------------ l=26 a=1 
----------------------------------------------------------------AGAAGCCGUCGAGGAAUUCACCCUAUA----------------------------------------------------------------------------------------------------- l=27 a=1 
----------------------------------------------------------------AGAAGCCGUCGAGGAAUUCACCCUAUAuU--------------------------------------------------------------------------------------------------- l=29 a=1 
---------------------------------------------------------------AAGAAGCCGUCGAG------------------------------------------------------------------------------------------------------------------- l=14 a=1 
---------------------------------------------------------------AAGAAGCCGUCGAGGAAUU-------------------------------------------------------------------------------------------------------------- l=19 a=1 
---------------------------------------------------------------AAGAAGCCGUCGAGGAAUUCA------------------------------------------------------------------------------------------------------------ l=21 a=1 
---------------------------------------------------------------AAGAAGCCGUCGAGGAAUUCACCCUAUAAUU-------------------------------------------------------------------------------------------------- l=31 a=1 
--------------------------------------------------------------GAAGAAGCCGUCGAGGAAUc-------------------------------------------------------------------------------------------------------------- l=20 a=1 
--------------------------------------------------------------GAAGAAGCCGUCGAGGAAUUCA------------------------------------------------------------------------------------------------------------ l=22 a=1 
--------------------------------------------------------------GAAGAAGCCGUCGAGGAAUUCACCCUc------------------------------------------------------------------------------------------------------- l=27 a=1 
--------------------------------------------------------------GAAGAAGCCGUCGAGGAAUUCACCCUu------------------------------------------------------------------------------------------------------- l=27 a=1 
-----------------------------------------------------------GUGGAAGAAGCCGUCGAa------------------------------------------------------------------------------------------------------------------- l=18 a=1 
--------------------------------------------AGGGCCGAGCCGAUGG------------------------------------------------------------------------------------------------------------------------------------ l=16 a=1 
-------------------------------------ACGGUUAAGGGCCGAGC------------------------------------------------------------------------------------------------------------------------------------------ l=17 a=1 
-----------------GUCCUGCCGUCGACCAAAGCAC--------------------------------------------------------------------------------------------------------------------------------------------------------- l=22 a=1 
----------------UGUCCUGCCGUCGACCAAAGCACG-------------------------------------------------------------------------------------------------------------------------------------------------------- l=24 a=1 
--------------CAUGUCCUGCCGUCGAgC---------------------------------------------------------------------------------------------------------------------------------------------------------------- l=18 a=1 
--------------CAUGUCCUGCCGUCGACCAAc------------------------------------------------------------------------------------------------------------------------------------------------------------- l=21 a=1 
---------UUUGACAUGUCCUGCCGg--------------------------------------------------------------------------------------------------------------------------------------------------------------------- l=18 a=1 

mb-01011
ax-1011011
ku-01
ss-101111111100
fn-111
```
