## Supplementary material for "Comprehensive re-analysis of hairpin RNAs in fungi reveals ancestral links": File S1: PID1217.Vm-milR9.SRR9103190.txt

```
species:   Vamal
pid:       PID1217
parent:    Vm-milR9
paralog:   
locus:     CM003099.1:2786918-2787109
matures:   ['UUGCUUUGGUCGACGGCAGA', 'UGCCGUCGACCAAAGCACGGU']
srr:       SRR9103190
genome:    /Users/jax/+Genomes/Fungal_genomes/Vamal.GCA_000818155.1_ASM81815v1_genomic.fa
alignment: /media/data/njohnson/+SeqLibraries/FunHP_libraries/Xu2020-uk.SRR9103190.cram
call:      samtools view /media/data/njohnson/+SeqLibraries/FunHP_libraries/Xu2020-uk.SRR9103190.cram CM003099.1:2786918-2787109

1 out of bounds
1 alignments
1 proper strand
1 stranded perfect matches

                     ********************                                                   *******************                                                                                 
AGACCAAUUUUUGACAUGUCCUGCCGUCGACCAAAGCACGGUUAAGGGCCGAGCCGAUGGUGGAAGAAGCCGUCGAGGAAUUCACCCUAUAAUUUGCUUUGGUCGACGGCAGAACAGUUGUGAAACGAUAAGUCAGAAAAUCACGUUGGCAUCAUUUGCAAACUCAAAAGGAAUUUCAUCGGCAGAUGCGUG
...((((((((((((.((((((((((((((((((((((.(((((((((..(((((((((((.......))))))).)...))).)))).)))))))))))))))))))))))....(((....))))))).)))))))......)))))((((((((((......................))))))).)))
---------------------------------------------------------------------------------------------UUGCUUUGGUCGACGGCAGA------------------------------------------------------------------------------- l=20 a=0 c
---------------------UGCCGUCGACCAAAGCACGGU------------------------------------------------------------------------------------------------------------------------------------------------------ l=21 a=0 c*
----------------------------------------------------------------------------------------------UGCUUUGGUCGACGGCA--------------------------------------------------------------------------------- l=17 a=1 ma
-----------------------CCGUCGACCAAAGCACGG------------------------------------------------------------------------------------------------------------------------------------------------------- l=18 a=0 ma*

----------------------------------------------------------------------------------------------UGCUUUGGUCGACGGCA--------------------------------------------------------------------------------- l=17 a=1 (ma)

mb-01011
ax-1011101
ku-01
ss-100011111110
fn-011
```
