## Supplementary material for "Comprehensive re-analysis of hairpin RNAs in fungi reveals ancestral links": File S1: PID1218.Vm-milR10.SRR9103190.txt

```
species:   Vamal
pid:       PID1218
parent:    Vm-milR10
paralog:   
locus:     KN796118.1:237949-238168
matures:   ['AGGCUGCUGUGUGUUAGACGU', 'GUUUAAACAUAUACAACCUCG']
srr:       SRR9103190
genome:    /Users/jax/+Genomes/Fungal_genomes/Vamal.GCA_000818155.1_ASM81815v1_genomic.fa
alignment: /media/data/njohnson/+SeqLibraries/FunHP_libraries/Xu2020-uk.SRR9103190.cram
call:      samtools view /media/data/njohnson/+SeqLibraries/FunHP_libraries/Xu2020-uk.SRR9103190.cram KN796118.1:237949-238168

0 out of bounds
6 alignments
2 proper strand
1 stranded perfect matches

                                                                                 ***********************                                                                                            *********************** 
UGGUAGAAGACAUUAUAUGGACAUUCAUACUUACUCAGAAUCAUGCGCUGAUUCAACUGAUUCCUGGACUUUUCGGAGUCAUCAGGCUGCUGUGUGUUAGACGUCUCGGUCGUGUGUCGCAUCCGGUCUGCGGCCUUGGGCGUUCCAAUUGACCGGUUUACCGGACAAUGGUACAUUCCCAAACCGGCACAUCAGGGCGUUUAAACAUAUACAACCUCGC
.(((((((..(((...)))....))).))))......((((((.....))))))...(((((((.(((...))))))))))..(((.((.((((((((((((((((.(((.((((((((((.......)))))).(((((.((.(((.(((.((((....)))).)))))).))...)))))....))))))).)))))))).)))))))))).)))...
-----------------------------------------------------------------------------------AGGCUGCUGUGUGUUAGACGU-------------------------------------------------------------------------------------------------------------------- l=21 a=0 c
------------------------------------------------------------------------------------------------------------------------------------------------------------------------------------------------------GUUUAAACAUAUACAACCUCG- l=21 a=0 c*
--------------------------------------------------------------CCUGGACUUUUC-------------------------------------------------------------------------------------------------------------------------------------------------- l=12 a=1 ma
------------------------------------------------------------------------------------------------------------------------------------------------------------------------------------------------------GUUUAAACAUAUACAACCUCG- l=21 a=0 ma*

-----------------------------------------------------CAAuUGAUUCCUGGAC------------------------------------------------------------------------------------------------------------------------------------------------------- l=16 a=1 
--------------------------------------------------------------CCUGGACUUUUC-------------------------------------------------------------------------------------------------------------------------------------------------- l=12 a=1 (ma)

mb-00010
ax-1011001
ku-01
ss-100010011100
fn-001
```
