## Supplementary material for "Comprehensive re-analysis of hairpin RNAs in fungi reveals ancestral links": File S1: PID1219.Vm-milR11.SRR9035426.txt

```
species:   Vamal
pid:       PID1219
parent:    Vm-milR11
paralog:   
locus:     CM003099.1:2170280-2170445
matures:   ['AGGCCUAAUAUCGUAUCGCGGG', 'CCGGUAGGGCGUUAGGCGGCUUC']
srr:       SRR9035426
genome:    /Users/jax/+Genomes/Fungal_genomes/Vamal.GCA_000818155.1_ASM81815v1_genomic.fa
alignment: /media/data/njohnson/+SeqLibraries/FunHP_libraries/Xu2020-uk.SRR9035426.cram
call:      samtools view /media/data/njohnson/+SeqLibraries/FunHP_libraries/Xu2020-uk.SRR9035426.cram CM003099.1:2170280-2170445

0 out of bounds
6 alignments
5 proper strand
1 stranded perfect matches

     *************************                                                                                   ************************                             
AUAAGCCCCGGUAGGGCGUUAGGCGGCUUCUUAAACUACUAUAUUAUCGGCCGCCCCGAUAAUAAGAUAGCCCCGCUAGGUAUCUAAGAUAAUACGGCGAUAUCGCAGCUAAAGAAGGCCUAAUAUCGUAUCGCGGGCUAUCCCCGGGAUUAUAUAAAGGUAGGCG
...((((((((((.((.(((((((..((((((...(((((.(((((((((.....))))))))))).)))....(((.((((((...(......)...))))))..)))..))))))))))))).)).))))).)))))((((...))))................
-------------------------------------------------------------------------------------------------------------------AGGCCUAAUAUCGUAUCGCGGG----------------------------- l=22 a=0 c
-------CCGGUAGGGCGUUAGGCGGCUUC---------------------------------------------------------------------------------------------------------------------------------------- l=23 a=0 c*
-------------------------------------------------------------------------------------------------------------------------------------------------GGGAUUAUAUAAAGGUAGGCG l=21 a=1 ma
-------CCGGUAGGGCGUUAGGCGGCUUC---------------------------------------------------------------------------------------------------------------------------------------- l=23 a=0 ma*

--------------------------------------------------------------UAAGAUAGCCCuGCUAGGUAU----------------------------------------------------------------------------------- l=21 a=1 
---------------------------------------------------------------------------------------------------------------------------UAUCGUAUCGCGGGCUAUCCCCa-------------------- l=23 a=1 
-----------------------------------------------------------------------------------------------------------------------------UCGUAUCGCGGGCUAUCCCCa-------------------- l=21 a=1 
-----------------------------------------------------------------------------------------------------------------------------UCGUAUCGCGGGCUAUCCCCGGu------------------ l=23 a=1 
-------------------------------------------------------------------------------------------------------------------------------------------------GGGAUUAUAUAAAGGUAGGCG l=21 a=1 (ma)

mb-00010
ax-1011011
ku-01
ss-110111111100
fn-011
```
