## Supplementary material for "Comprehensive re-analysis of hairpin RNAs in fungi reveals ancestral links": File S1: PID1224.Vm-milR16.SRR9035426.txt

```
species:   Vamal
pid:       PID1224
parent:    Vm-milR16
paralog:   
locus:     CM003099.1:1862534-1862597
matures:   ['UUGGGCACGUUGAGCUUUG', 'AAACUCGACGCUGCAUCCAAGA']
srr:       SRR9035426
genome:    /Users/jax/+Genomes/Fungal_genomes/Vamal.GCA_000818155.1_ASM81815v1_genomic.fa
alignment: /media/data/njohnson/+SeqLibraries/FunHP_libraries/Xu2020-uk.SRR9035426.cram
call:      samtools view /media/data/njohnson/+SeqLibraries/FunHP_libraries/Xu2020-uk.SRR9035426.cram CM003099.1:1862534-1862597

0 out of bounds
5 alignments
5 proper strand
5 stranded perfect matches

   ************************             *********************   
AUUCAAAACUCGACGCUGCAUCCAAGAAUCGCAUUCGCUCAUUUGGGCACGUUGAGCUUUGUGG
...((((.(((((((.(((..(((((....((....))...))))))))))))))).))))...
------------------------------------------UUGGGCACGUUGAGCUUUG--- l=19 a=1 c
-----AAACUCGACGCUGCAUCCAAGA------------------------------------- l=22 a=0 c*
------------------------------------------UUGGGCACGUUGAGCUUUG--- l=19 a=1 ma
-----AAACUCGACGCUGCAUCCAAGA------------------------------------- l=22 a=0 ma*

------------------------------------------UUGGGCACGUUGA--------- l=13 a=1 
------------------------------------------UUGGGCACGUUGAGC------- l=15 a=1 
------------------------------------------UUGGGCACGUUGAGCUUUG--- l=19 a=1 (c,ma)
-------------------------------------------UGGGCACGUUGAGCU------ l=15 a=1 
----------------------------------------------GCACGUUGAGCUUU---- l=14 a=1 

mb-01011
ax-1011001
ku-01
ss-100011111100
fn-011
```
