## Supplementary material for "Comprehensive re-analysis of hairpin RNAs in fungi reveals ancestral links": File S1: PID1224.Vm-milR16.SRR9103190.txt

```
species:   Vamal
pid:       PID1224
parent:    Vm-milR16
paralog:   
locus:     CM003099.1:1862534-1862597
matures:   ['UUGGGCACGUUGAGCUUUG', 'AAACUCGACGCUGCAUCCAAGA']
srr:       SRR9103190
genome:    /Users/jax/+Genomes/Fungal_genomes/Vamal.GCA_000818155.1_ASM81815v1_genomic.fa
alignment: /media/data/njohnson/+SeqLibraries/FunHP_libraries/Xu2020-uk.SRR9103190.cram
call:      samtools view /media/data/njohnson/+SeqLibraries/FunHP_libraries/Xu2020-uk.SRR9103190.cram CM003099.1:1862534-1862597

0 out of bounds
0 alignments
0 proper strand
0 stranded perfect matches

   ************************             *********************   
AUUCAAAACUCGACGCUGCAUCCAAGAAUCGCAUUCGCUCAUUUGGGCACGUUGAGCUUUGUGG
...((((.(((((((.(((..(((((....((....))...))))))))))))))).))))...
------------------------------------------UUGGGCACGUUGAGCUUUG--- l=19 a=0 c
-----AAACUCGACGCUGCAUCCAAGA------------------------------------- l=22 a=0 c*
------------------------------------------UUGGGCACGUUGAGCUUUG--- l=19 a=0 ma
-----AAACUCGACGCUGCAUCCAAGA------------------------------------- l=22 a=0 ma*


No alignments to locus

mb-01011
ax-1011001
ku-01
ss-000010011100
fn-001
```
