## Supplementary material for "Comprehensive re-analysis of hairpin RNAs in fungi reveals ancestral links": File S1: PID1225.Vm-milR17.SRR9035426.txt

```
species:   Vamal
pid:       PID1225
parent:    Vm-milR17
paralog:   
locus:     CM003099.1:2786904-2787095
matures:   ['UGCGUGCUGCAAACGGUGAG', 'CACGUUGGCAUCAUU']
srr:       SRR9035426
genome:    /Users/jax/+Genomes/Fungal_genomes/Vamal.GCA_000818155.1_ASM81815v1_genomic.fa
alignment: /media/data/njohnson/+SeqLibraries/FunHP_libraries/Xu2020-uk.SRR9035426.cram
call:      samtools view /media/data/njohnson/+SeqLibraries/FunHP_libraries/Xu2020-uk.SRR9035426.cram CM003099.1:2786904-2787095

4 out of bounds
141 alignments
119 proper strand
83 stranded perfect matches

     ***********************                                                 **********************                                                                                             
CAUGUCCUGCCGUCGACCAAAGCACGGUUAAGGGCCGAGCCGAUGGUGGAAGAAGCCGUCGAGGAAUUCACCCUAUAAUUUGCUUUGGUCGACGGCAGAACAGUUGUGAAACGAUAAGUCAGAAAAUCACGUUGGCAUCAUUUGCAAACUCAAAAGGAAUUUCAUCGGCAGAUGCGUGCUGCAAACGGUGAG
..(((.((((((((((((((((((.(((((((((..(((((((((((.......))))))).)...))).)))).))))))))))))))))))))))).)))(((((...)))))...........(((((((((((((((((((......................))))))).)))))...))).)))).
----------------------------------------------------------------------------------------------------------------------------------------------------------------------------UGCGUGCUGCAAACGGUGAG l=20 a=2 c
-------------------------------------------------------------------------------------------------------------------------------CACGUUGGCAUCAUU-------------------------------------------------- l=15 a=0 c*
-------------------------------------------------------------------------------UUGCUUUGGUCGACGGCAGA--------------------------------------------------------------------------------------------- l=20 a=6 ma
-------UGCCGUCGACCAAAGCACGGU-------------------------------------------------------------------------------------------------------------------------------------------------------------------- l=21 a=0 ma*

----------------------------------------------------------------------------------------------------------------------------------------------------------------------------UGCGUGCUGCAAACGGUGg- l=19 a=1 
----------------------------------------------------------------------------------------------------------------------------------------------------------------------------UGCGUGCUGCAAACGGUGAG l=20 a=2 (c)
------------------------------------------------------------------------------------------------------------------------------------------CAUUUGCAAACUCAAAAGGAAUUUCAUCGGCA---------------------- l=32 a=1 
---------------------------------------------------------------------------------------------------------------------------------------CAUCAUUUGCAAACU------------------------------------------ l=15 a=1 
---------------------------------------------------------------------------------------------------------------------------------CGUUGGCAUCAUUU------------------------------------------------- l=14 a=1 
-------------------------------------------------------------------------------------------------------------------------------CACGUUGGCAUC----------------------------------------------------- l=12 a=1 
--------------------------------------------------------------------------------------------------------------------AGUCAGAAAAUCACGUUGG--------------------------------------------------------- l=19 a=1 
--------------------------------------------------------------------------------------------------------------------AGUCAGAAAAUCACGUUGGCA------------------------------------------------------- l=21 a=1 
---------------------------------------------------------------------------------------------------------GUGAAACGAUAAGU------------------------------------------------------------------------- l=14 a=1 
----------------------------------------------------------------------------------------UCGACGGCAGAACAGU---------------------------------------------------------------------------------------- l=16 a=1 
----------------------------------------------------------------------------------------UCGACGGCAGAACAGUUG-------------------------------------------------------------------------------------- l=18 a=1 
----------------------------------------------------------------------------------------UCGACGGCAGAACAGUUGa------------------------------------------------------------------------------------- l=19 a=1 
----------------------------------------------------------------------------------------UCGACGGCAGAACAGUUGUc------------------------------------------------------------------------------------ l=20 a=1 
----------------------------------------------------------------------------------------UCGACGGCAGAACAGUUGUu------------------------------------------------------------------------------------ l=20 a=1 
----------------------------------------------------------------------------------------UCGACGGCAGAACAGUUGUG------------------------------------------------------------------------------------ l=20 a=1 
----------------------------------------------------------------------------------------UCGACGGCAGAACAGUUGUGu----------------------------------------------------------------------------------- l=21 a=1 
----------------------------------------------------------------------------------------UCGACGGCAGAACAGUUGUGAA---------------------------------------------------------------------------------- l=22 a=1 
----------------------------------------------------------------------------------------UCGACGGCAGAACAGUUGUGAAACG------------------------------------------------------------------------------- l=25 a=1 
-------------------------------------------------------------------------------------UGGUCGACGGCAGAACAGU---------------------------------------------------------------------------------------- l=19 a=2 
-------------------------------------------------------------------------------------UGGUCGACGGCAGAACAGUUG-------------------------------------------------------------------------------------- l=21 a=1 
-------------------------------------------------------------------------------------UGGUCGACGGCAGAACAGUUGUGAAACGAUA---------------------------------------------------------------------------- l=31 a=1 
-------------------------------------------------------------------------------------UGGUCGACGGCAGAACAGUUGUGAAACGAUAuGU------------------------------------------------------------------------- l=34 a=1 
-------------------------------------------------------------------------------------UGGUCGACGGCAGAACAGUUGUGAAACGAUAAGU------------------------------------------------------------------------- l=34 a=1 
------------------------------------------------------------------------------------UUGGUCGACGGCAGAACAGU---------------------------------------------------------------------------------------- l=20 a=1 
------------------------------------------------------------------------------------UUGGUCGACGGCAGAACAGUUGUG------------------------------------------------------------------------------------ l=24 a=1 
-----------------------------------------------------------------------------------UUUGGUCGACGGCAGAACAGc---------------------------------------------------------------------------------------- l=21 a=1 
----------------------------------------------------------------------------------CUUUGGUCGACGGCAGAAC------------------------------------------------------------------------------------------- l=19 a=1 
---------------------------------------------------------------------------------GCUUUGGUCGACGGC------------------------------------------------------------------------------------------------ l=15 a=1 
---------------------------------------------------------------------------------GCUUUGGUCGACGGCg----------------------------------------------------------------------------------------------- l=16 a=1 
---------------------------------------------------------------------------------GCUUUGGUCGACGGCA----------------------------------------------------------------------------------------------- l=16 a=5 
---------------------------------------------------------------------------------GCUUUGGUCGACGGCAGA--------------------------------------------------------------------------------------------- l=18 a=3 
---------------------------------------------------------------------------------GCUUUGGUCGACGGCAGu--------------------------------------------------------------------------------------------- l=18 a=1 
---------------------------------------------------------------------------------GCUUUGGUCGACGGCAGAgC------------------------------------------------------------------------------------------- l=20 a=1 
---------------------------------------------------------------------------------GCUUUGGUCGACGGCAGAACA------------------------------------------------------------------------------------------ l=21 a=2 
---------------------------------------------------------------------------------aCUUUGGUCGACGGCAGAACA------------------------------------------------------------------------------------------ l=21 a=1 
---------------------------------------------------------------------------------GCUUUGGUCGACGGCAGAACAG----------------------------------------------------------------------------------------- l=22 a=1 
---------------------------------------------------------------------------------GCUUUGGUCGACGGCAGAACAGU---------------------------------------------------------------------------------------- l=23 a=1 
---------------------------------------------------------------------------------GCUUUGGUCGACGGCAGAACAGUUG-------------------------------------------------------------------------------------- l=25 a=1 
--------------------------------------------------------------------------------UGCUUUGGUCGACGGCAG---------------------------------------------------------------------------------------------- l=18 a=1 
--------------------------------------------------------------------------------UGCUUUGGUCGACGGCAGA--------------------------------------------------------------------------------------------- l=19 a=4 
--------------------------------------------------------------------------------UGCUUUGGUCGACGGCAGAACA------------------------------------------------------------------------------------------ l=22 a=2 
--------------------------------------------------------------------------------UGCUUUGGUCGACGGCAGAACg------------------------------------------------------------------------------------------ l=22 a=1 
--------------------------------------------------------------------------------UGCUUUGGUCGACGGCAGAACAG----------------------------------------------------------------------------------------- l=23 a=2 
--------------------------------------------------------------------------------UGCUUUGGUCGACGGCAGAACAGU---------------------------------------------------------------------------------------- l=24 a=1 
--------------------------------------------------------------------------------UGCUUUGGUCGACGGCAGAACAGUU--------------------------------------------------------------------------------------- l=25 a=1 
--------------------------------------------------------------------------------UGCUUUGGUCGACGGCAGAACAGgU--------------------------------------------------------------------------------------- l=25 a=1 
--------------------------------------------------------------------------------UGCUUUGGUCGACGGCAGAACAGUUGUGu----------------------------------------------------------------------------------- l=29 a=1 
--------------------------------------------------------------------------------UGCUUUGGUCGACGGCAGAACAGUUGUGAA---------------------------------------------------------------------------------- l=30 a=1 
-------------------------------------------------------------------------------UUGCUUUGGUCGACGGCA----------------------------------------------------------------------------------------------- l=18 a=2 
-------------------------------------------------------------------------------UUGCUUUGGUCGACGGCAGA--------------------------------------------------------------------------------------------- l=20 a=6 (ma)
-------------------------------------------------------------------------------UUaCUUUGGUCGACGGCAGA--------------------------------------------------------------------------------------------- l=20 a=1 
-------------------------------------------------------------------------------aUGCUUUGGUCGACGGCAGA--------------------------------------------------------------------------------------------- l=20 a=1 
-------------------------------------------------------------------------------UUGCUUUGGUCGACGGCAGg--------------------------------------------------------------------------------------------- l=20 a=1 
-------------------------------------------------------------------------------UUGCUUUGGUCGACGGCAGu--------------------------------------------------------------------------------------------- l=20 a=1 
-------------------------------------------------------------------------------UUGCUUUGGUCGACGGCAGAACA------------------------------------------------------------------------------------------ l=23 a=1 
-------------------------------------------------------------------------------UUGCUUUGGUCGACGGCAGAACAGU---------------------------------------------------------------------------------------- l=25 a=1 
------------------------------------------------------------------------------UUUGCUUUGGUCGACGGC------------------------------------------------------------------------------------------------ l=18 a=1 
------------------------------------------------------------------------------UUUGCUUUGGUCGACGGu------------------------------------------------------------------------------------------------ l=18 a=1 
------------------------------------------------------------------------------UUUGCUUUGGUCGACGGCg----------------------------------------------------------------------------------------------- l=19 a=1 
------------------------------------------------------------------------------UUUGCUUUGGUCGACGGCAGu--------------------------------------------------------------------------------------------- l=21 a=1 
------------------------------------------------------------------------------UUUGCUUUGGUCGACGGCAGA--------------------------------------------------------------------------------------------- l=21 a=1 
------------------------------------------------------------------------------UUUGCUUUGGUCGACGGCAGAACAGg---------------------------------------------------------------------------------------- l=26 a=1 
-----------------------------------------------------------------------------AUUUGCUUUGGUCGACGGCAGAACAGUU--------------------------------------------------------------------------------------- l=28 a=1 
----------------------------------------------------------------------------AAUUUGCUUUGGUCGACGGCAGA--------------------------------------------------------------------------------------------- l=23 a=1 
--------------------------------------------------------------------------AUAAUUUGCUUUGGUCGACGGCAGAACAGcU--------------------------------------------------------------------------------------- l=31 a=1 
--------------------------------------------------------------------------AUAAUUUGCUUUGGUCGACGGCAGAACAGUU--------------------------------------------------------------------------------------- l=31 a=1 
-------------------------------------------------------------------------UAUAAUUUGCUUUGGUCGACGGu------------------------------------------------------------------------------------------------ l=23 a=1 
-------------------------------------------------------------------------UAUAAUUUGCUUUGGUCGACGGCg----------------------------------------------------------------------------------------------- l=24 a=1 
------------------------------------------------------------------------CUAUAAUUUGCUUUGGUCGACGGCAGAAC------------------------------------------------------------------------------------------- l=29 a=1 
-----------------------------------------------------------------------CCUAUAAUUUGCUUUGGUCGACGGCAGAACAGU---------------------------------------------------------------------------------------- l=33 a=1 
----------------------------------------------------------------------CCCUAUAAUUUGCUUUGGUCGACGGCAGAACAGUUG-------------------------------------------------------------------------------------- l=36 a=1 
--------------------------------------------------------------------CACCCUAUAAUUUGCUUUGG-------------------------------------------------------------------------------------------------------- l=20 a=1 
-------------------------------------------------------CCGUCGAGGAAUUCACaCU---------------------------------------------------------------------------------------------------------------------- l=19 a=1 
-------------------------------------------------------CCGUCGAGGAAUUCACCCUAUAAU----------------------------------------------------------------------------------------------------------------- l=24 a=1 
-----------------------------------------------------AGCCGUCGAGGAAUUCACCCg---------------------------------------------------------------------------------------------------------------------- l=21 a=1 
---------------------------------------------------GAAGCCGUCGAGGAAUU---------------------------------------------------------------------------------------------------------------------------- l=17 a=1 
---------------------------------------------------GAAGCCGUCGAGGAAUUCACCCUA--------------------------------------------------------------------------------------------------------------------- l=24 a=1 
--------------------------------------------------AGAAGCCGUCGAGGAAUU---------------------------------------------------------------------------------------------------------------------------- l=18 a=1 
--------------------------------------------------AGAAGCCGUCGAGGAAUUCACCCU---------------------------------------------------------------------------------------------------------------------- l=24 a=2 
--------------------------------------------------AGAAGCCGUCaAGGAAUUCACCCUA--------------------------------------------------------------------------------------------------------------------- l=25 a=1 
--------------------------------------------------cGAAGCCGUCGAGGAAUUCACCCUAU-------------------------------------------------------------------------------------------------------------------- l=26 a=1 
--------------------------------------------------AGAAGCCGUCGAGGAAUUCACCCUAUA------------------------------------------------------------------------------------------------------------------- l=27 a=1 
--------------------------------------------------AGAAGCCGUCGAGGAAUUCACCCUAUAuU----------------------------------------------------------------------------------------------------------------- l=29 a=1 
-------------------------------------------------AAGAAGCCGUCGAG--------------------------------------------------------------------------------------------------------------------------------- l=14 a=1 
-------------------------------------------------AAGAAGCCGUCGAGGAAUU---------------------------------------------------------------------------------------------------------------------------- l=19 a=1 
-------------------------------------------------AAGAAGCCGUCGAGGAAUUCA-------------------------------------------------------------------------------------------------------------------------- l=21 a=1 
-------------------------------------------------AAGAAGCCGUCGAGGAAUUCACCCUAUAAUU---------------------------------------------------------------------------------------------------------------- l=31 a=1 
------------------------------------------------GAAGAAGCCGUCGAGGAAUc---------------------------------------------------------------------------------------------------------------------------- l=20 a=1 
------------------------------------------------GAAGAAGCCGUCGAGGAAUUCA-------------------------------------------------------------------------------------------------------------------------- l=22 a=1 
------------------------------------------------GAAGAAGCCGUCGAGGAAUUCACCCUc--------------------------------------------------------------------------------------------------------------------- l=27 a=1 
------------------------------------------------GAAGAAGCCGUCGAGGAAUUCACCCUu--------------------------------------------------------------------------------------------------------------------- l=27 a=1 
---------------------------------------------GUGGAAGAAGCCGUCGAa--------------------------------------------------------------------------------------------------------------------------------- l=18 a=1 
------------------------------AGGGCCGAGCCGAUGG-------------------------------------------------------------------------------------------------------------------------------------------------- l=16 a=1 
-----------------------ACGGUUAAGGGCCGAGC-------------------------------------------------------------------------------------------------------------------------------------------------------- l=17 a=1 
---GUCCUGCCGUCGACCAAAGCAC----------------------------------------------------------------------------------------------------------------------------------------------------------------------- l=22 a=1 
--UGUCCUGCCGUCGACCAAAGCACG---------------------------------------------------------------------------------------------------------------------------------------------------------------------- l=24 a=1 
CAUGUCCUGCCGUCGAgC------------------------------------------------------------------------------------------------------------------------------------------------------------------------------ l=18 a=1 
CAUGUCCUGCCGUCGACCAAc--------------------------------------------------------------------------------------------------------------------------------------------------------------------------- l=21 a=1 

mb-01011
ax-1011011
ku-01
ss-101111111100
fn-111
```
