## Supplementary material for "Comprehensive re-analysis of hairpin RNAs in fungi reveals ancestral links": File S1: PID1225.Vm-milR17.SRR9103190.txt

```
species:   Vamal
pid:       PID1225
parent:    Vm-milR17
paralog:   
locus:     CM003099.1:2786904-2787095
matures:   ['UGCGUGCUGCAAACGGUGAG', 'CACGUUGGCAUCAUU']
srr:       SRR9103190
genome:    /Users/jax/+Genomes/Fungal_genomes/Vamal.GCA_000818155.1_ASM81815v1_genomic.fa
alignment: /media/data/njohnson/+SeqLibraries/FunHP_libraries/Xu2020-uk.SRR9103190.cram
call:      samtools view /media/data/njohnson/+SeqLibraries/FunHP_libraries/Xu2020-uk.SRR9103190.cram CM003099.1:2786904-2787095

0 out of bounds
2 alignments
2 proper strand
2 stranded perfect matches

                                                                                                                                  ***********************      ***************************      
CAUGUCCUGCCGUCGACCAAAGCACGGUUAAGGGCCGAGCCGAUGGUGGAAGAAGCCGUCGAGGAAUUCACCCUAUAAUUUGCUUUGGUCGACGGCAGAACAGUUGUGAAACGAUAAGUCAGAAAAUCACGUUGGCAUCAUUUGCAAACUCAAAAGGAAUUUCAUCGGCAGAUGCGUGCUGCAAACGGUGAG
..(((.((((((((((((((((((.(((((((((..(((((((((((.......))))))).)...))).)))).))))))))))))))))))))))).)))(((((...)))))...........(((((((((((((((((((......................))))))).)))))...))).)))).
----------------------------------------------------------------------------------------------------------------------------------------------------------------------------UGCGUGCUGCAAACGGUGAG l=20 a=0 c
-------------------------------------------------------------------------------------------------------------------------------CACGUUGGCAUCAUU-------------------------------------------------- l=15 a=0 c*
-----------------------------------------------------------------------------------------------------------------------------------------------------------------UCAUCGGCAGAUGCGUGCUGCAAAC------ l=25 a=1 ma
------------------------------------------------------------------------------------------------------------------------------------UGGCAUCAUUUGCAAACUCAA--------------------------------------- l=21 a=0 ma*

-----------------------------------------------------------------------------------------------------------------------------------------------------------------UCAUCGGCAGAUGCGUGCUGCAAAC------ l=25 a=1 (ma)
--------------------------------------------------------------------------------UGCUUUGGUCGACGGCA----------------------------------------------------------------------------------------------- l=17 a=1 

mb-01011
ax-1001001
ku-01
ss-100011101000
fn-011
```
