## Supplementary material for "Comprehensive re-analysis of hairpin RNAs in fungi reveals ancestral links": File S1: PID1227.Vm-milR19.SRR9035426.txt

```
species:   Vamal
pid:       PID1227
parent:    Vm-milR19
paralog:   
locus:     KN796147.1:17940-18190
matures:   ['UGCGUGCCGGGAGAUGAGU', 'AAAUUUAUCGGUAUACGCAAACGUG']
srr:       SRR9035426
genome:    /Users/jax/+Genomes/Fungal_genomes/Vamal.GCA_000818155.1_ASM81815v1_genomic.fa
alignment: /media/data/njohnson/+SeqLibraries/FunHP_libraries/Xu2020-uk.SRR9035426.cram
call:      samtools view /media/data/njohnson/+SeqLibraries/FunHP_libraries/Xu2020-uk.SRR9035426.cram KN796147.1:17940-18190

27 out of bounds
97 alignments
49 proper strand
30 stranded perfect matches

                                                                                                                      ************************                                 ******************************                                              
ACAGAGGCUACGAAGGCUACAGAUUAUAGGUAUACGCAAUUAAUAAAGGCUAAGAAUAAUCGUCGAAAGUAUGCUUACCUUAGCUUUUCGGCGGCCGAUUACCUAAGUGCCUUUAGUGCGUGCGUGCCGGGAGAUGAGUUUAGUAGCUGUAAGUCGAUUUUUUCGAAUCCCUAUAUAAAUAAAUUUAUCGGUAUACGCAAACGUGCACUAGAGCCUACUACAGCGUACUAUAGGGUAAGCGAACGUCGGAG
..((((((((...(((..........(((((((((............(((...........)))....))))))))))))))))))))(((((..((.((((((.(((((((((((((((((((((((((.((((..(((((((((.......((((.....))))....)))).)))))..)))).)))))..)))))....))))))))))...........)))))...)))))).))..)))))...
------------------------------------------------------------------------------------------------------------------------UGCGUGCCGGGAGAUGAGU---------------------------------------------------------------------------------------------------------------- l=19 a=0 c
------------------------------------------------------------------------------------------------------------------------------------------------------------------------------------AAAUUUAUCGGUAUACGCAAACGUG---------------------------------------------- l=25 a=0 c*
------------------------------------------------------------------------------------------------------------------------UGCGUGCCGGGAGAUGAGUUUA------------------------------------------------------------------------------------------------------------- l=22 a=5 ma
---------------------------------------------------------------------------------------------------------------------------------------------------------------------------------AAUAAAUUUAUCGGUAUACGCAAACGUG---------------------------------------------- l=28 a=0 ma*

----------------------------------------------------------------------------------------------------------------------------------------------------------------------------------------------------------------------------------------GGGUAAGCGAACGUCGGAa l=19 a=1 
--------------------------------------------------------------------------------------------------------------------------------------------------------------------------------------------------------------------------------------UAGGGUAAGCGAACGUCGGu- l=20 a=1 
-------------------------------------------------------------------------------------------------------------------------------------------------------------------------------------------------------------------------------------AUAGGGUAAGCGAACGUCGGA- l=21 a=1 
------------------------------------------------------------------------------------------------------------------------------------------------------------------------------------------------------------------------------------UAUAGGGUAAGCGAACGUCGGc- l=22 a=1 
---------------------------------------------------------------------------------------------------------------------------------------------------------------------------------------------------------------------------------UACUAUAGGGUAAGCGAACa------ l=20 a=1 
---------------------------------------------------------------------------------------------------------------------------------------------------------------------------------------------------------------------------------UACUAUAGGGUAAGCGAACGU----- l=21 a=1 
--------------------------------------------------------------------------------------------------------------------------------------------------------------------------------------------------------------------------------GUACUAUAGGGUAAGCGAAC------- l=20 a=1 
-------------------------------------------------------------------------------------------------------------------------------------------------------------------------------------------------------AACGUGCACUAGAGCCUACUg------------------------------- l=21 a=1 
---------------------------------------------------------------------------------------------------------------------------------------------------------------------------------------UUUAUCGGUAUACGuAAACGUG---------------------------------------------- l=22 a=1 
-------------------------------------------------------------------------------------------------------------------------------------------------------------------------------UAAAUAAAUUUAUCGGUAUAg------------------------------------------------------- l=21 a=1 
--------------------------------------------------------------------------------------------------------------------------------------------UAGUAGCUGUAAGUCGAUUUa------------------------------------------------------------------------------------------ l=21 a=1 
------------------------------------------------------------------------------------------------------------------------------------------UUUAGUAGCUGUAAGUCGAg--------------------------------------------------------------------------------------------- l=20 a=1 
----------------------------------------------------------------------------------------------------------------------------------------AGUUUAGUAaCUGUAAGUCGAU--------------------------------------------------------------------------------------------- l=22 a=1 
-----------------------------------------------------------------------------------------------------------------------------------AGAUGAGUUUAGUAGCUGUA---------------------------------------------------------------------------------------------------- l=20 a=1 
------------------------------------------------------------------------------------------------------------------------UGCGUGCCGGGAGAUGgGU---------------------------------------------------------------------------------------------------------------- l=19 a=1 
------------------------------------------------------------------------------------------------------------------------UGCGUGCCGGGAGAUGAGUUUA------------------------------------------------------------------------------------------------------------- l=22 a=5 (ma)
-----------------------------------------------------------------------------------------------------------------------GUGCGUGCCGGGAGAUGAGUa--------------------------------------------------------------------------------------------------------------- l=21 a=1 
-----------------------------------------------------------------------------------------------------------------------GUGCGUGCCGGGAGAUGAGUUUA------------------------------------------------------------------------------------------------------------- l=23 a=1 
----------------------------------------------------------------------------------------------------------------UUAGUGCGUGCGUGCCGGGAGA--------------------------------------------------------------------------------------------------------------------- l=22 a=1 
------------------------------------------------------------------------------------UUUUCGGCGGCCGA--------------------------------------------------------------------------------------------------------------------------------------------------------- l=14 a=1 
------------------------------------------------------------------------------------UUUUCGGCGGCCGAUUACCUAA------------------------------------------------------------------------------------------------------------------------------------------------- l=22 a=1 
---------------------------------------------------------------------------UACCUUAGCUUUUCGGCGGCCu---------------------------------------------------------------------------------------------------------------------------------------------------------- l=22 a=1 
--------------------------------------------------------UAAUCGUCGAAAGUAUGCgU------------------------------------------------------------------------------------------------------------------------------------------------------------------------------- l=20 a=1 
--------------------------------------------------------UAAUCGUCGAAAGUAUGCUg------------------------------------------------------------------------------------------------------------------------------------------------------------------------------- l=20 a=1 
-------------------------------------------------------AUAAUCGUCGAAAGUAUGCUUA------------------------------------------------------------------------------------------------------------------------------------------------------------------------------ l=22 a=1 
------------------------------------------------------AAUAAUCGUCGAAAGUAUGCUU------------------------------------------------------------------------------------------------------------------------------------------------------------------------------- l=22 a=1 
--------------------------------------------------UAAGAAUAAUCGUCGAAAGU------------------------------------------------------------------------------------------------------------------------------------------------------------------------------------- l=20 a=1 
-------------------------------------------------CUAAGAAUAAUCGUCGAAAG-------------------------------------------------------------------------------------------------------------------------------------------------------------------------------------- l=20 a=1 
----------------------------------------------AGGCUAAGAAUAAUCGUCGA----------------------------------------------------------------------------------------------------------------------------------------------------------------------------------------- l=20 a=1 
----------------------------------------------AGGCUAAGAAUAAUCGUCGAAAGcAUGCUU------------------------------------------------------------------------------------------------------------------------------------------------------------------------------- l=30 a=1 
--------------------------------------------AAAGGCUAAGAAUAAUCGU-------------------------------------------------------------------------------------------------------------------------------------------------------------------------------------------- l=19 a=1 
-------------------------------------------UAAAGGCUAAGAAUAAUCGc-------------------------------------------------------------------------------------------------------------------------------------------------------------------------------------------- l=20 a=1 
-------------------------------------------UAAAGGCUAAGAAUAAUCGU-------------------------------------------------------------------------------------------------------------------------------------------------------------------------------------------- l=20 a=5 
-------------------------------------------UAAAGGCUAAGAAUAAUCGg-------------------------------------------------------------------------------------------------------------------------------------------------------------------------------------------- l=20 a=1 
-------------------------------------------UAAAGGCUAAGAAUAAUCGUC------------------------------------------------------------------------------------------------------------------------------------------------------------------------------------------- l=21 a=3 
-----------------------------------------AAUAAAGGCUAAGAAUAAUCGU-------------------------------------------------------------------------------------------------------------------------------------------------------------------------------------------- l=22 a=1 
----------------------------------------UAAUAAAGGCUAAGAAUAAUCaU-------------------------------------------------------------------------------------------------------------------------------------------------------------------------------------------- l=23 a=1 
---------------------------------------UUAAUAAAGGCUAAGAAUAAUCGU-------------------------------------------------------------------------------------------------------------------------------------------------------------------------------------------- l=24 a=1 
--------UACGAAGGCUACAGAUUAUAGG----------------------------------------------------------------------------------------------------------------------------------------------------------------------------------------------------------------------------- l=22 a=1 

mb-00011
ax-1001011
ku-01
ss-111110101000
fn-101
```
