## Supplementary material for "Comprehensive re-analysis of hairpin RNAs in fungi reveals ancestral links": File S1: PID1227.Vm-milR19.SRR9103190.txt

```
species:   Vamal
pid:       PID1227
parent:    Vm-milR19
paralog:   
locus:     KN796147.1:17940-18190
matures:   ['UGCGUGCCGGGAGAUGAGU', 'AAAUUUAUCGGUAUACGCAAACGUG']
srr:       SRR9103190
genome:    /Users/jax/+Genomes/Fungal_genomes/Vamal.GCA_000818155.1_ASM81815v1_genomic.fa
alignment: /media/data/njohnson/+SeqLibraries/FunHP_libraries/Xu2020-uk.SRR9103190.cram
call:      samtools view /media/data/njohnson/+SeqLibraries/FunHP_libraries/Xu2020-uk.SRR9103190.cram KN796147.1:17940-18190

0 out of bounds
0 alignments
0 proper strand
0 stranded perfect matches

                                                                                                                      ************************                                 ******************************                                              
ACAGAGGCUACGAAGGCUACAGAUUAUAGGUAUACGCAAUUAAUAAAGGCUAAGAAUAAUCGUCGAAAGUAUGCUUACCUUAGCUUUUCGGCGGCCGAUUACCUAAGUGCCUUUAGUGCGUGCGUGCCGGGAGAUGAGUUUAGUAGCUGUAAGUCGAUUUUUUCGAAUCCCUAUAUAAAUAAAUUUAUCGGUAUACGCAAACGUGCACUAGAGCCUACUACAGCGUACUAUAGGGUAAGCGAACGUCGGAG
..((((((((...(((..........(((((((((............(((...........)))....))))))))))))))))))))(((((..((.((((((.(((((((((((((((((((((((((.((((..(((((((((.......((((.....))))....)))).)))))..)))).)))))..)))))....))))))))))...........)))))...)))))).))..)))))...
------------------------------------------------------------------------------------------------------------------------UGCGUGCCGGGAGAUGAGU---------------------------------------------------------------------------------------------------------------- l=19 a=0 c
------------------------------------------------------------------------------------------------------------------------------------------------------------------------------------AAAUUUAUCGGUAUACGCAAACGUG---------------------------------------------- l=25 a=0 c*
------------------------------------------------------------------------------------------------------------------------UGCGUGCCGGGAGAUGAGU---------------------------------------------------------------------------------------------------------------- l=19 a=0 ma
------------------------------------------------------------------------------------------------------------------------------------------------------------------------------------AAAUUUAUCGGUAUACGCAAACGUG---------------------------------------------- l=25 a=0 ma*


No alignments to locus

mb-00011
ax-1001001
ku-01
ss-000010001000
fn-001
```
