## Supplementary material for "Comprehensive re-analysis of hairpin RNAs in fungi reveals ancestral links": File S1: PID1231.Vm-milR23.SRR9035426.txt

```
species:   Vamal
pid:       PID1231
parent:    Vm-milR23
paralog:   
locus:     JUIY01001318.1:810-993
matures:   ['UGCGAGAUCUCUUAAAGCUAGGUUC', 'ACCGUAGGUUUGAGAGAUCUUCAGG']
srr:       SRR9035426
genome:    /Users/jax/+Genomes/Fungal_genomes/Vamal.GCA_000818155.1_ASM81815v1_genomic.fa
alignment: /media/data/njohnson/+SeqLibraries/FunHP_libraries/Xu2020-uk.SRR9035426.cram
call:      samtools view /media/data/njohnson/+SeqLibraries/FunHP_libraries/Xu2020-uk.SRR9035426.cram JUIY01001318.1:810-993

828 out of bounds
4430 alignments
1795 proper strand
946 stranded perfect matches

       ***********************       ***********************                                                                                                                            
AAAGAACCGUAGGUUUGAGAGAUCUUCAGGUACCGAACCUGCGAGAUCUCUUAAAGCUAGGUUCAAAAAAAAUCCAAGGGCGUAAUCGAAAUAAAUAAUUGUCAAAUUAGUUAUUACGAUCUAGUCCUUCCUCCAGCUACCGCAGGGAGCUGUUCUUCAGCCAAUAAAAAUAUAAGUCAAACUC
...(((((.(((.((((((((((((((((((.....))))).))))))))))))).))))))))...........((((((...((((.(((((.(((((....))))).))))).))))...))))))....(((((.((....)))))))................................
---------------------------------------UGCGAGAUCUCUUAAAGCUAGGUUC------------------------------------------------------------------------------------------------------------------------ l=25 a=13 c
-----ACCGUAGGUUUGAGAGAUCUUCAGG---------------------------------------------------------------------------------------------------------------------------------------------------------- l=25 a=0 c*
---------UAGGUUUGAGAGAUCUUCAGG---------------------------------------------------------------------------------------------------------------------------------------------------------- l=21 a=189 ma
---------------------------------------UGCGAGAUCUCUUAAAGCUAG---------------------------------------------------------------------------------------------------------------------------- l=21 a=25 ma*

--------------------------------------------------------------------------------------------------------------------------------------------------------------------UAAAAAUAUAAGUCAAACUC l=20 a=1 
------------------------------------------------------------------------------------------------------------------------------------------------------UGUUCUUCAGCCAAUAAAAA-------------- l=20 a=1 
-----------------------------------------------------------------------------------------------------------------------------------------------AGGGAGCUGUUCUUCAGa----------------------- l=18 a=1 
-----------------------------------------------------------------------------------------------------------------------------------------------AGGGAGCUGUUCUUCAGCCAA-------------------- l=21 a=1 
--------------------------------------------------------------------------------------------------------------------------------------------CGCAGGGAGCUGUUC----------------------------- l=15 a=1 
-----------------------------------------------------------------------------------------------------------------------------------------UACCGCAGGGAGCUGUU------------------------------ l=17 a=1 
-----------------------------------------------------------------------------------------------------------------------------------------UACCGCAGGGAGCUGUUC----------------------------- l=18 a=1 
-----------------------------------------------------------------------------------------------------------------------------------------UACCGCAGGGAGCUGUUCa---------------------------- l=19 a=1 
-----------------------------------------------------------------------------------------------------------------------------------------UACCGCAGaGAGCUGUUCU---------------------------- l=19 a=1 
-----------------------------------------------------------------------------------------------------------------------------------------UACCGCAGGGAGCUGUUCUU--------------------------- l=20 a=3 
-----------------------------------------------------------------------------------------------------------------------------------------UACCGCAGGGAGCUGUUCUa--------------------------- l=20 a=1 
-----------------------------------------------------------------------------------------------------------------------------------------UACCGCAGGuAGCUGUUCUUC-------------------------- l=21 a=1 
-----------------------------------------------------------------------------------------------------------------------------------------UACCGCAGGGAGCUGUUCUaC-------------------------- l=21 a=1 
-----------------------------------------------------------------------------------------------------------------------------------------UACCGCAGGGAGCUGUUCUUC-------------------------- l=21 a=1 
-----------------------------------------------------------------------------------------------------------------------------------------UACCGCAGGGAGCUGUUCUUa-------------------------- l=21 a=1 
-----------------------------------------------------------------------------------------------------------------------------------------UACCGCAGGGAGaUGUUCUUCA------------------------- l=22 a=1 
-----------------------------------------------------------------------------------------------------------------------------------------UACCGCAGGGAGCUGUUCUUCAG------------------------ l=23 a=1 
------------------------------------------------------------------------------------------------------------------------------------CCAGCUACCGCA---------------------------------------- l=12 a=1 
-----------------------------------------------------------------------------------------------------------------------------------UCCAGCUACCGCAa--------------------------------------- l=14 a=1 
-----------------------------------------------------------------------------------------------------------------------------------UCCAGCUACCGCAG--------------------------------------- l=14 a=1 
-------------------------------------------------------------------------------------------------------------------------------UUCCUCCAGCUACCGCAc--------------------------------------- l=18 a=1 
----------------------------------------------------------------------------------------------------------------------------UCCUUCCUCCAGC----------------------------------------------- l=13 a=1 
----------------------------------------------------------------------------------------------------------------------------UCCUUCCUCCAGCUACCGa----------------------------------------- l=19 a=1 
----------------------------------------------------------------------------------------------------------------------------UCCUUCCUCCAGCUACCGCc---------------------------------------- l=20 a=1 
---------------------------------------------------------------------------------------------------------------------------GUCCUUCCUCCAGCUACa------------------------------------------- l=18 a=1 
---------------------------------------------------------------------------------------------------------------------------GUCCUUCCUCCAGCUACCGCg---------------------------------------- l=21 a=1 
--------------------------------------------------------------------------------------------------------------------------AGUCCUUCCUCCAGCU---------------------------------------------- l=16 a=1 
--------------------------------------------------------------------------------------------------------------------------AGUCCUUCCUCCAGCUACCGu----------------------------------------- l=21 a=2 
--------------------------------------------------------------------------------------------------------------------------AGUCCUUCCUCCAGCUACCGCAa--------------------------------------- l=23 a=1 
-------------------------------------------------------------------------------------------------------------------------UAGUCCUUCCUCCAGC----------------------------------------------- l=16 a=2 
-------------------------------------------------------------------------------------------------------------------------UAGUCCUUCCUCCAGCg---------------------------------------------- l=17 a=1 
-------------------------------------------------------------------------------------------------------------------------UAGUCCUUCCUCCAGCc---------------------------------------------- l=17 a=1 
-------------------------------------------------------------------------------------------------------------------------UAGUCCUUCCUCCAGCUACa------------------------------------------- l=20 a=2 
-------------------------------------------------------------------------------------------------------------------------UAGUCCUUCCUCCAGCUACu------------------------------------------- l=20 a=2 
-------------------------------------------------------------------------------------------------------------------------aAGUCCUUCCUCCAGCUACC------------------------------------------- l=20 a=1 
-------------------------------------------------------------------------------------------------------------------------UAGUCCUUCCUCCAGCUACCG------------------------------------------ l=21 a=1 
-------------------------------------------------------------------------------------------------------------------------UAGUCCUUCCUCCAGCUACCGu----------------------------------------- l=22 a=2 
-------------------------------------------------------------------------------------------------------------------------UAGUCCUUCCUCCAGCUACCGC----------------------------------------- l=22 a=8 
-------------------------------------------------------------------------------------------------------------------------UAGUCCUUCCUCCAGCUACCGa----------------------------------------- l=22 a=1 
-------------------------------------------------------------------------------------------------------------------------UAGUCCUUCCUCCAGCUACCGCA---------------------------------------- l=23 a=3 
-----------------------------------------------------------------------------------------------------------------------UCUAGUCCUUCCUCCAGCc---------------------------------------------- l=19 a=1 
----------------------------------------------------------------------------------------------------------------------AUCUAGUCCUUCCUCCAGC----------------------------------------------- l=19 a=1 
---------------------------------------------------------------------------------------------------------------------GAUCUAGUCCUUCCUC--------------------------------------------------- l=16 a=1 
---------------------------------------------------------------------------------------------------------------------GAUCUAGUCCUUCCUCCAGCU---------------------------------------------- l=21 a=2 
---------------------------------------------------------------------------------------------------------------------GAUCUAGUCCUUCCUCCAGCUA--------------------------------------------- l=22 a=1 
-------------------------------------------------------------------------------------------------------------------ACGAUCUAGUCCUUa------------------------------------------------------ l=15 a=1 
-------------------------------------------------------------------------------------------------------------------ACGAUCUAGUCCUUCCUa--------------------------------------------------- l=18 a=1 
-------------------------------------------------------------------------------------------------------------------ACGAUCUAGUCCUUCCUCC-------------------------------------------------- l=19 a=1 
-------------------------------------------------------------------------------------------------------------------ACGAUCUAGUCCUUCCUCCAG------------------------------------------------ l=21 a=1 
------------------------------------------------------------------------------------------------------------------cACGAUCUAGUCCUUCCUCCA------------------------------------------------- l=21 a=1 
------------------------------------------------------------------------------------------------------------------UACGAUCUAGUCCUUCCUCCA------------------------------------------------- l=21 a=1 
------------------------------------------------------------------------------------------------------------------UACGAUCUAGUCCUUCCUCCg------------------------------------------------- l=21 a=1 
------------------------------------------------------------------------------------------------------------------UACGAUCUAGUCCUUCCUCCAG------------------------------------------------ l=22 a=1 
------------------------------------------------------------------------------------------------------------------UACGAUCUAGUCCUUCCUCCAa------------------------------------------------ l=22 a=1 
------------------------------------------------------------------------------------------------------------------UACGAUCUAGUCCUUCCUCCAGu----------------------------------------------- l=23 a=1 
-----------------------------------------------------------------------------------------------------------------UUACGAUCUAGUCCUUCCUa--------------------------------------------------- l=20 a=1 
-----------------------------------------------------------------------------------------------------------------UUACGAUCUAGUCCUUCCUCCAc------------------------------------------------ l=23 a=1 
----------------------------------------------------------------------------------------------------------------AUUACGAUCUAGUCu--------------------------------------------------------- l=15 a=1 
----------------------------------------------------------------------------------------------------------------AUUACGAUCUAGUCCUUCCUCa-------------------------------------------------- l=22 a=1 
---------------------------------------------------------------------------------------------------------------UAUUACGAUCUAGUCCUUCCUa--------------------------------------------------- l=22 a=3 
---------------------------------------------------------------------------------------------------------------UAUUACGAUCUAGUCCUUCCUC--------------------------------------------------- l=22 a=1 
---------------------------------------------------------------------------------------------------------------UAUUACGAUCUAGUCCUUCCUCC-------------------------------------------------- l=23 a=1 
---------------------------------------------------------------------------------------------------------------UAUUACGAUCUAGUCCUUCCUCu-------------------------------------------------- l=23 a=1 
--------------------------------------------------------------------------------------------------------------UUAUUACGAUCUAGUCCUg------------------------------------------------------- l=19 a=1 
--------------------------------------------------------------------------------------------------------------UUAUUACGAUCUAGUCCUUa------------------------------------------------------ l=20 a=1 
--------------------------------------------------------------------------------------------------------------UUAUUACGAUCUAGUCCUUaC----------------------------------------------------- l=21 a=2 
--------------------------------------------------------------------------------------------------------------UUAUUACGAUCUAGUCCUUCCg---------------------------------------------------- l=22 a=1 
------------------------------------------------------------------------------------------------------------AGUUAUUACGAUCUAGUCCUUCC----------------------------------------------------- l=23 a=1 
-----------------------------------------------------------------------------------------------------------UAaUUAUUACGAUCUAGUCCU-------------------------------------------------------- l=21 a=1 
---------------------------------------------------------------------------------------------------UGUCAAAUUAGUUAUUACGAU---------------------------------------------------------------- l=21 a=1 
---------------------------------------------------------------------------------------------------UGUCAAAUUAGUUAUUACGAaC--------------------------------------------------------------- l=22 a=1 
--------------------------------------------------------------------------------------------------UUGUCAAAUUAGUUAUUACGAUC--------------------------------------------------------------- l=23 a=1 
-------------------------------------------------------------------------------------------------AUUGUCAAAUUAGUUAUUACGAUa--------------------------------------------------------------- l=24 a=1 
-------------------------------------------------------------------------------------------------AUUGUCAAAUUAGUUAUUACGAUC--------------------------------------------------------------- l=24 a=2 
----------------------------------------------------------------------------AGGGCGUAAUCGAAc--------------------------------------------------------------------------------------------- l=15 a=1 
---------------------------------------------------------------------------AAGGGCGUAAUCGAc---------------------------------------------------------------------------------------------- l=15 a=1 
---------------------------------------------------------------------------AAGGGCGUAAUCGAAc--------------------------------------------------------------------------------------------- l=16 a=2 
--------------------------------------------------------------------------CAAGGGCGUAAUCGAc---------------------------------------------------------------------------------------------- l=16 a=2 
-------------------------------------------------------------------------CCAAGGGCGUA---------------------------------------------------------------------------------------------------- l=11 a=1 
-------------------------------------------------------------------------CCAAGGGCGUAAUCG------------------------------------------------------------------------------------------------ l=15 a=1 
-------------------------------------------------------------------------CCAAGGGCGUAAUCGAA---------------------------------------------------------------------------------------------- l=17 a=1 
------------------------------------------------------------------------UCCAAGGGCGU----------------------------------------------------------------------------------------------------- l=11 a=1 
------------------------------------------------------------------------UCCAAGGGCGUAAUC------------------------------------------------------------------------------------------------- l=15 a=1 
------------------------------------------------------------------------UCCAAGGGCGUAAUCGAA---------------------------------------------------------------------------------------------- l=18 a=1 
------------------------------------------------------------------------UCCAAGGGCGUAAUCGAc---------------------------------------------------------------------------------------------- l=18 a=7 
------------------------------------------------------------------------UCCAAGGGCGUAAUCGAAc--------------------------------------------------------------------------------------------- l=19 a=1 
------------------------------------------------------------------------UCCAAGGGCGUAAUCGAAAc-------------------------------------------------------------------------------------------- l=20 a=1 
-----------------------------------------------------------------------AUCCAAGGGCGUAAUCGAAcU-------------------------------------------------------------------------------------------- l=21 a=1 
----------------------------------------------------------------------AAUCCAAGGGCGUAAUCGAAAUAA------------------------------------------------------------------------------------------ l=24 a=1 
-------------------------------------------------------------------AAAAAUCCAAGGGCGUAAUCuA----------------------------------------------------------------------------------------------- l=22 a=1 
------------------------------------------------------------------AAAAAAUCCAAGGGCc------------------------------------------------------------------------------------------------------ l=16 a=1 
------------------------------------------------------------------AAAAAAUCCAAGGGCGU----------------------------------------------------------------------------------------------------- l=17 a=2 
------------------------------------------------------------------AAAAAAUCCAAGGGCGUA---------------------------------------------------------------------------------------------------- l=18 a=1 
------------------------------------------------------------------AAAAAAUCCAAGGGCGUAAgC------------------------------------------------------------------------------------------------- l=21 a=1 
-----------------------------------------------------------------AAAAAAAUCCAAGGGCG------------------------------------------------------------------------------------------------------ l=17 a=1 
-----------------------------------------------------------------AAAAAAAUCCAAGGGCa------------------------------------------------------------------------------------------------------ l=17 a=1 
-----------------------------------------------------------------AAAAAAAUCCAAGGGaGU----------------------------------------------------------------------------------------------------- l=18 a=1 
-----------------------------------------------------------------AAAAAAAUCCAAGGGCGUA---------------------------------------------------------------------------------------------------- l=19 a=1 
-----------------------------------------------------------------AAAAAAAUCCAAGGGCGUAAU-------------------------------------------------------------------------------------------------- l=21 a=1 
----------------------------------------------------------------AAAAAAAAUCCAAGGGCGU----------------------------------------------------------------------------------------------------- l=19 a=1 
----------------------------------------------------------------AAAAAAAAUCCAAGGGCGUA---------------------------------------------------------------------------------------------------- l=20 a=3 
----------------------------------------------------------------AAAAAAAAUCCAAGGGCGUAAUCGAAAU-------------------------------------------------------------------------------------------- l=28 a=1 
---------------------------------------------------------------aAAAAAAAAUCCAAGGGCGUA---------------------------------------------------------------------------------------------------- l=21 a=1 
--------------------------------------------------------------UCAAAAAAAAUCCAAGGaCGU----------------------------------------------------------------------------------------------------- l=21 a=1 
--------------------------------------------------------------UCAAAAAAAAaCCAAGGGCGU----------------------------------------------------------------------------------------------------- l=21 a=1 
--------------------------------------------------------------UCAAAAAAAAUCCAAGGGCGa----------------------------------------------------------------------------------------------------- l=21 a=1 
--------------------------------------------------------------UCAAAAAAAAUCCAAGGGCcU----------------------------------------------------------------------------------------------------- l=21 a=1 
--------------------------------------------------------------UCAAAAAAAAUCCAAGGGCGUA---------------------------------------------------------------------------------------------------- l=22 a=4 
-------------------------------------------------------------UUCAAAAAAAAUCCAAGGGCu------------------------------------------------------------------------------------------------------ l=21 a=2 
-------------------------------------------------------------UUCAAAAAAAAUCCAAGGGCG------------------------------------------------------------------------------------------------------ l=21 a=3 
-------------------------------------------------------------UUCAAAAAAAAUCCAAGGGCa------------------------------------------------------------------------------------------------------ l=21 a=1 
-------------------------------------------------------------UUCAAAAAAAAUCCAAGGGCGU----------------------------------------------------------------------------------------------------- l=22 a=4 
-------------------------------------------------------------UUCAAAAAAAAUCCAAGGGCGc----------------------------------------------------------------------------------------------------- l=22 a=2 
-------------------------------------------------------------UUCAAAAAAAAUCCAAGGGCGUg---------------------------------------------------------------------------------------------------- l=23 a=1 
---------------------------------------------------------UAGGcUCAAAAAAAAUCCAAGGG-------------------------------------------------------------------------------------------------------- l=23 a=1 
------------------------------------------------UCUUAAAGCUAGGUUa------------------------------------------------------------------------------------------------------------------------ l=16 a=1 
----------------------------------------------UCUCUUAAAGCUAGGUUCA----------------------------------------------------------------------------------------------------------------------- l=19 a=2 
----------------------------------------------UCUCUUAAAGCUAGGUUCg----------------------------------------------------------------------------------------------------------------------- l=19 a=1 
----------------------------------------------UCUCUUAAAGCUAGGUUCAAc--------------------------------------------------------------------------------------------------------------------- l=21 a=1 
-------------------------------------------AGAUCUCUUAAA--------------------------------------------------------------------------------------------------------------------------------- l=12 a=1 
-------------------------------------------AGAUCUCUUAAAGCUAGGUUCA----------------------------------------------------------------------------------------------------------------------- l=22 a=1 
-----------------------------------------CGAGAUCUCUUAAAGC------------------------------------------------------------------------------------------------------------------------------- l=16 a=1 
-----------------------------------------CGAGAUCUCUUAAAGCUA----------------------------------------------------------------------------------------------------------------------------- l=18 a=1 
-----------------------------------------CGAGAUCUCUUAAAGCUAu---------------------------------------------------------------------------------------------------------------------------- l=19 a=1 
-----------------------------------------CGAGAUCUCUUAAAGCUAc---------------------------------------------------------------------------------------------------------------------------- l=19 a=1 
-----------------------------------------CGAGAUCUCUUAAAGCUAGa--------------------------------------------------------------------------------------------------------------------------- l=20 a=1 
-----------------------------------------CGAGAUCUCUUAAAGCUAGG--------------------------------------------------------------------------------------------------------------------------- l=20 a=2 
-----------------------------------------CGAGAUCUCUUAAAGCUAGc--------------------------------------------------------------------------------------------------------------------------- l=20 a=1 
-----------------------------------------CGAGAUCUCUUAAAGCUAaG--------------------------------------------------------------------------------------------------------------------------- l=20 a=1 
-----------------------------------------CGAGAUCUCUUAAAGCUAGGa-------------------------------------------------------------------------------------------------------------------------- l=21 a=2 
-----------------------------------------CGAGAUCUCUUAAAGCUAGGU-------------------------------------------------------------------------------------------------------------------------- l=21 a=4 
-----------------------------------------CGAGAUCUCUUAAAGCUAGGc-------------------------------------------------------------------------------------------------------------------------- l=21 a=2 
-----------------------------------------CGAGAUCUCUUAAAGCUAGGg-------------------------------------------------------------------------------------------------------------------------- l=21 a=3 
-----------------------------------------CGAGAUCcCUUAAAGCUAGGUUC------------------------------------------------------------------------------------------------------------------------ l=23 a=1 
----------------------------------------GCGAGAUCUCUUAAAGC------------------------------------------------------------------------------------------------------------------------------- l=17 a=2 
----------------------------------------aCGAGAUCUCUUAAAGCUAGG--------------------------------------------------------------------------------------------------------------------------- l=21 a=1 
----------------------------------------GCGAGAUCUCUUAAAGCUAGGc-------------------------------------------------------------------------------------------------------------------------- l=22 a=1 
----------------------------------------GCGAGAUCUCUUAAAGCUAGGUUg------------------------------------------------------------------------------------------------------------------------ l=24 a=1 
---------------------------------------UGCGAGAUCUC-------------------------------------------------------------------------------------------------------------------------------------- l=11 a=1 
---------------------------------------UGCGAGAUCUCU------------------------------------------------------------------------------------------------------------------------------------- l=12 a=13 
---------------------------------------UGCGAGAUCUCUU------------------------------------------------------------------------------------------------------------------------------------ l=13 a=2 
---------------------------------------UGCGAGAUCUCUUA----------------------------------------------------------------------------------------------------------------------------------- l=14 a=3 
---------------------------------------UGCGAGAUCUCUUc----------------------------------------------------------------------------------------------------------------------------------- l=14 a=1 
---------------------------------------UGCGAGAUCUCUUcA---------------------------------------------------------------------------------------------------------------------------------- l=15 a=1 
---------------------------------------UGCGAGAUCUCUUAc---------------------------------------------------------------------------------------------------------------------------------- l=15 a=2 
---------------------------------------UGCGAGAUCUCUUAA---------------------------------------------------------------------------------------------------------------------------------- l=15 a=2 
---------------------------------------UGCGAGAUCUCUUAAA--------------------------------------------------------------------------------------------------------------------------------- l=16 a=5 
---------------------------------------UGCGAGAUCUCUUAAAG-------------------------------------------------------------------------------------------------------------------------------- l=17 a=11 
---------------------------------------UGCGAGAUCgCUUAAAG-------------------------------------------------------------------------------------------------------------------------------- l=17 a=1 
---------------------------------------UGCGAGAUCUCUUAAAGC------------------------------------------------------------------------------------------------------------------------------- l=18 a=35 
---------------------------------------UGCGAGAUCUCUUAAAGu------------------------------------------------------------------------------------------------------------------------------- l=18 a=18 
---------------------------------------UGCGAGAUCaCUUAAAGC------------------------------------------------------------------------------------------------------------------------------- l=18 a=1 
---------------------------------------UGCGAGAUCUCUUAAAGCU------------------------------------------------------------------------------------------------------------------------------ l=19 a=7 
---------------------------------------UGCGAGAUCUCUUAAAGCg------------------------------------------------------------------------------------------------------------------------------ l=19 a=3 
---------------------------------------UGCGAGAUCUCUUAAAGCc------------------------------------------------------------------------------------------------------------------------------ l=19 a=3 
---------------------------------------UGCGAGAUCUCUUAAAGCa------------------------------------------------------------------------------------------------------------------------------ l=19 a=2 
---------------------------------------UGCGAGAUCUCUUAAAGCUg----------------------------------------------------------------------------------------------------------------------------- l=20 a=1 
---------------------------------------UGCGAGAUCUCUUAAAGCUA----------------------------------------------------------------------------------------------------------------------------- l=20 a=3 
---------------------------------------UGCGAGAUCUCUUAAAGCaA----------------------------------------------------------------------------------------------------------------------------- l=20 a=1 
---------------------------------------UGCGAGAUCUCUUAAAGCUu----------------------------------------------------------------------------------------------------------------------------- l=20 a=1 
---------------------------------------UGCGAGAUCUCUUAAAGCUAG---------------------------------------------------------------------------------------------------------------------------- l=21 a=25 (ma*)
---------------------------------------UGCGAGAUCUCUUAAAGCUuG---------------------------------------------------------------------------------------------------------------------------- l=21 a=1 
---------------------------------------UGCGAGAUCUCUUAAAGCUAa---------------------------------------------------------------------------------------------------------------------------- l=21 a=13 
---------------------------------------UGCGAGgUCUCUUAAAGCUAG---------------------------------------------------------------------------------------------------------------------------- l=21 a=1 
---------------------------------------UGCGAGAUCUCUUAAAGCUAc---------------------------------------------------------------------------------------------------------------------------- l=21 a=11 
---------------------------------------UGCGAGAUCUCUUAAAGCUAu---------------------------------------------------------------------------------------------------------------------------- l=21 a=1 
---------------------------------------UGCGuGAUCUCUUAAAGCUAG---------------------------------------------------------------------------------------------------------------------------- l=21 a=1 
---------------------------------------UGCGAGAUCUCUUAAAGCUAGG--------------------------------------------------------------------------------------------------------------------------- l=22 a=24 
---------------------------------------UGCGAGAUCUCUUAAAGCUAGa--------------------------------------------------------------------------------------------------------------------------- l=22 a=3 
---------------------------------------UGCGAGAUCUCUUAAAGCUAGu--------------------------------------------------------------------------------------------------------------------------- l=22 a=4 
---------------------------------------UGCaAGAUCUCUUAAAGCUAGG--------------------------------------------------------------------------------------------------------------------------- l=22 a=1 
---------------------------------------UGCGAGAUCUCUUAAAGCUAGGU-------------------------------------------------------------------------------------------------------------------------- l=23 a=11 
---------------------------------------UGCGAGAUCUCUUAAAGCUAGGg-------------------------------------------------------------------------------------------------------------------------- l=23 a=2 
---------------------------------------UGCGAGAUCUCUUAAAGCUAcGU-------------------------------------------------------------------------------------------------------------------------- l=23 a=1 
---------------------------------------UGCGAGAUCUuUUAAAGCUAGGU-------------------------------------------------------------------------------------------------------------------------- l=23 a=1 
---------------------------------------UGCGAGAUCUCUUAAAGCUAuGU-------------------------------------------------------------------------------------------------------------------------- l=23 a=1 
---------------------------------------UGCGAGAUCUCcUAAAGCUAGGU-------------------------------------------------------------------------------------------------------------------------- l=23 a=1 
---------------------------------------UGCGAGAUCUCUUAAAGCUAGGc-------------------------------------------------------------------------------------------------------------------------- l=23 a=1 
---------------------------------------UGCGAGAUCUCUUAAAGCUAGGUUC------------------------------------------------------------------------------------------------------------------------ l=25 a=13 (c)
---------------------------------------UGCGAGAUCUCUUAAAGCUAGGUUa------------------------------------------------------------------------------------------------------------------------ l=25 a=2 
---------------------------------------UGCGAGAUCUCUUAAAGCUAGGUUu------------------------------------------------------------------------------------------------------------------------ l=25 a=2 
---------------------------------------UGCGAGAUCUCUUAAgGCUAGGUUC------------------------------------------------------------------------------------------------------------------------ l=25 a=1 
---------------------------------------UGCGAGAUCUCUUAAAGCUAGGUUCc----------------------------------------------------------------------------------------------------------------------- l=26 a=2 
---------------------------------------UGCGAGAUCUCUUAAAGCUAGGUUCA----------------------------------------------------------------------------------------------------------------------- l=26 a=4 
---------------------------------------UGCGAGAUCUCUUAAAGCUAGGUUCu----------------------------------------------------------------------------------------------------------------------- l=26 a=1 
---------------------------------------UGCGAGAUCUCUUAAAGCUAGGUUCAg---------------------------------------------------------------------------------------------------------------------- l=27 a=1 
--------------------------------------CUGCGAGAUCUCU------------------------------------------------------------------------------------------------------------------------------------- l=13 a=1 
--------------------------------------CUGCGAGAUCUCUU------------------------------------------------------------------------------------------------------------------------------------ l=14 a=1 
--------------------------------------CUGCGAGAUCUCUUAc---------------------------------------------------------------------------------------------------------------------------------- l=16 a=1 
--------------------------------------CUGCGAGAUCUCUUAAAGC------------------------------------------------------------------------------------------------------------------------------- l=19 a=1 
--------------------------------------CUGCGAGAUCUCUUAAAGu------------------------------------------------------------------------------------------------------------------------------- l=19 a=1 
--------------------------------------CUGCGAGAUCUCUUAAAGCU------------------------------------------------------------------------------------------------------------------------------ l=20 a=1 
--------------------------------------CUGCGAGAUCUCUUAAAGCcA----------------------------------------------------------------------------------------------------------------------------- l=21 a=1 
--------------------------------------CUGCGAGAUCUCUUAAAGCUA----------------------------------------------------------------------------------------------------------------------------- l=21 a=2 
--------------------------------------CUGCGAGAUCUCUUAAAGCUAa---------------------------------------------------------------------------------------------------------------------------- l=22 a=1 
--------------------------------------CUGCGAGAUCUCUUAAAGCUAGGU-------------------------------------------------------------------------------------------------------------------------- l=24 a=1 
--------------------------------------CUGCGAGAUCUCUUAAAGCUAGGUUC------------------------------------------------------------------------------------------------------------------------ l=26 a=1 
-------------------------------------CCUGCGAGAUCUCUUAAAG-------------------------------------------------------------------------------------------------------------------------------- l=19 a=1 
------------------------------------ACCUGCGAGAUCUCUUAAAGC------------------------------------------------------------------------------------------------------------------------------- l=21 a=1 
------------------------------------ACCUGCGAGAUCUCUUAAAGCc------------------------------------------------------------------------------------------------------------------------------ l=22 a=1 
------------------------------------ACCUGCGAGAUCUCUUAAAGCa------------------------------------------------------------------------------------------------------------------------------ l=22 a=1 
------------------------------------ACCUGCGAGAUCUCUUAAAGCUA----------------------------------------------------------------------------------------------------------------------------- l=23 a=2 
-----------------------------------AACCUGCGAGAUCUCUUAAAG-------------------------------------------------------------------------------------------------------------------------------- l=21 a=1 
-----------------------------------AACCUGCGAGAUCUCUUAAAc-------------------------------------------------------------------------------------------------------------------------------- l=21 a=1 
-----------------------------------AACCUGCGAGAUCUCUUAAAGC------------------------------------------------------------------------------------------------------------------------------- l=22 a=1 
-----------------------------------AACCUGCGAGAUCUCUUAAAGCUAc---------------------------------------------------------------------------------------------------------------------------- l=25 a=1 
-----------------------------------AACCUGCGAGAUCUCUUAAAGCUAG---------------------------------------------------------------------------------------------------------------------------- l=25 a=1 
----------------------------------GAACCUGCGAGAUCUCUa------------------------------------------------------------------------------------------------------------------------------------ l=18 a=1 
----------------------------------GAACCUGCGAGAUCUCUUAAAGC------------------------------------------------------------------------------------------------------------------------------- l=23 a=1 
--------------------------------CCGAACCUGCGAGAUCUCUcAA---------------------------------------------------------------------------------------------------------------------------------- l=22 a=1 
-------------------------------ACCGAACCUGCGAGAUCUaU------------------------------------------------------------------------------------------------------------------------------------- l=20 a=1 
------------------------------UACCGAACCUGC---------------------------------------------------------------------------------------------------------------------------------------------- l=12 a=1 
------------------------------UACCGAACCUGCG--------------------------------------------------------------------------------------------------------------------------------------------- l=13 a=2 
------------------------------UACCGAACCUGCGAc------------------------------------------------------------------------------------------------------------------------------------------- l=15 a=1 
------------------------------UACCGAACCUGCGAGu------------------------------------------------------------------------------------------------------------------------------------------ l=16 a=1 
------------------------------UACCGAACCUGCGAGAU----------------------------------------------------------------------------------------------------------------------------------------- l=17 a=3 
------------------------------UACCGAACCUGCGAGAUa---------------------------------------------------------------------------------------------------------------------------------------- l=18 a=1 
------------------------------UACCGAACCUGCGAGAUC---------------------------------------------------------------------------------------------------------------------------------------- l=18 a=1 
------------------------------UACCGAACCUGCGAGAUCg--------------------------------------------------------------------------------------------------------------------------------------- l=19 a=2 
------------------------------UACCGAACCUGCGAGAUCU--------------------------------------------------------------------------------------------------------------------------------------- l=19 a=2 
------------------------------UACCGAACCUGCGAGAUCa--------------------------------------------------------------------------------------------------------------------------------------- l=19 a=1 
------------------------------UACCGAACCUGCGAGAUuUC-------------------------------------------------------------------------------------------------------------------------------------- l=20 a=4 
------------------------------UACCGAACCUGCGAGAUCUu-------------------------------------------------------------------------------------------------------------------------------------- l=20 a=1 
------------------------------UACCGAACCUGCGAGAUCUC-------------------------------------------------------------------------------------------------------------------------------------- l=20 a=4 
------------------------------UACCGAACCUGCGAGAUCUa-------------------------------------------------------------------------------------------------------------------------------------- l=20 a=6 
------------------------------UACCuAACCUGCGAGAUCUC-------------------------------------------------------------------------------------------------------------------------------------- l=20 a=1 
------------------------------UACCGAACCUGCGAGAUCUCa------------------------------------------------------------------------------------------------------------------------------------- l=21 a=40 
------------------------------UACCGuACCUGCGAGAUCUCU------------------------------------------------------------------------------------------------------------------------------------- l=21 a=1 
------------------------------aACCGAACCUGCGAGAUCUCU------------------------------------------------------------------------------------------------------------------------------------- l=21 a=1 
------------------------------UACCGAACCUGCGAGAUCUCc------------------------------------------------------------------------------------------------------------------------------------- l=21 a=7 
------------------------------UACCGAACCUGCGAGAUCUCg------------------------------------------------------------------------------------------------------------------------------------- l=21 a=12 
------------------------------UACCGAACCUGCGAGAUCUCU------------------------------------------------------------------------------------------------------------------------------------- l=21 a=16 
------------------------------UACCGAACuUGCGAGAUCUCU------------------------------------------------------------------------------------------------------------------------------------- l=21 a=1 
------------------------------UACCGAACCUGCGAGAUCUaU------------------------------------------------------------------------------------------------------------------------------------- l=21 a=1 
------------------------------UACCGAACCUGCGAGAUCUgU------------------------------------------------------------------------------------------------------------------------------------- l=21 a=1 
------------------------------UACCGAACCUGCGAGAUCUCUa------------------------------------------------------------------------------------------------------------------------------------ l=22 a=26 
------------------------------UACCGAACCUGCGAGAUCUCUU------------------------------------------------------------------------------------------------------------------------------------ l=22 a=2 
------------------------------UACCGAACCUGCGAGAUCUCUg------------------------------------------------------------------------------------------------------------------------------------ l=22 a=1 
------------------------------UACCGAACCUGCGAGAUCUCUc------------------------------------------------------------------------------------------------------------------------------------ l=22 a=2 
------------------------------UACCGAACCUGCGAGAUCUCgU------------------------------------------------------------------------------------------------------------------------------------ l=22 a=3 
------------------------------UACCaAACCUGCGAGAUCUCUU------------------------------------------------------------------------------------------------------------------------------------ l=22 a=1 
------------------------------UACCGAAuCUGCGAGAUCUCUU------------------------------------------------------------------------------------------------------------------------------------ l=22 a=1 
------------------------------UACCGAACCUGCGAGAUCUCUaA----------------------------------------------------------------------------------------------------------------------------------- l=23 a=4 
------------------------------UACCGAACCUGCGAGAUCUCUcA----------------------------------------------------------------------------------------------------------------------------------- l=23 a=2 
------------------------------UACCGAACCUGCGAGAUCUCUgA----------------------------------------------------------------------------------------------------------------------------------- l=23 a=2 
------------------------------UACCGAACCUGCGAGAUCUCUUA----------------------------------------------------------------------------------------------------------------------------------- l=23 a=2 
------------------------------UACCGAACCUGCGAGAUCUCUUAA---------------------------------------------------------------------------------------------------------------------------------- l=24 a=1 
------------------------------UACCGAACCUGCGAGAUCUCUcAA---------------------------------------------------------------------------------------------------------------------------------- l=24 a=3 
----------------------------GGUACCGAACCUGCa--------------------------------------------------------------------------------------------------------------------------------------------- l=15 a=1 
----------------------------GGUACCGAACCUGCGAGA------------------------------------------------------------------------------------------------------------------------------------------ l=18 a=1 
----------------------------GGUACCGAACCUGCGAGAa----------------------------------------------------------------------------------------------------------------------------------------- l=19 a=1 
----------------------------GGUACCGAACCUGCGAGAUCUC-------------------------------------------------------------------------------------------------------------------------------------- l=22 a=1 
---------------------------AGGUACCGAACCUGCG--------------------------------------------------------------------------------------------------------------------------------------------- l=16 a=2 
---------------------------AGGUACCGAACCUGCu--------------------------------------------------------------------------------------------------------------------------------------------- l=16 a=1 
---------------------------AGGUACCGAACCUGCGAc------------------------------------------------------------------------------------------------------------------------------------------- l=18 a=5 
---------------------------AGGUACCGAACCUGCGAG------------------------------------------------------------------------------------------------------------------------------------------- l=18 a=2 
---------------------------AGGUACCGAACCUGCGAcA------------------------------------------------------------------------------------------------------------------------------------------ l=19 a=1 
---------------------------AGGUACCGAACCUGCGAGu------------------------------------------------------------------------------------------------------------------------------------------ l=19 a=2 
---------------------------AGGUACCGAACCUGCGAGc------------------------------------------------------------------------------------------------------------------------------------------ l=19 a=4 
---------------------------AGGUACCGAACCUGCGAGA------------------------------------------------------------------------------------------------------------------------------------------ l=19 a=1 
---------------------------AGGUACCGAACCUGCGAGAa----------------------------------------------------------------------------------------------------------------------------------------- l=20 a=1 
---------------------------AGGUACCGAACCUGCGAGAU----------------------------------------------------------------------------------------------------------------------------------------- l=20 a=3 
---------------------------AGGUACCGAACCUGCGAGAc----------------------------------------------------------------------------------------------------------------------------------------- l=20 a=1 
---------------------------AGGUACCGAACCUGCGAGAaC---------------------------------------------------------------------------------------------------------------------------------------- l=21 a=1 
---------------------------AGGUACCGAACCUGCGAGAUC---------------------------------------------------------------------------------------------------------------------------------------- l=21 a=1 
--------------------------uAGGUACCGAACCUGCGAGA------------------------------------------------------------------------------------------------------------------------------------------ l=20 a=1 
-------------------------UCAGGUACCGAAC-------------------------------------------------------------------------------------------------------------------------------------------------- l=13 a=1 
-------------------------UCAGGUACCGAACCUGCG--------------------------------------------------------------------------------------------------------------------------------------------- l=18 a=1 
-------------------------UCAGGUACCGAACCUGCu--------------------------------------------------------------------------------------------------------------------------------------------- l=18 a=1 
-------------------------UCAGGUACCGAACCUGCGAG------------------------------------------------------------------------------------------------------------------------------------------- l=20 a=1 
-------------------------UCAGGUACCGAACCUGCGAa------------------------------------------------------------------------------------------------------------------------------------------- l=20 a=1 
-------------------------UCAGGUACCGAACCUGCGAGc------------------------------------------------------------------------------------------------------------------------------------------ l=21 a=9 
-------------------------UCAGGUACCGAACCUGCGAGA------------------------------------------------------------------------------------------------------------------------------------------ l=21 a=3 
-------------------------UCAGGUACCGAACCUGCGAGu------------------------------------------------------------------------------------------------------------------------------------------ l=21 a=2 
-------------------------UCAGGUACCGAACuUGCGAGA------------------------------------------------------------------------------------------------------------------------------------------ l=21 a=1 
-------------------------UCAGGUACCGAACCUGCGAGAg----------------------------------------------------------------------------------------------------------------------------------------- l=22 a=1 
-------------------------UCAGGUACCGAACCUGCGAGAc----------------------------------------------------------------------------------------------------------------------------------------- l=22 a=2 
-------------------------UCAGGUACCGAACCUGCGAGAcC---------------------------------------------------------------------------------------------------------------------------------------- l=23 a=1 
-------------------------UCAGGUACCGAACCUGCGAGAUa---------------------------------------------------------------------------------------------------------------------------------------- l=23 a=1 
-------------------------UCAGGUACCGAACCUGCGAGAUCUC-------------------------------------------------------------------------------------------------------------------------------------- l=25 a=1 
-------------------------UCAGGUACCGAACCUGCGAGAUCUCc------------------------------------------------------------------------------------------------------------------------------------- l=26 a=1 
-------------------------UCAGGUACCGAACCUGCGAGAUCUCUUAAAGC------------------------------------------------------------------------------------------------------------------------------- l=32 a=1 
------------------------UUCAGGUACCGAACCUGCGAG------------------------------------------------------------------------------------------------------------------------------------------- l=21 a=3 
------------------------UUCAGGUACCGAACCUGCGAGc------------------------------------------------------------------------------------------------------------------------------------------ l=22 a=1 
------------------------UUCAGGUACCGAACuUGCGAGA------------------------------------------------------------------------------------------------------------------------------------------ l=22 a=1 
------------------------UUCAGGUACCGAACCUGCGAGu------------------------------------------------------------------------------------------------------------------------------------------ l=22 a=1 
------------------------UUCAGGUACCGAACCUGCGAGAg----------------------------------------------------------------------------------------------------------------------------------------- l=23 a=1 
----------------------UCUUCAGGUACCGAAC-------------------------------------------------------------------------------------------------------------------------------------------------- l=16 a=1 
----------------------UCUUCAGGUACCGAACCUa----------------------------------------------------------------------------------------------------------------------------------------------- l=19 a=4 
----------------------UCUUCAGGUACCGAACCUGC---------------------------------------------------------------------------------------------------------------------------------------------- l=20 a=11 
----------------------UCUUCAGGUACCGAACCUaC---------------------------------------------------------------------------------------------------------------------------------------------- l=20 a=7 
----------------------UCUUCAGGUACCGAACCUGu---------------------------------------------------------------------------------------------------------------------------------------------- l=20 a=5 
----------------------UCUUCAGGUACCGAACCUGa---------------------------------------------------------------------------------------------------------------------------------------------- l=20 a=3 
----------------------UCUUCAGGUACCuAACCUGC---------------------------------------------------------------------------------------------------------------------------------------------- l=20 a=1 
----------------------UCUUCAGGUACCGAACCUGCG--------------------------------------------------------------------------------------------------------------------------------------------- l=21 a=1 
----------------------UCUUCAGaUACCGAACCUGCG--------------------------------------------------------------------------------------------------------------------------------------------- l=21 a=1 
----------------------UCUUCAGGUACCGAACCUGCu--------------------------------------------------------------------------------------------------------------------------------------------- l=21 a=1 
----------------------UCUUCAGGUACCGAACCUGCa--------------------------------------------------------------------------------------------------------------------------------------------- l=21 a=1 
----------------------UCUUCAGGUACCGAACCUGCuA-------------------------------------------------------------------------------------------------------------------------------------------- l=22 a=1 
----------------------UCUUCAGGUACCGAACCUGCGAc------------------------------------------------------------------------------------------------------------------------------------------- l=23 a=1 
---------------------AUCUUCAGGUACCGAACCUa----------------------------------------------------------------------------------------------------------------------------------------------- l=20 a=1 
---------------------AUCUUCAGGUACCGAACCUc----------------------------------------------------------------------------------------------------------------------------------------------- l=20 a=1 
--------------------GAUCUUCAGGUACCGAACCa------------------------------------------------------------------------------------------------------------------------------------------------ l=20 a=1 
--------------------GAUCUUCAGGUACCGAACCUGCGAa------------------------------------------------------------------------------------------------------------------------------------------- l=25 a=1 
-------------------AGAUCUUCAGGUACCGAACCg------------------------------------------------------------------------------------------------------------------------------------------------ l=21 a=2 
-------------------AGAUCUUCAGGUACCGAACCa------------------------------------------------------------------------------------------------------------------------------------------------ l=21 a=6 
-------------------AGAUCUUCAGGUACCGAACCc------------------------------------------------------------------------------------------------------------------------------------------------ l=21 a=1 
-------------------AGAUCUUCAGGUACCGAACCUG----------------------------------------------------------------------------------------------------------------------------------------------- l=22 a=2 
-------------------AGAUCUUCAGGUACCGAACCUa----------------------------------------------------------------------------------------------------------------------------------------------- l=22 a=16 
-------------------AGAUCUUCgGGUACCGAACCUG----------------------------------------------------------------------------------------------------------------------------------------------- l=22 a=1 
-------------------AGAUCUUCAGGUACCGAACCaG----------------------------------------------------------------------------------------------------------------------------------------------- l=22 a=1 
-------------------AGAUCUUCAGGUACCGAACCUaC---------------------------------------------------------------------------------------------------------------------------------------------- l=23 a=3 
-----------------AGAGAUCUUCAGGUACg------------------------------------------------------------------------------------------------------------------------------------------------------ l=17 a=1 
-----------------AGAGAUCUUCAGGUACCG----------------------------------------------------------------------------------------------------------------------------------------------------- l=18 a=1 
-----------------AGAGAUCUUCAGGUACCGu---------------------------------------------------------------------------------------------------------------------------------------------------- l=19 a=1 
-----------------AGAGAUCUUCAGGUACCGA---------------------------------------------------------------------------------------------------------------------------------------------------- l=19 a=1 
-----------------AGAGAUCUUCAGGUACCGAg--------------------------------------------------------------------------------------------------------------------------------------------------- l=20 a=1 
-----------------AGAGAUCUUCAGGUACCGAc--------------------------------------------------------------------------------------------------------------------------------------------------- l=20 a=2 
-----------------AGAGAUCUUCAGGUACCGAA--------------------------------------------------------------------------------------------------------------------------------------------------- l=20 a=1 
-----------------AGAGAUCUUCAGGUACCGAAC-------------------------------------------------------------------------------------------------------------------------------------------------- l=21 a=20 
-----------------AGAGAUCUUCAGGUACCGAAa-------------------------------------------------------------------------------------------------------------------------------------------------- l=21 a=6 
-----------------AGAuAUCUUCAGGUACCGAAC-------------------------------------------------------------------------------------------------------------------------------------------------- l=21 a=1 
-----------------AGAGAUCUUCAGGUACCGAAu-------------------------------------------------------------------------------------------------------------------------------------------------- l=21 a=1 
-----------------AGAGAUCUUCAGGUACCGAACC------------------------------------------------------------------------------------------------------------------------------------------------- l=22 a=20 
-----------------AGAGAUCUUCAGGUACCGAACa------------------------------------------------------------------------------------------------------------------------------------------------- l=22 a=6 
-----------------AGAGAUCUUCAGGUACCGAACu------------------------------------------------------------------------------------------------------------------------------------------------- l=22 a=3 
-----------------AaAGAUCUUCAGGUACCGAACC------------------------------------------------------------------------------------------------------------------------------------------------- l=22 a=1 
-----------------AGAGAUCUUCAGGUACCGAAuC------------------------------------------------------------------------------------------------------------------------------------------------- l=22 a=1 
-----------------AGAGAUCUUCAGGUACCGAACCa------------------------------------------------------------------------------------------------------------------------------------------------ l=23 a=1 
-----------------AGAGAUCUUCAGGUACCGAACCg------------------------------------------------------------------------------------------------------------------------------------------------ l=23 a=3 
-----------------AGAGAUCUUCAGGUACCGAACCU------------------------------------------------------------------------------------------------------------------------------------------------ l=23 a=6 
-----------------AGAGAUCUUCAGGUACCGAACCc------------------------------------------------------------------------------------------------------------------------------------------------ l=23 a=2 
-----------------AGAGAUCUUCAGGUACCGAACCUa----------------------------------------------------------------------------------------------------------------------------------------------- l=24 a=11 
-----------------AGAGAUCUUCAGGUACCGAACCUG----------------------------------------------------------------------------------------------------------------------------------------------- l=24 a=1 
-----------------AGAGAUCUUCAGGUACCGAACCUu----------------------------------------------------------------------------------------------------------------------------------------------- l=24 a=2 
-----------------AGAGAUCUUCAGGUACCGAACCUaC---------------------------------------------------------------------------------------------------------------------------------------------- l=25 a=1 
-----------------AGAGAUCUUCAGGUACCGgACCUGC---------------------------------------------------------------------------------------------------------------------------------------------- l=25 a=1 
-----------------AGAGAUCUUCAGGUACCGAACCUGC---------------------------------------------------------------------------------------------------------------------------------------------- l=25 a=1 
-----------------AGAGAUCUUCAGGUACCGAACCUGCc--------------------------------------------------------------------------------------------------------------------------------------------- l=26 a=5 
-----------------AGAGAUCUUCAGGUACCGAACCUGCa--------------------------------------------------------------------------------------------------------------------------------------------- l=26 a=2 
-----------------AGAGAUCUUCAGGUACCGAACCUGCG--------------------------------------------------------------------------------------------------------------------------------------------- l=26 a=1 
-----------------AGAGAUCUUCAGGUACCGAACCUGCu--------------------------------------------------------------------------------------------------------------------------------------------- l=26 a=2 
-----------------AGAGAUCUUCAGGUACCGAACCUGCGA-------------------------------------------------------------------------------------------------------------------------------------------- l=27 a=1 
----------------GAaAGAUCUUCAGGUACCGA---------------------------------------------------------------------------------------------------------------------------------------------------- l=20 a=1 
----------------GAGAGAUCUUCAGGUACCGA---------------------------------------------------------------------------------------------------------------------------------------------------- l=20 a=5 
----------------GAGAGAUCUUCAGGUACCGg---------------------------------------------------------------------------------------------------------------------------------------------------- l=20 a=1 
----------------aAGAGAUCUUCAGGUACCGA---------------------------------------------------------------------------------------------------------------------------------------------------- l=20 a=1 
----------------GAGAGAUCUUCAGGUACCGc---------------------------------------------------------------------------------------------------------------------------------------------------- l=20 a=1 
----------------GAGAGAUCUUCAGGUACCGAc--------------------------------------------------------------------------------------------------------------------------------------------------- l=21 a=2 
----------------GAGAGAUCUUCAGGUACCGAA--------------------------------------------------------------------------------------------------------------------------------------------------- l=21 a=1 
----------------GAGAGAUCUUCAGGUACCGAACC------------------------------------------------------------------------------------------------------------------------------------------------- l=23 a=4 
----------------GAGAGAUCUUCAGGUACCGAACCUc----------------------------------------------------------------------------------------------------------------------------------------------- l=25 a=2 
----------------GAGAGAUCUUCAGGUACCGAACCUa----------------------------------------------------------------------------------------------------------------------------------------------- l=25 a=4 
----------------GAGAGAUCUUCAGGUACCGAACCUu----------------------------------------------------------------------------------------------------------------------------------------------- l=25 a=2 
----------------GAGAGAUCUUCAGGUACCGAACCUGu---------------------------------------------------------------------------------------------------------------------------------------------- l=26 a=1 
----------------GAGAGAUCUUCAGGUACCGAACCUGC---------------------------------------------------------------------------------------------------------------------------------------------- l=26 a=1 
----------------GAGAGAUCUUCAGGUACCGAACCUGCc--------------------------------------------------------------------------------------------------------------------------------------------- l=27 a=1 
---------------UGAGAGAUCUUCAGGUACC------------------------------------------------------------------------------------------------------------------------------------------------------ l=19 a=3 
---------------UGAGAGAUCUUCAGGUACCG----------------------------------------------------------------------------------------------------------------------------------------------------- l=20 a=9 
---------------UGAGAGAUCUUCAGGUACCa----------------------------------------------------------------------------------------------------------------------------------------------------- l=20 a=3 
---------------UGAGAGAUCUUCAGGUACCGu---------------------------------------------------------------------------------------------------------------------------------------------------- l=21 a=6 
---------------UGAGAGAUCUUCAGGUACCGA---------------------------------------------------------------------------------------------------------------------------------------------------- l=21 a=42 
---------------UGAGAGgUCUUCAGGUACCGA---------------------------------------------------------------------------------------------------------------------------------------------------- l=21 a=1 
---------------UGAGAGAUCcUCAGGUACCGA---------------------------------------------------------------------------------------------------------------------------------------------------- l=21 a=1 
---------------UGAGAGAUCUUCAGGUACCaA---------------------------------------------------------------------------------------------------------------------------------------------------- l=21 a=5 
---------------UGAGAGAUCUUCAGGUACCGg---------------------------------------------------------------------------------------------------------------------------------------------------- l=21 a=9 
---------------UGAGAGAUCUUCAGGUACCGc---------------------------------------------------------------------------------------------------------------------------------------------------- l=21 a=2 
---------------UGAGAGAUCUUCAuGUACCGA---------------------------------------------------------------------------------------------------------------------------------------------------- l=21 a=1 
---------------UGAGAGAUCUUCAGGUACCGAc--------------------------------------------------------------------------------------------------------------------------------------------------- l=22 a=3 
---------------UGAGAGAUCUUCAGGUACCGAA--------------------------------------------------------------------------------------------------------------------------------------------------- l=22 a=4 
---------------UGAGAGAUCUUCAGGUACCGAAC-------------------------------------------------------------------------------------------------------------------------------------------------- l=23 a=6 
---------------UGAGAGAUCUUCAGGUACCGAACa------------------------------------------------------------------------------------------------------------------------------------------------- l=24 a=2 
---------------UGAGAGAUCUUCAGGUACCGAACCU------------------------------------------------------------------------------------------------------------------------------------------------ l=25 a=2 
---------------UGAGAGAUCUUCAGGUACCGAACCa------------------------------------------------------------------------------------------------------------------------------------------------ l=25 a=1 
---------------UGAGAGAUCUUCAGGUACCGAACCg------------------------------------------------------------------------------------------------------------------------------------------------ l=25 a=1 
---------------UGAGAGAUCUUCAGGUACCGAACCUa----------------------------------------------------------------------------------------------------------------------------------------------- l=26 a=2 
---------------UGAGAGAUCUUCAGGUACCGAACCUGCGAu------------------------------------------------------------------------------------------------------------------------------------------- l=30 a=1 
--------------UUGAGAGAUCUUCAGGUACCG----------------------------------------------------------------------------------------------------------------------------------------------------- l=21 a=1 
--------------UUGAGAGAUCUUCAGGUACCa----------------------------------------------------------------------------------------------------------------------------------------------------- l=21 a=1 
--------------UUGAGAGAUCUUCAGGUACCGA---------------------------------------------------------------------------------------------------------------------------------------------------- l=22 a=2 
--------------UUGAGAGAUCUUCAGGUACCGAACu------------------------------------------------------------------------------------------------------------------------------------------------- l=25 a=1 
-------------UUUGAGAGAUCUUCAGGU--------------------------------------------------------------------------------------------------------------------------------------------------------- l=18 a=2 
-------------UUUGAGAGAUCUUCAGGUA-------------------------------------------------------------------------------------------------------------------------------------------------------- l=19 a=2 
-------------UUUGgGAGAUCUUCAGGUA-------------------------------------------------------------------------------------------------------------------------------------------------------- l=19 a=1 
-------------UUUGAGAGAUCUUCAGGUAC------------------------------------------------------------------------------------------------------------------------------------------------------- l=20 a=8 
-------------UUUGAGAGAUCUUCAGGUAa------------------------------------------------------------------------------------------------------------------------------------------------------- l=20 a=2 
-------------UUUGAGAGAUCUUCAGGUACa------------------------------------------------------------------------------------------------------------------------------------------------------ l=21 a=2 
-------------UUUGAGAGAUCUUCAGGUACC------------------------------------------------------------------------------------------------------------------------------------------------------ l=21 a=7 
-------------UUUGAGAGAUCUUCAGGUACg------------------------------------------------------------------------------------------------------------------------------------------------------ l=21 a=2 
-------------UUUGAGAGAUCUUCAGGUAaC------------------------------------------------------------------------------------------------------------------------------------------------------ l=21 a=4 
-------------UUUGAGAGAUCUUCAGGUACu------------------------------------------------------------------------------------------------------------------------------------------------------ l=21 a=2 
-------------UUUGAGAGAUCUUCAGGUAgC------------------------------------------------------------------------------------------------------------------------------------------------------ l=21 a=1 
-------------UUUGAGAGAUCUUCAGGUACCG----------------------------------------------------------------------------------------------------------------------------------------------------- l=22 a=3 
-------------UUUGAGAGAUCUUCAGGUACCa----------------------------------------------------------------------------------------------------------------------------------------------------- l=22 a=1 
-------------UUUGAGAGAUCUUCAGGUACCGA---------------------------------------------------------------------------------------------------------------------------------------------------- l=23 a=3 
-------------UUUGAGAGAUCUUCAGGUACCGu---------------------------------------------------------------------------------------------------------------------------------------------------- l=23 a=3 
-------------UUUGAGAGAUCUUCAGGUgCCGA---------------------------------------------------------------------------------------------------------------------------------------------------- l=23 a=1 
-------------UUUGAGAGAUCUUCAGGUACCGg---------------------------------------------------------------------------------------------------------------------------------------------------- l=23 a=1 
-------------UUUGAGAGAUCUUCAGGUACCGAAC-------------------------------------------------------------------------------------------------------------------------------------------------- l=25 a=1 
-------------UUUGAGAGAUCUUCAGGUACCGAACCU------------------------------------------------------------------------------------------------------------------------------------------------ l=27 a=1 
-------------UUUGAGAGAUCUUCAGGUACCGAACCUGC---------------------------------------------------------------------------------------------------------------------------------------------- l=29 a=1 
------------GUUUGAGAGAUCUUCAGGUA-------------------------------------------------------------------------------------------------------------------------------------------------------- l=20 a=3 
------------GUUUGAGAGAUCUUCAGGUg-------------------------------------------------------------------------------------------------------------------------------------------------------- l=20 a=1 
------------GUUUGAGAGAUCUUCAGGUACCGA---------------------------------------------------------------------------------------------------------------------------------------------------- l=24 a=1 
------------GUUUGAGAGAUCUUCAGGUACCGu---------------------------------------------------------------------------------------------------------------------------------------------------- l=24 a=1 
------------GUUUGAGAGAUCUUCAGGUACCGAACCUGCc--------------------------------------------------------------------------------------------------------------------------------------------- l=31 a=1 
-----------GGUUUGAGAGAUCUUCAGGUA-------------------------------------------------------------------------------------------------------------------------------------------------------- l=21 a=1 
----------AGGUUUGAcAGAUC---------------------------------------------------------------------------------------------------------------------------------------------------------------- l=14 a=1 
----------AGGUUUGAGAGAUCUUCAG----------------------------------------------------------------------------------------------------------------------------------------------------------- l=19 a=1 
----------AGGUUUGAGAGAUCUUCAGu---------------------------------------------------------------------------------------------------------------------------------------------------------- l=20 a=1 
----------AGGUUUGAGAGAUCUUCAGc---------------------------------------------------------------------------------------------------------------------------------------------------------- l=20 a=1 
----------AGGUUUGAGAGAUCUUCAGa---------------------------------------------------------------------------------------------------------------------------------------------------------- l=20 a=1 
----------AGGUUUGAGAGAUCUUCAGaU--------------------------------------------------------------------------------------------------------------------------------------------------------- l=21 a=1 
----------AGGUUUGAGAGAUCUUCAGGU--------------------------------------------------------------------------------------------------------------------------------------------------------- l=21 a=1 
----------AGGUUUGAGAGAUCUUCAGGUA-------------------------------------------------------------------------------------------------------------------------------------------------------- l=22 a=2 
----------AaGUUUGAGAGAUCUUCAGGUA-------------------------------------------------------------------------------------------------------------------------------------------------------- l=22 a=1 
----------AGGUUUGAGAGAUCUUCAGGaA-------------------------------------------------------------------------------------------------------------------------------------------------------- l=22 a=1 
----------AGGUUUGAGAGAUCUUCAGGUAC------------------------------------------------------------------------------------------------------------------------------------------------------- l=23 a=2 
---------UAGGUUUGAGAGAUCUUC------------------------------------------------------------------------------------------------------------------------------------------------------------- l=18 a=5 
---------UAGGUUUGAGAGAUCUUCA------------------------------------------------------------------------------------------------------------------------------------------------------------ l=19 a=4 
---------UAGGUUUGAGAGAUCUUCu------------------------------------------------------------------------------------------------------------------------------------------------------------ l=19 a=1 
---------UAGGUUUGAGAGAUCUUCg------------------------------------------------------------------------------------------------------------------------------------------------------------ l=19 a=1 
---------UAGGUUUGAGAGAUCUUCAG----------------------------------------------------------------------------------------------------------------------------------------------------------- l=20 a=24 
---------UAGGUUUGAGAGAUCUUCAa----------------------------------------------------------------------------------------------------------------------------------------------------------- l=20 a=3 
---------UAGGUUUGAGAGAUCUUCAc----------------------------------------------------------------------------------------------------------------------------------------------------------- l=20 a=8 
---------aAGGUUUGAGAGAUCUUCAG----------------------------------------------------------------------------------------------------------------------------------------------------------- l=20 a=1 
---------UAGGUUUGAGAGAUCUUCAGa---------------------------------------------------------------------------------------------------------------------------------------------------------- l=21 a=41 
---------UAGGUUUGAGAGAUCUUCAGG---------------------------------------------------------------------------------------------------------------------------------------------------------- l=21 a=189 (ma)
---------UAGGUUUGAGAGAUCUUCAGc---------------------------------------------------------------------------------------------------------------------------------------------------------- l=21 a=13 
---------UAGGUUUGAGAGAUCUUCAGu---------------------------------------------------------------------------------------------------------------------------------------------------------- l=21 a=25 
---------UAaGUUUGAGAGAUCUUCAGG---------------------------------------------------------------------------------------------------------------------------------------------------------- l=21 a=1 
---------aAGGUUUGAGAGAUCUUCAGG---------------------------------------------------------------------------------------------------------------------------------------------------------- l=21 a=8 
---------UAGGUUUGAGAGAUCcUCAGG---------------------------------------------------------------------------------------------------------------------------------------------------------- l=21 a=1 
---------UAGGUUUGAGgGAUCUUCAGG---------------------------------------------------------------------------------------------------------------------------------------------------------- l=21 a=4 
---------cAGGUUUGAGAGAUCUUCAGG---------------------------------------------------------------------------------------------------------------------------------------------------------- l=21 a=1 
---------UAGcUUUGAGAGAUCUUCAGG---------------------------------------------------------------------------------------------------------------------------------------------------------- l=21 a=1 
---------UAGGUUUGgGAGAUCUUCAGG---------------------------------------------------------------------------------------------------------------------------------------------------------- l=21 a=1 
---------UAGGUUUGAGAGAUCUUCAcG---------------------------------------------------------------------------------------------------------------------------------------------------------- l=21 a=3 
---------UAGGUUUGAGAGAUCUcCAGG---------------------------------------------------------------------------------------------------------------------------------------------------------- l=21 a=2 
---------gAGGUUUGAGAGAUCUUCAGG---------------------------------------------------------------------------------------------------------------------------------------------------------- l=21 a=1 
---------UAGGUUUGAGAGAUCUUCAGGg--------------------------------------------------------------------------------------------------------------------------------------------------------- l=22 a=13 
---------UAGGUUUGAGAGAUCUUCAGGU--------------------------------------------------------------------------------------------------------------------------------------------------------- l=22 a=91 
---------UAGGUUUGAGAGAUCUUCAGGa--------------------------------------------------------------------------------------------------------------------------------------------------------- l=22 a=19 
---------UAGGUUUGAGAGAUCcUCAGGU--------------------------------------------------------------------------------------------------------------------------------------------------------- l=22 a=1 
---------UgGGUUUGAGAGAUCUUCAGGU--------------------------------------------------------------------------------------------------------------------------------------------------------- l=22 a=1 
---------UAGGUUUGAGAGAUCUUCAGGc--------------------------------------------------------------------------------------------------------------------------------------------------------- l=22 a=14 
---------UAGGUUUGAGAGAUCUUCAuGU--------------------------------------------------------------------------------------------------------------------------------------------------------- l=22 a=7 
---------UAGGUUUGAGAGgUCUUCAGGU--------------------------------------------------------------------------------------------------------------------------------------------------------- l=22 a=1 
---------cAGGUUUGAGAGAUCUUCAGGU--------------------------------------------------------------------------------------------------------------------------------------------------------- l=22 a=2 
---------UAGGUcUGAGAGAUCUUCAGGU--------------------------------------------------------------------------------------------------------------------------------------------------------- l=22 a=1 
---------UAGGUUUGAGAGAUgUUCAGGU--------------------------------------------------------------------------------------------------------------------------------------------------------- l=22 a=1 
---------aAGGUUUGAGAGAUCUUCAGGU--------------------------------------------------------------------------------------------------------------------------------------------------------- l=22 a=1 
---------UAGGUUUGAGAGAUCUgCAGGU--------------------------------------------------------------------------------------------------------------------------------------------------------- l=22 a=1 
---------UAGGUUUGAGAGAUCUUCAGaU--------------------------------------------------------------------------------------------------------------------------------------------------------- l=22 a=1 
---------UAGGUUUGAGAGAUCUUCAGGUA-------------------------------------------------------------------------------------------------------------------------------------------------------- l=23 a=42 
---------UAGGUUUGAGAGAUCUUCAGGUc-------------------------------------------------------------------------------------------------------------------------------------------------------- l=23 a=1 
---------UAGGUUUGAGAGAUCUUCAGGUg-------------------------------------------------------------------------------------------------------------------------------------------------------- l=23 a=3 
---------UAGGUUUGAGAGAUCUUCAGGaA-------------------------------------------------------------------------------------------------------------------------------------------------------- l=23 a=2 
---------UAGGUUUGAGAGAUCUUCAGGcA-------------------------------------------------------------------------------------------------------------------------------------------------------- l=23 a=3 
---------UAGGUUUGAGAGAUCUcCAGGUA-------------------------------------------------------------------------------------------------------------------------------------------------------- l=23 a=1 
---------UAGGUUUGAGAGAUCUUCAGGgA-------------------------------------------------------------------------------------------------------------------------------------------------------- l=23 a=1 
---------UAGGUUUGAaAGAUCUUCAGGUA-------------------------------------------------------------------------------------------------------------------------------------------------------- l=23 a=1 
---------UAGGUUUGAGAGAUCUaCAGGUA-------------------------------------------------------------------------------------------------------------------------------------------------------- l=23 a=1 
---------UAGGUUUGAGgGAUCUUCAGGUA-------------------------------------------------------------------------------------------------------------------------------------------------------- l=23 a=1 
---------UAGGUUUGAGAGgUCUUCAGGUA-------------------------------------------------------------------------------------------------------------------------------------------------------- l=23 a=1 
---------UAGGUUUGAGAGAUCUUCAGGUAa------------------------------------------------------------------------------------------------------------------------------------------------------- l=24 a=6 
---------UAGGUUUGAGAGAUCUUCAGGUAC------------------------------------------------------------------------------------------------------------------------------------------------------- l=24 a=3 
--------GUAGGUUUGAGAGc------------------------------------------------------------------------------------------------------------------------------------------------------------------ l=14 a=1 
--------GUAGGUUUGAGAGA------------------------------------------------------------------------------------------------------------------------------------------------------------------ l=14 a=1 
--------GUAGGUUUGAGAGAcC---------------------------------------------------------------------------------------------------------------------------------------------------------------- l=16 a=1 
-------CGUAGGUUUGAGAGc------------------------------------------------------------------------------------------------------------------------------------------------------------------ l=15 a=1 
-------CGUAGGUUUGAGAGAUCUUCAGGU--------------------------------------------------------------------------------------------------------------------------------------------------------- l=24 a=1 
------CCGUcGGUUUGAG--------------------------------------------------------------------------------------------------------------------------------------------------------------------- l=13 a=1 
-----ACCGUAGGUUUGAG--------------------------------------------------------------------------------------------------------------------------------------------------------------------- l=14 a=1 
-----ACCGUAGGUUUGAGAGA------------------------------------------------------------------------------------------------------------------------------------------------------------------ l=17 a=1 
-----ACCGUAGGUUUGAGAGAUa---------------------------------------------------------------------------------------------------------------------------------------------------------------- l=19 a=3 
-----ACCGUAGGUUUGAGAGAUC---------------------------------------------------------------------------------------------------------------------------------------------------------------- l=19 a=1 
-----ACCGUAGGUUUGAGAGAUCU--------------------------------------------------------------------------------------------------------------------------------------------------------------- l=20 a=1 
-----ACCGUAGGUUUGAGAGAUCg--------------------------------------------------------------------------------------------------------------------------------------------------------------- l=20 a=1 
-----ACCGUAGGUUUGAGAGAUCUa-------------------------------------------------------------------------------------------------------------------------------------------------------------- l=21 a=1 
----AACCGUAGGUUUGAa--------------------------------------------------------------------------------------------------------------------------------------------------------------------- l=15 a=1 
----AACCGUAGGUUUGAG--------------------------------------------------------------------------------------------------------------------------------------------------------------------- l=15 a=1 
----AACCGUAGGUUUGAGAG------------------------------------------------------------------------------------------------------------------------------------------------------------------- l=17 a=4 
----AACCGUAGGUUUGAGAa------------------------------------------------------------------------------------------------------------------------------------------------------------------- l=17 a=1 
----AACCGUAGGUUUGAGAc------------------------------------------------------------------------------------------------------------------------------------------------------------------- l=17 a=2 
----AACCGUAGGUUUGAGAGc------------------------------------------------------------------------------------------------------------------------------------------------------------------ l=18 a=5 
----AACCGUAGGUUUGAGAGu------------------------------------------------------------------------------------------------------------------------------------------------------------------ l=18 a=2 
----AACCGUAGGUUUGAGAGg------------------------------------------------------------------------------------------------------------------------------------------------------------------ l=18 a=1 
----AACCGUAGGUUUGAGAGAU----------------------------------------------------------------------------------------------------------------------------------------------------------------- l=19 a=2 
----AACCGUAGGUUUGAGAGAa----------------------------------------------------------------------------------------------------------------------------------------------------------------- l=19 a=1 
----AACCGUAGGUUUGAGAGAUC---------------------------------------------------------------------------------------------------------------------------------------------------------------- l=20 a=14 
----AACCGUAGGUUUGAGAGAUu---------------------------------------------------------------------------------------------------------------------------------------------------------------- l=20 a=2 
----AACCGUAGGUUUGAGAGAUg---------------------------------------------------------------------------------------------------------------------------------------------------------------- l=20 a=1 
----AACCGUAGGUUUGAGAGAcC---------------------------------------------------------------------------------------------------------------------------------------------------------------- l=20 a=1 
----AACCGUAGGUUUGAGAGAUa---------------------------------------------------------------------------------------------------------------------------------------------------------------- l=20 a=5 
----AACCGUAGGUUUGAGAGgUCU--------------------------------------------------------------------------------------------------------------------------------------------------------------- l=21 a=1 
----AACCGUAGGUUUGAGAGAUCc--------------------------------------------------------------------------------------------------------------------------------------------------------------- l=21 a=4 
----AACCGUAGGUUUGAGAGAUCg--------------------------------------------------------------------------------------------------------------------------------------------------------------- l=21 a=3 
----AACCGUAGGUUUGAGAGAUCa--------------------------------------------------------------------------------------------------------------------------------------------------------------- l=21 a=1 
----AACCGUAGGUUUGAGAGAUCU--------------------------------------------------------------------------------------------------------------------------------------------------------------- l=21 a=11 
----AACCGUAGGUUUGAGAGAUuU--------------------------------------------------------------------------------------------------------------------------------------------------------------- l=21 a=1 
----AAuCGUAGGUUUGAGAGAUCU--------------------------------------------------------------------------------------------------------------------------------------------------------------- l=21 a=2 
----AACCGUAGGUUUGAGAGAUCUU-------------------------------------------------------------------------------------------------------------------------------------------------------------- l=22 a=9 
----AACCGUAGGUUUGAGAGAUCUc-------------------------------------------------------------------------------------------------------------------------------------------------------------- l=22 a=1 
----AACCGUAGGUUUGAGAGAUCUa-------------------------------------------------------------------------------------------------------------------------------------------------------------- l=22 a=2 
----AACCGUAGGUUUGAGAGAUCgU-------------------------------------------------------------------------------------------------------------------------------------------------------------- l=22 a=1 
----AACCGUgGGUUUGAGAGAUCUU-------------------------------------------------------------------------------------------------------------------------------------------------------------- l=22 a=1 
----AACCGUAGGUUUGAGAGAUCUg-------------------------------------------------------------------------------------------------------------------------------------------------------------- l=22 a=1 
----AACCGUAGGUUUGAGAGAUCUUCAa----------------------------------------------------------------------------------------------------------------------------------------------------------- l=25 a=1 
---GAACCGUAGGUcUGAGA-------------------------------------------------------------------------------------------------------------------------------------------------------------------- l=17 a=1 
---GAACCGUAGGUUUGAGAG------------------------------------------------------------------------------------------------------------------------------------------------------------------- l=18 a=1 
---GAACCGUAGGUUUGAGAGc------------------------------------------------------------------------------------------------------------------------------------------------------------------ l=19 a=2 
---GAACCGUAGGUUUGAGAGA------------------------------------------------------------------------------------------------------------------------------------------------------------------ l=19 a=2 
--AGAACCGUAGGUUUGAGAGA------------------------------------------------------------------------------------------------------------------------------------------------------------------ l=20 a=1 
--AGAACCGUAGGUUUGAGAGAc----------------------------------------------------------------------------------------------------------------------------------------------------------------- l=21 a=1 
-AAGAACCGUAGGU-------------------------------------------------------------------------------------------------------------------------------------------------------------------------- l=13 a=1 
-AAGAACCGUAGGUUUGAGAG------------------------------------------------------------------------------------------------------------------------------------------------------------------- l=20 a=5 
-AAGAACCGUAGGUUUGAGAGA------------------------------------------------------------------------------------------------------------------------------------------------------------------ l=21 a=6 
-AAGAACCGUAGGUUUGAGAGc------------------------------------------------------------------------------------------------------------------------------------------------------------------ l=21 a=3 
-AAGAACCGUAGGUUUGAGAGu------------------------------------------------------------------------------------------------------------------------------------------------------------------ l=21 a=5 
-AAGAACCGUAGGUUUGAGAGg------------------------------------------------------------------------------------------------------------------------------------------------------------------ l=21 a=2 
-AAGAACCGUAGGUUUGAGAGAa----------------------------------------------------------------------------------------------------------------------------------------------------------------- l=22 a=1 
-AAGAACCGUAGGUUUGAGAGAU----------------------------------------------------------------------------------------------------------------------------------------------------------------- l=22 a=2 
-AAGAACCGUAGGUUUGAGAGAUa---------------------------------------------------------------------------------------------------------------------------------------------------------------- l=23 a=3 
-AAGAACCGUAGGUUUGAGAGAUC---------------------------------------------------------------------------------------------------------------------------------------------------------------- l=23 a=1 
-AAGAACCGUAGGUUUGAGAGAUCUU-------------------------------------------------------------------------------------------------------------------------------------------------------------- l=25 a=1 
AAAGAACCGUAGGUUUGAG--------------------------------------------------------------------------------------------------------------------------------------------------------------------- l=19 a=1 
AAAGAACCGUAGGUUUGAGA-------------------------------------------------------------------------------------------------------------------------------------------------------------------- l=20 a=1 
AAAGAACCGUAGGUUUGAGu-------------------------------------------------------------------------------------------------------------------------------------------------------------------- l=20 a=1 
AAAGAACCGUAGGUUUGAGAa------------------------------------------------------------------------------------------------------------------------------------------------------------------- l=21 a=2 
gAAGAACCGUAGGUUUGAGAG------------------------------------------------------------------------------------------------------------------------------------------------------------------- l=21 a=1 
AAAGAACCGUAGGUUUGAGAu------------------------------------------------------------------------------------------------------------------------------------------------------------------- l=21 a=1 
AAAGAACCGUAGaUUUGAGAG------------------------------------------------------------------------------------------------------------------------------------------------------------------- l=21 a=1 
AAgGAACCGUAGGUUUGAGAG------------------------------------------------------------------------------------------------------------------------------------------------------------------- l=21 a=1 
AAAGAACCGUAGGUUUGAGAG------------------------------------------------------------------------------------------------------------------------------------------------------------------- l=21 a=5 
AAAGAACCGUAGGUUUGAGAGc------------------------------------------------------------------------------------------------------------------------------------------------------------------ l=22 a=3 
AAAGAACCGUAGGUUUGAGAGA------------------------------------------------------------------------------------------------------------------------------------------------------------------ l=22 a=8 
AAAGAACuGUAGGUUUGAGAGA------------------------------------------------------------------------------------------------------------------------------------------------------------------ l=22 a=1 
AAAGAACCGUAGGUUUGAGAGAUg---------------------------------------------------------------------------------------------------------------------------------------------------------------- l=24 a=1 

mb-11111
ax-1111011
ku-01
ss-101110011101
fn-101
```
