## Supplementary material for "Comprehensive re-analysis of hairpin RNAs in fungi reveals ancestral links": File S1: PID1231.Vm-milR23.SRR9103190.txt

```
species:   Vamal
pid:       PID1231
parent:    Vm-milR23
paralog:   
locus:     JUIY01001318.1:810-993
matures:   ['UGCGAGAUCUCUUAAAGCUAGGUUC', 'ACCGUAGGUUUGAGAGAUCUUCAGG']
srr:       SRR9103190
genome:    /Users/jax/+Genomes/Fungal_genomes/Vamal.GCA_000818155.1_ASM81815v1_genomic.fa
alignment: /media/data/njohnson/+SeqLibraries/FunHP_libraries/Xu2020-uk.SRR9103190.cram
call:      samtools view /media/data/njohnson/+SeqLibraries/FunHP_libraries/Xu2020-uk.SRR9103190.cram JUIY01001318.1:810-993

6 out of bounds
39 alignments
24 proper strand
12 stranded perfect matches

       ***********************       ***********************                                                                                                                            
AAAGAACCGUAGGUUUGAGAGAUCUUCAGGUACCGAACCUGCGAGAUCUCUUAAAGCUAGGUUCAAAAAAAAUCCAAGGGCGUAAUCGAAAUAAAUAAUUGUCAAAUUAGUUAUUACGAUCUAGUCCUUCCUCCAGCUACCGCAGGGAGCUGUUCUUCAGCCAAUAAAAAUAUAAGUCAAACUC
...(((((.(((.((((((((((((((((((.....))))).))))))))))))).))))))))...........((((((...((((.(((((.(((((....))))).))))).))))...))))))....(((((.((....)))))))................................
---------------------------------------UGCGAGAUCUCUUAAAGCUAGGUUC------------------------------------------------------------------------------------------------------------------------ l=25 a=0 c
-----ACCGUAGGUUUGAGAGAUCUUCAGG---------------------------------------------------------------------------------------------------------------------------------------------------------- l=25 a=0 c*
---------UAGGUUUGAGAGAUCUUCAGG---------------------------------------------------------------------------------------------------------------------------------------------------------- l=21 a=3 ma
---------------------------------------UGCGAGAUCUCUUAAAGCUAG---------------------------------------------------------------------------------------------------------------------------- l=21 a=0 ma*

------------------------------------------------------------------------UCCAAGGGCGUAAUCGAgA--------------------------------------------------------------------------------------------- l=19 a=1 
--------------------------------------------------------------------AAAAUCaAAGGGCGU----------------------------------------------------------------------------------------------------- l=15 a=1 
-----------------------------------------------------------------AAAAAAAUCCAAGGGCGUAAUC------------------------------------------------------------------------------------------------- l=22 a=1 
---------------------------------------UGCGAGAUCUCUUAAAGC------------------------------------------------------------------------------------------------------------------------------- l=18 a=1 
---------------------------------------UGCGAGAUCUCUUAAAGu------------------------------------------------------------------------------------------------------------------------------- l=18 a=1 
---------------------------------------UGCGAGAUCUCUUAAAGCUAGG--------------------------------------------------------------------------------------------------------------------------- l=22 a=1 
---------------------------------------UGCGAGAUCUCUUAAAGCUAGGc-------------------------------------------------------------------------------------------------------------------------- l=23 a=1 
------------------------------UACCGAACCUGCGAGAUCUC-------------------------------------------------------------------------------------------------------------------------------------- l=20 a=1 
------------------------------UACCGAACCUGCGAGAUCUCU------------------------------------------------------------------------------------------------------------------------------------- l=21 a=2 
------------------------------UACCGAACCUGCGAGAUCUCa------------------------------------------------------------------------------------------------------------------------------------- l=21 a=2 
-------------------------UCAGGUACCGAACCUGCGAGAUCUCUUA----------------------------------------------------------------------------------------------------------------------------------- l=28 a=1 
---------------UGAGAGAUCUUCAGGUACCGAACCUu----------------------------------------------------------------------------------------------------------------------------------------------- l=26 a=1 
-------------UUUGuGAGAUCUUCAGGUAC------------------------------------------------------------------------------------------------------------------------------------------------------- l=20 a=1 
-----------GGUUUGAGAGAUCUUCAGGUA-------------------------------------------------------------------------------------------------------------------------------------------------------- l=21 a=1 
---------UAGGUUUGAGAGAUCUUCAG----------------------------------------------------------------------------------------------------------------------------------------------------------- l=20 a=1 
---------UAGGUUUGAGAGAUCUUCAGG---------------------------------------------------------------------------------------------------------------------------------------------------------- l=21 a=3 (ma)
---------UAGGUUUGAGAGAUCUcCAGG---------------------------------------------------------------------------------------------------------------------------------------------------------- l=21 a=1 
---------UAGGUUUGAGAGAUCUUCAGa---------------------------------------------------------------------------------------------------------------------------------------------------------- l=21 a=1 
---------UAGGUUUGAGAGAUCUUCAGGUAa------------------------------------------------------------------------------------------------------------------------------------------------------- l=24 a=2 

mb-01111
ax-1011011
ku-01
ss-101110111100
fn-001
```
