## Supplementary material for "Comprehensive re-analysis of hairpin RNAs in fungi reveals ancestral links": File S1: PID1234.Vm-milR25.SRR9035426.txt

```
species:   Vamal
pid:       PID1234
parent:    Vm-milR25
paralog:   
locus:     CM003103.1:2575735-2575822
matures:   ['UAAGCCUUUAUAAUCCGUAAGUAUA', 'UAUUUCGGAUUAUCGGGCCUAGC']
srr:       SRR9035426
genome:    /Users/jax/+Genomes/Fungal_genomes/Vamal.GCA_000818155.1_ASM81815v1_genomic.fa
alignment: /media/data/njohnson/+SeqLibraries/FunHP_libraries/Xu2020-uk.SRR9035426.cram
call:      samtools view /media/data/njohnson/+SeqLibraries/FunHP_libraries/Xu2020-uk.SRR9035426.cram CM003103.1:2575735-2575822

0 out of bounds
0 alignments
0 proper strand
0 stranded perfect matches

  *************************                                ***************************  
AAAGUAUUUCGGAUUAUCGGGCCUAGCGCUCGGAGAUUAGCUAUAACUAAGUAAAGUAUUCUAAGCCUUUAUAAUCCGUAAGUAUAAU
...((((((((((((((.((((.(((.(((......((((......))))....)))...))).))))..)))))))).))))))...
-------------------------------------------------------------UAAGCCUUUAUAAUCCGUAAGUAUA-- l=25 a=0 c
----UAUUUCGGAUUAUCGGGCCUAGC------------------------------------------------------------- l=23 a=0 c*
-------------------------------------------------------------UAAGCCUUUAUAAUCCGUAAGUAUA-- l=25 a=0 ma
----UAUUUCGGAUUAUCGGGCCUAGC------------------------------------------------------------- l=23 a=0 ma*


No alignments to locus

mb-01011
ax-1011001
ku-01
ss-000010011100
fn-001
```
