## Supplementary material for "Comprehensive re-analysis of hairpin RNAs in fungi reveals ancestral links": File S1: PID1236.Vm-milR27.SRR9035426.txt

```
species:   Vamal
pid:       PID1236
parent:    Vm-milR27
paralog:   
locus:     CM003098.1:2633265-2633418
matures:   ['UACCGGUUAUAGAUAAGUAC', 'ACUUAUCUAUAACCGGUAGG']
srr:       SRR9035426
genome:    /Users/jax/+Genomes/Fungal_genomes/Vamal.GCA_000818155.1_ASM81815v1_genomic.fa
alignment: /media/data/njohnson/+SeqLibraries/FunHP_libraries/Xu2020-uk.SRR9035426.cram
call:      samtools view /media/data/njohnson/+SeqLibraries/FunHP_libraries/Xu2020-uk.SRR9035426.cram CM003098.1:2633265-2633418

11 out of bounds
22 alignments
7 proper strand
5 stranded perfect matches

                                                                                      ***********************                    ***********************  
GUCGCUCUCUGAACUGGUCUCCGGCUCGGUAGUGUUAUUGUCUGUAAAUAUAGUAAUAUAUAUAUAUACUCUCUAACAAUAUAAACCCUACCGGUUAUAGAUAAGUACUCUUAGGGUAAUCUUUAUAAGAGUACUUAUCUAUAACCGGUAGGGU
..((((..((((.((((...)))).)))).)))).((((((..(((.(((((........))))).)))......))))))...((((((((((((((((((((((((((((((((....)))..)))))))))))))))))))))))))))))
----------------------------------------------------------------------------------------UACCGGUUAUAGAUAAGUAC---------------------------------------------- l=20 a=0 c
------------------------------------------------------------------------------------------------------------------------------------ACUUAUCUAUAACCGGUAGG-- l=20 a=0 c*
----------------------------------------------------------------------------------------UACCGGUUAUAGAUAAGUACU--------------------------------------------- l=21 a=2 ma
-----------------------------------------------------------------------------------------------------------------------------------UACUUAUCUAUAACCGGUAGG-- l=21 a=0 ma*

-------------------------------------------------------------------------------------------------UAGAUAAGUACUCUUAG---------------------------------------- l=17 a=1 
----------------------------------------------------------------------------------------UACCGGUUAUAGAUAAGUACg--------------------------------------------- l=21 a=1 
----------------------------------------------------------------------------------------UACCGGUUAUAGAUAAGUACU--------------------------------------------- l=21 a=2 (ma)
----------------------------------------------------------------------------------------UACCGGUUAUAGAUAAGUACUCU------------------------------------------- l=23 a=1 
----------------------------------------------------------------UAUACUCUCUAACAAUAUAAACCC------------------------------------------------------------------ l=24 a=1 
-------------------------------aUGUUAUUGUCUGU------------------------------------------------------------------------------------------------------------- l=14 a=1 

mb-01011
ax-1011011
ku-00
ss-111110011100
fn-101
```
