## Supplementary material for "Comprehensive re-analysis of hairpin RNAs in fungi reveals ancestral links": File S1: PID1237.Vm-milR28.SRR9035426.txt

```
species:   Vamal
pid:       PID1237
parent:    Vm-milR28
paralog:   
locus:     CM003098.1:2633222-2633395
matures:   ['UAGGGUUUAUAUUGUUAGAGA', 'UCUAACAAUAUAAACCCUACC']
srr:       SRR9035426
genome:    /Users/jax/+Genomes/Fungal_genomes/Vamal.GCA_000818155.1_ASM81815v1_genomic.fa
alignment: /media/data/njohnson/+SeqLibraries/FunHP_libraries/Xu2020-uk.SRR9035426.cram
call:      samtools view /media/data/njohnson/+SeqLibraries/FunHP_libraries/Xu2020-uk.SRR9035426.cram CM003098.1:2633222-2633395

0 out of bounds
33 alignments
17 proper strand
10 stranded perfect matches

                                             **********************                      **********************                                                               
CAUUAAAUAUAGUAAUAUAUAUAUAUACUCUCUAACAAUAUAAACCCUACCGGUUAUAGAUAAGUACUCUUAUAAAGAUUACCCUAAGAGUACUUAUCUAUAACCGGUAGGGUUUAUAUUGUUAGAGAGUAUAUAUAUAUAUUACUAUAUUUACAGACAAUAACACUACCGAGC
...(((((((((((((((((((((((((((((((((((((((((((((((((((((((((((((((((((((............))))))))))))))))))))))))))))))))))))))))))))))))))))))))))))))))))))).....................
-----------------------------------------------------------------------------------------------------------UAGGGUUUAUAUUGUUAGAGA---------------------------------------------- l=21 a=1 c
------------------------------UCUAACAAUAUAAACCCUACC--------------------------------------------------------------------------------------------------------------------------- l=21 a=0 c*
-----------------------------------------------UACCGGUUAUAGAUAAGUAC----------------------------------------------------------------------------------------------------------- l=20 a=4 ma
-------------------------------------------------------------------------------------------ACUUAUCUAUAACCGGUAGG--------------------------------------------------------------- l=20 a=0 ma*

-------------------------UACUCUCUAACAAUAUAAACCCU------------------------------------------------------------------------------------------------------------------------------ l=23 a=1 
----------------------------UCUCUAACAAUAUAAACCCUA----------------------------------------------------------------------------------------------------------------------------- l=21 a=1 
-----------------------------------------------UACCGGUUAUAGAUAAGUAC----------------------------------------------------------------------------------------------------------- l=20 a=4 (ma)
-----------------------------------------------UACCGGUUAUAGAUAAGUACg---------------------------------------------------------------------------------------------------------- l=21 a=1 
-----------------------------------------------UACCGGUUAUAGAUAAGUACU---------------------------------------------------------------------------------------------------------- l=21 a=1 
-----------------------------------------------UACCGGUUAUAGAUAAGUACUCg-------------------------------------------------------------------------------------------------------- l=23 a=1 
------------------------------------------------------------------------------------------------------ACCGGUAGGGUUUAUAUUGUa--------------------------------------------------- l=21 a=1 
-----------------------------------------------------------------------------------------------------------UAGGGUUUAUAUUGUUAGAGu---------------------------------------------- l=21 a=1 
-----------------------------------------------------------------------------------------------------------UAGGGUUUAUAUUGUUAGAGA---------------------------------------------- l=21 a=1 (c)
-----------------------------------------------------------------------------------------------------------UAGGGUUUAUAUUGUUAGAGuG--------------------------------------------- l=22 a=1 
-----------------------------------------------------------------------------------------------------------UAGGGUUUAUAUUGUUAGAGAG--------------------------------------------- l=22 a=1 
-----------------------------------------------------------------------------------------------------------UAGGGUUUAUAUUGUUAGAGAGU-------------------------------------------- l=23 a=1 
------------------------------------------------------------------------------------------------------------AGGGUUUAUAUUGUUAGAGAGg-------------------------------------------- l=22 a=1 
-------------------------------------------------------------------------------------------------------------------------------------------------------UACAGACAAUAACACUACCGAGu l=23 a=1 

mb-01111
ax-1011011
ku-00
ss-111110111100
fn-101
```
