## Supplementary material for "Comprehensive re-analysis of hairpin RNAs in fungi reveals ancestral links": File S1: PID1240.Vm-milR32.SRR9035426.txt

```
species:   Vamal
pid:       PID1240
parent:    Vm-milR32
paralog:   
locus:     CM003104.1:2981318-2981562
matures:   ['UUCGGCUUAGUAUCGGUAACGU', 'GGCUAUCGGUAUUAAGCCUUAGC']
srr:       SRR9035426
genome:    /Users/jax/+Genomes/Fungal_genomes/Vamal.GCA_000818155.1_ASM81815v1_genomic.fa
alignment: /media/data/njohnson/+SeqLibraries/FunHP_libraries/Xu2020-uk.SRR9035426.cram
call:      samtools view /media/data/njohnson/+SeqLibraries/FunHP_libraries/Xu2020-uk.SRR9035426.cram CM003104.1:2981318-2981562

3 out of bounds
74 alignments
36 proper strand
20 stranded perfect matches

                                                                                                              ***********************                                ************************                                                        
UAUACUUUACUUUCUAGUGCCUAUAGUGCCCCUAGUAUAGUAGUUAUAAUCGCUAUUACCUAGCUGUUAUAGUUAGCCUUCUAGCUAUUAUUCGGCUAUAGUCGGCGAUGCUUCGGCUUAGUAUCGGUAACGUAACGACUGCGCUUCGGCUAUAAUAAGCUUUCGGCGGCUAUCGGUAUUAAGCCUUAGCCCACUAUAAUUAUAUACCUUCCCUUCUAAGCCUUACAGCUAUAGAUCUCUAUAUA
((((((.......(((.......))).......))))))(((((((((((((((((((..((((((..((((((((....))))))))....)))))))))).))))))(((..(((((((((((((((.(((..(((..((................))..))))))..)))))))))))))))..)))....)))))))))...........(((((((......))).))))..........
---------------------------------------------------------------------------------------------------------------UUCGGCUUAGUAUCGGUAACGU---------------------------------------------------------------------------------------------------------------- l=22 a=1 c
-----------------------------------------------------------------------------------------------------------------------------------------------------------------------GGCUAUCGGUAUUAAGCCUUAGC------------------------------------------------------- l=23 a=0 c*
----------------------------------------------------------------------------------------------------------------UCGGCUUAGUAUCGGUAACGU---------------------------------------------------------------------------------------------------------------- l=21 a=4 ma
-----------------------------------------------------------------------------------------------------------------------------------------------------------------------GGCUAUCGGUAUUAAGCCUUAG-------------------------------------------------------- l=22 a=0 ma*

---------------AGUGCCUAUAGUGCCCCUAc------------------------------------------------------------------------------------------------------------------------------------------------------------------------------------------------------------------ l=20 a=1 
-----------------------UAGUGCCCCUAGUAUAGUAGUa-------------------------------------------------------------------------------------------------------------------------------------------------------------------------------------------------------- l=22 a=1 
-----------------------------------------------------------------------------------------AUUCGGCUAUAGUCGGCGA----------------------------------------------------------------------------------------------------------------------------------------- l=19 a=1 
------------------------------------------------------------------------------------------------UAUAGUCGGCGAUGCUUCGGC-------------------------------------------------------------------------------------------------------------------------------- l=21 a=1 
------------------------------------------------------------------------------------------------UAUAGUCGGuGAUGCUUCGGC-------------------------------------------------------------------------------------------------------------------------------- l=21 a=1 
-----------------------------------------------------------------------------------------------------UCGGCGAUGCUUCGGCUUAGU--------------------------------------------------------------------------------------------------------------------------- l=21 a=1 
------------------------------------------------------------------------------------------------------------UGCUUCGGCUUAGUAUCGu---------------------------------------------------------------------------------------------------------------------- l=19 a=1 
------------------------------------------------------------------------------------------------------------UGCUUCGGCUUAGUAUCGGU--------------------------------------------------------------------------------------------------------------------- l=20 a=2 
------------------------------------------------------------------------------------------------------------UGCUUCGGCUUAGUAUCGGUA-------------------------------------------------------------------------------------------------------------------- l=21 a=1 
---------------------------------------------------------------------------------------------------------------UUCGGCUUAGUAUCGGUAACGU---------------------------------------------------------------------------------------------------------------- l=22 a=1 (c)
----------------------------------------------------------------------------------------------------------------UCGGCUUAGUAUCGGUAACGg---------------------------------------------------------------------------------------------------------------- l=21 a=1 
----------------------------------------------------------------------------------------------------------------UCGGCUUAGUAUCGGUAACGU---------------------------------------------------------------------------------------------------------------- l=21 a=4 (ma)
----------------------------------------------------------------------------------------------------------------UCGGCUUAGUAUCGGUAACGUA--------------------------------------------------------------------------------------------------------------- l=22 a=1 
---------------------------------------------------------------------------------------------------------------------------UCGGUAACGUAACGACUGCG------------------------------------------------------------------------------------------------------ l=20 a=1 
---------------------------------------------------------------------------------------------------------------------------UCGGUAACGUAACGACUGCGa----------------------------------------------------------------------------------------------------- l=21 a=1 
---------------------------------------------------------------------------------------------------------------------------aCGGUAACGUAACGACUGCGC----------------------------------------------------------------------------------------------------- l=21 a=1 
---------------------------------------------------------------------------------------------------------------------------UCGGUAACGUAACGACUGCGCa---------------------------------------------------------------------------------------------------- l=22 a=1 
----------------------------------------------------------------------------------------------------------------------------CGGUAACGUAACGACUGuGC----------------------------------------------------------------------------------------------------- l=20 a=1 
-----------------------------------------------------------------------------------------------------------------------------GGUAACGUAACGACUc-------------------------------------------------------------------------------------------------------- l=16 a=1 
-----------------------------------------------------------------------------------------------------------------------------GGUAACGUAACGACUGCGCUUCGa------------------------------------------------------------------------------------------------ l=24 a=1 
-------------------------------------------------------------------------------------------------------------------------------UAACGUAACGACUGCGCUUCGGCa---------------------------------------------------------------------------------------------- l=24 a=1 
---------------------------------------------------------------------------------------------------------------------------------ACGUAACGACUGCGCUUCGGa----------------------------------------------------------------------------------------------- l=21 a=1 
------------------------------------------------------------------------------------------------------------------------------------UAACGACUGCGCUUCGGCg---------------------------------------------------------------------------------------------- l=19 a=1 
------------------------------------------------------------------------------------------------------------------------------------UAACGACUGCGCUUCGGCU---------------------------------------------------------------------------------------------- l=19 a=1 
-------------------------------------------------------------------------------------------------------------------------------------------UGCGCUUCGGCUAUAAUAAGCUa----------------------------------------------------------------------------------- l=23 a=1 
--------------------------------------------------------------------------------------------------------------------------------------------------------UAAUAAGCUUUCGGCGGCUA------------------------------------------------------------------------- l=20 a=1 
-----------------------------------------------------------------------------------------------------------------------------------------------------------UAAGCUUUCGGCGGCUAUCGG--------------------------------------------------------------------- l=21 a=2 
----------------------------------------------------------------------------------------------------------------------------------------------------------------------------------------------------------------UUCCCUUCUAAGCCUUACAGCU--------------- l=22 a=1 
--------------------------------------------------------------------------------------------------------------------------------------------------------------------------------------------------------------------------AGCCUUACAGCUAUAGAUCUCUA---- l=23 a=1 
----------------------------------------------------------------------------------------------------------------------------------------------------------------------------------------------------------------------------CCUUACAGCUAUAGAUCUCUA---- l=21 a=1 
------------------------------------------------------------------------------------------------------------------------------------------------------------------------------------------------------------------------------UUACAGCUAUAGAUCUCa----- l=18 a=1 

mb-01011
ax-1011011
ku-01
ss-101110011100
fn-101
```
