## Supplementary material for "Comprehensive re-analysis of hairpin RNAs in fungi reveals ancestral links": File S1: PID1241.Vm-milR33.SRR9035426.txt

```
species:   Vamal
pid:       PID1241
parent:    Vm-milR33
paralog:   
locus:     CM003104.1:834943-835114
matures:   ['AAGUAUUUCGGAUUAUCGGGCC', 'CCCUUAUAAUCCGUAAGUACGAUA']
srr:       SRR9035426
genome:    /Users/jax/+Genomes/Fungal_genomes/Vamal.GCA_000818155.1_ASM81815v1_genomic.fa
alignment: /media/data/njohnson/+SeqLibraries/FunHP_libraries/Xu2020-uk.SRR9035426.cram
call:      samtools view /media/data/njohnson/+SeqLibraries/FunHP_libraries/Xu2020-uk.SRR9035426.cram CM003104.1:834943-835114

0 out of bounds
0 alignments
0 proper strand
0 stranded perfect matches

                                                                          ************************                                        **************************        
AUUCCCGACGGGAAAGCGUAUCCGGGUAGGCUGCUUAUACCCCGGGACGAUAUUUUAAGUAGAAUCGGAAUAGGGAAAGUAUUUCGGAUUAUCGGGCCUAGCGCUCGGAGAUUAGCUAUAGCUAAAUAAAGUAUUUUAAGCCCUUAUAAUCCGUAAGUACGAUAAACGGGGA
.(((((((((......)))..(((((((((...))))...)))))..((((.(((.....)))))))...........((((((((((((((.((((.(((.(((......(((((....)))))....)))...))).))))..)))))))).))))))......))))))
----------------------------------------------------------------------------AAGUAUUUCGGAUUAUCGGGCC-------------------------------------------------------------------------- l=22 a=0 c
--------------------------------------------------------------------------------------------------------------------------------------------CCCUUAUAAUCCGUAAGUACGAUA-------- l=24 a=0 c*
----------------------------------------------------------------------------AAGUAUUUCGGAUUAUCGGGCC-------------------------------------------------------------------------- l=22 a=0 ma
--------------------------------------------------------------------------------------------------------------------------------------------CCCUUAUAAUCCGUAAGUACGAUA-------- l=24 a=0 ma*


No alignments to locus

mb-01011
ax-1011011
ku-01
ss-000110001100
fn-001
```
