## Supplementary material for "Comprehensive re-analysis of hairpin RNAs in fungi reveals ancestral links": File S1: PID1242.Vm-milR35.SRR9103190.txt

```
species:   Vamal
pid:       PID1242
parent:    Vm-milR35
paralog:   
locus:     JUIY01001220.1:3180-3317
matures:   ['UAGGAUUUAAGUACGAUAUGUC', 'UAUAUCCUAUAGUUAAAUCUUAGU']
srr:       SRR9103190
genome:    /Users/jax/+Genomes/Fungal_genomes/Vamal.GCA_000818155.1_ASM81815v1_genomic.fa
alignment: /media/data/njohnson/+SeqLibraries/FunHP_libraries/Xu2020-uk.SRR9103190.cram
call:      samtools view /media/data/njohnson/+SeqLibraries/FunHP_libraries/Xu2020-uk.SRR9103190.cram JUIY01001220.1:3180-3317

0 out of bounds
0 alignments
0 proper strand
0 stranded perfect matches

   **************************        ************************                                                                             
GUAGAUAUAUCCUAUAGUUAAAUCUUAGUAAGAUUUUAGUAGGAUUUAAGUACGAUAUGUCCUAAAAAGUAAUUUACGAUACCCUUAAGCUAAGUUUAAUAAGAGGGCUAGGGCUAAAGUACCGAUAACGAAAAGACC
...((((((((...((.((((((((((.(((....))).)))))))))).)).)))))))).......((.((((((..((((((..((((...((....))...)))))))).))..)))..))).)).........
---------------------------------------UAGGAUUUAAGUACGAUAUGUC----------------------------------------------------------------------------- l=22 a=0 c
-----UAUAUCCUAUAGUUAAAUCUUAGU------------------------------------------------------------------------------------------------------------- l=24 a=0 c*
---------------------------------------UAGGAUUUAAGUACGAUAUGUC----------------------------------------------------------------------------- l=22 a=0 ma
-----UAUAUCCUAUAGUUAAAUCUUAGU------------------------------------------------------------------------------------------------------------- l=24 a=0 ma*


No alignments to locus

mb-01011
ax-1011011
ku-01
ss-000110011100
fn-001
```
