## Supplementary material for "Comprehensive re-analysis of hairpin RNAs in fungi reveals ancestral links": File S1: PID1245.Vm-milR41.SRR9035426.txt

```
species:   Vamal
pid:       PID1245
parent:    Vm-milR41
paralog:   
locus:     CM003098.1:5385166-5385274
matures:   ['AAGGGUCUAUAUGCUCUAGGG', 'CUAGAGCUUAUAGACCCUCUA']
srr:       SRR9035426
genome:    /Users/jax/+Genomes/Fungal_genomes/Vamal.GCA_000818155.1_ASM81815v1_genomic.fa
alignment: /media/data/njohnson/+SeqLibraries/FunHP_libraries/Xu2020-uk.SRR9035426.cram
call:      samtools view /media/data/njohnson/+SeqLibraries/FunHP_libraries/Xu2020-uk.SRR9035426.cram CM003098.1:5385166-5385274

1 out of bounds
7 alignments
4 proper strand
1 stranded perfect matches

                    ***********************                     ***********************                      
AUAGAGUCUUCUAUAAGCUCUAAAGGGUCUAUAUGCUCUAGGGAUUCUAUAGGCACCGUAGUUUCCCUAGAGCUUAUAGACCCUCUAGAUCUAUUAGAAGGUCUCGAAG
...((((((((((..((.((((.((((((((((.((((((((((..((((.......))))..)))))))))).)))))))))).)))).))..))))))).)))....
----------------------AAGGGUCUAUAUGCUCUAGGG------------------------------------------------------------------ l=21 a=0 c
------------------------------------------------------------------CUAGAGCUUAUAGACCCUCUA---------------------- l=21 a=0 c*
-----------------------------------------------UAUAGGCACCGUAGUUUCC------------------------------------------- l=19 a=1 ma
------------------------------------------------------------------CUAGAGCUUAUAGACCCUCUA---------------------- l=21 a=0 ma*

--------------------------------------------------------------------------------------AGAUCUAUUAGAAGGUCUCGAAc l=23 a=1 
-----------------------------------------------UAUAGGCACCGUAGUUUCC------------------------------------------- l=19 a=1 (ma)
---------UCUAUAAGCUCUgAAGGGUC-------------------------------------------------------------------------------- l=20 a=1 
-------CUUCUAUAAGCUCUAAg------------------------------------------------------------------------------------- l=17 a=1 

mb-00110
ax-1011001
ku-01
ss-100010111100
fn-001
```
