## Supplementary material for "Comprehensive re-analysis of hairpin RNAs in fungi reveals ancestral links": File S1: PID1247.Vm-milR43.SRR9103190.txt

```
species:   Vamal
pid:       PID1247
parent:    Vm-milR43
paralog:   
locus:     JUIY01001178.1:7432-7586
matures:   ['UUACUUAAAGCUAUCCGGAU', 'CCGGAAAGCGGUAAAGUAUUU']
srr:       SRR9103190
genome:    /Users/jax/+Genomes/Fungal_genomes/Vamal.GCA_000818155.1_ASM81815v1_genomic.fa
alignment: /media/data/njohnson/+SeqLibraries/FunHP_libraries/Xu2020-uk.SRR9103190.cram
call:      samtools view /media/data/njohnson/+SeqLibraries/FunHP_libraries/Xu2020-uk.SRR9103190.cram JUIY01001178.1:7432-7586

0 out of bounds
0 alignments
0 proper strand
0 stranded perfect matches

        ********************************************                                                                                                       
UAAACCUUAUCCGGAAAGCGGUAAAGUAUUUAUUACUUAAAGCUAUCCGGAUAUAGUAAAAUACCGAGCAUAUAUUAAGCUUAGUAAAUUAUUUCGCUUUAAAAAAGGAGUAGAGUAUCUCUUUAAUUAAAGGAAGCGGAUAAUAGUUCUAUUAU
...((..((((((((.(((....(((((.....)))))...))).))))))))..))....(((.((((.........)))).)))((((((((((((((....((((((........))))))........))))))))..)))))).......
--------------------------------UUACUUAAAGCUAUCCGGAU------------------------------------------------------------------------------------------------------- l=20 a=0 c
----------CCGGAAAGCGGUAAAGUAUUU---------------------------------------------------------------------------------------------------------------------------- l=21 a=0 c*
--------------------------------UUACUUAAAGCUAUCCGGAU------------------------------------------------------------------------------------------------------- l=20 a=0 ma
----------CCGGAAAGCGGUAAAGUAUUU---------------------------------------------------------------------------------------------------------------------------- l=21 a=0 ma*


No alignments to locus

mb-01011
ax-1001011
ku-01
ss-000110001100
fn-001
```
