## Supplementary material for "Comprehensive re-analysis of hairpin RNAs in fungi reveals ancestral links": File S1: PID1248.Vm-milR45.SRR9035426.txt

```
species:   Vamal
pid:       PID1248
parent:    Vm-milR45
paralog:   
locus:     JUIY01001221.1:3155-3424
matures:   ['AAUAAAGUCCUUAGAUCCUUA', 'AGGAACUUAGCGAACUUUAACGACUUUU']
srr:       SRR9035426
genome:    /Users/jax/+Genomes/Fungal_genomes/Vamal.GCA_000818155.1_ASM81815v1_genomic.fa
alignment: /media/data/njohnson/+SeqLibraries/FunHP_libraries/Xu2020-uk.SRR9035426.cram
call:      samtools view /media/data/njohnson/+SeqLibraries/FunHP_libraries/Xu2020-uk.SRR9035426.cram JUIY01001221.1:3155-3424

0 out of bounds
8 alignments
6 proper strand
4 stranded perfect matches

  ***********************                                                                                                                                                                                                                     *************************       
UAAAAAUAAAGUCCUUAGAUCCUUAUAAUAAUUAUAUUACAGCCCUUAUAGCUAAACUUAGCGUAAUAAUCCUAUAGGAUUUUCCUAUAAAGCUCCGGAUUAUCGAUUACCUGCUUUUAGGGCAGCUUACCUUCCUCUCGUCGCUAUAGCGCGUAAUUAAUAACCUAGUACUAUAAAGCUUUCUUUUUAAACGCUAUAAACUGCUUUCUUAAUAUAUUAAGCAGCGUUACUCUAGUUAUAAGGAACUUAGCGAACUUUAACGACUUUUUA
......(((((((((.((.((((((((((............(((((...(((.........((..((((((((((((((...))))))).......))))))))).......)))...))))).....................(((((((..(((..........(((........)))......)))..)))))))..((((((............))))))..........)))))))))).)).)).).))))))...........
----AAUAAAGUCCUUAGAUCCUUA----------------------------------------------------------------------------------------------------------------------------------------------------------------------------------------------------------------------------------------------------- l=21 a=1 c
------------------------------------------------------------------------------------------------------------------------------------------------------------------------------------------------------------------------------------------------AGGAACUUAGCGAACUUUAACGACUUUU-- l=28 a=0 c*
----AAUAAAGUCCUUAGAUCCUUA----------------------------------------------------------------------------------------------------------------------------------------------------------------------------------------------------------------------------------------------------- l=21 a=1 ma
------------------------------------------------------------------------------------------------------------------------------------------------------------------------------------------------------------------------------------------------AGGAACUUAGCGAACUUUAACGA------- l=23 a=0 ma*

----AAUAAAGUCCUUAGAUCCUUA----------------------------------------------------------------------------------------------------------------------------------------------------------------------------------------------------------------------------------------------------- l=21 a=1 (c,ma)
-------------------------------------------------------------------------------------UAUAAAGCUCCGGAUUAUCGg-------------------------------------------------------------------------------------------------------------------------------------------------------------------- l=21 a=1 
---------------------------------------------------------------------------------------UAAAGCUCCGGAUUAUCGAUU------------------------------------------------------------------------------------------------------------------------------------------------------------------ l=21 a=1 
---------------------------------------------------------------------------------------------UCCGGAUUAUCGAUUACCUGCU----------------------------------------------------------------------------------------------------------------------------------------------------------- l=22 a=1 
-----------------------------------------------------------------------------------------------------------------------------------UUCCUCUCGUCGCUAUAGCGC---------------------------------------------------------------------------------------------------------------------- l=21 a=1 
-----------------------------------------------------------------------------------------------------------------------------------UUCCUCUCGUCGCUAUAGCGCa--------------------------------------------------------------------------------------------------------------------- l=22 a=1 

mb-01011
ax-1011011
ku-01
ss-110110101100
fn-001
```
