## Supplementary material for "Comprehensive re-analysis of hairpin RNAs in fungi reveals ancestral links": File S1: PID1248.Vm-milR45.SRR9103190.txt

```
species:   Vamal
pid:       PID1248
parent:    Vm-milR45
paralog:   
locus:     JUIY01001221.1:3155-3424
matures:   ['AAUAAAGUCCUUAGAUCCUUA', 'AGGAACUUAGCGAACUUUAACGACUUUU']
srr:       SRR9103190
genome:    /Users/jax/+Genomes/Fungal_genomes/Vamal.GCA_000818155.1_ASM81815v1_genomic.fa
alignment: /media/data/njohnson/+SeqLibraries/FunHP_libraries/Xu2020-uk.SRR9103190.cram
call:      samtools view /media/data/njohnson/+SeqLibraries/FunHP_libraries/Xu2020-uk.SRR9103190.cram JUIY01001221.1:3155-3424

0 out of bounds
0 alignments
0 proper strand
0 stranded perfect matches

  ***********************                                                                                                                                                                                                                     *************************       
UAAAAAUAAAGUCCUUAGAUCCUUAUAAUAAUUAUAUUACAGCCCUUAUAGCUAAACUUAGCGUAAUAAUCCUAUAGGAUUUUCCUAUAAAGCUCCGGAUUAUCGAUUACCUGCUUUUAGGGCAGCUUACCUUCCUCUCGUCGCUAUAGCGCGUAAUUAAUAACCUAGUACUAUAAAGCUUUCUUUUUAAACGCUAUAAACUGCUUUCUUAAUAUAUUAAGCAGCGUUACUCUAGUUAUAAGGAACUUAGCGAACUUUAACGACUUUUUA
......(((((((((.((.((((((((((............(((((...(((.........((..((((((((((((((...))))))).......))))))))).......)))...))))).....................(((((((..(((..........(((........)))......)))..)))))))..((((((............))))))..........)))))))))).)).)).).))))))...........
----AAUAAAGUCCUUAGAUCCUUA----------------------------------------------------------------------------------------------------------------------------------------------------------------------------------------------------------------------------------------------------- l=21 a=0 c
------------------------------------------------------------------------------------------------------------------------------------------------------------------------------------------------------------------------------------------------AGGAACUUAGCGAACUUUAACGACUUUU-- l=28 a=0 c*
----AAUAAAGUCCUUAGAUCCUUA----------------------------------------------------------------------------------------------------------------------------------------------------------------------------------------------------------------------------------------------------- l=21 a=0 ma
------------------------------------------------------------------------------------------------------------------------------------------------------------------------------------------------------------------------------------------------AGGAACUUAGCGAACUUUAACGACUUUU-- l=28 a=0 ma*


No alignments to locus

mb-00010
ax-1011011
ku-01
ss-000110001100
fn-001
```
