## Supplementary material for "Comprehensive re-analysis of hairpin RNAs in fungi reveals ancestral links": File S1: PID1249.Vm-milR46.SRR9103190.txt

```
species:   Vamal
pid:       PID1249
parent:    Vm-milR46
paralog:   
locus:     CM003107.1:741404-741608
matures:   ['UAAAUACAAUAUGGACUGGUC', 'CCAGUCCAUGUUGUAUUUCGA']
srr:       SRR9103190
genome:    /Users/jax/+Genomes/Fungal_genomes/Vamal.GCA_000818155.1_ASM81815v1_genomic.fa
alignment: /media/data/njohnson/+SeqLibraries/FunHP_libraries/Xu2020-uk.SRR9103190.cram
call:      samtools view /media/data/njohnson/+SeqLibraries/FunHP_libraries/Xu2020-uk.SRR9103190.cram CM003107.1:741404-741608

0 out of bounds
0 alignments
0 proper strand
0 stranded perfect matches

                                             ***********************   ***********************                                                                                                               
UAUGGUUGUCGUGGUAACAAUUUAGAGAGAAUAUAUGCCUUUUCUGUCCAGUCCAUGUUGUAUUUCGAGAUCAUAAAUACAAUAUGGACUGGUCCAGUGAUCAGGCAGAACCCCACUGAGGCAGUAUCUCAUACCAUUGAGUCUUUUGUCACUGUUCUGGACACCAAUGUUGCCCAGUGAGCUUCUUUAGCAUUGUAUCCUGAGU
........(((.((..(((((((((((((......(((((((.(((.((((((((((((((((((.........))))))))))))))))))..))).))..)))))......(((((.((((((((((((......)))).....((((.(......)))))...)))))))))))))...)))))))).)))))..)))))..
-------------------------------------------------------------------------UAAAUACAAUAUGGACUGGUC--------------------------------------------------------------------------------------------------------------- l=21 a=0 c
-----------------------------------------------CCAGUCCAUGUUGUAUUUCGA----------------------------------------------------------------------------------------------------------------------------------------- l=21 a=0 c*
-------------------------------------------------------------------------UAAAUACAAUAUGGACUGGUC--------------------------------------------------------------------------------------------------------------- l=21 a=0 ma
-----------------------------------------------CCAGUCCAUGUUGUAUUUCGA----------------------------------------------------------------------------------------------------------------------------------------- l=21 a=0 ma*


No alignments to locus

mb-01011
ax-1011011
ku-01
ss-000110011100
fn-001
```
