## Supplementary material for "Comprehensive re-analysis of hairpin RNAs in fungi reveals ancestral links": File S1: PID1255.Vm-milR53.SRR9035426.txt

```
species:   Vamal
pid:       PID1255
parent:    Vm-milR53
paralog:   
locus:     CM003098.1:2879512-2879677
matures:   ['UGAUAGUUGGUUCGUGGUAGU', 'UACUACGAACCAACUAUCAGA']
srr:       SRR9035426
genome:    /Users/jax/+Genomes/Fungal_genomes/Vamal.GCA_000818155.1_ASM81815v1_genomic.fa
alignment: /media/data/njohnson/+SeqLibraries/FunHP_libraries/Xu2020-uk.SRR9035426.cram
call:      samtools view /media/data/njohnson/+SeqLibraries/FunHP_libraries/Xu2020-uk.SRR9035426.cram CM003098.1:2879512-2879677

0 out of bounds
12 alignments
12 proper strand
8 stranded perfect matches

                                            ***********************                                    ***********************                                        
ACCAUUCCAUCUAGAUACAACUUGACAUAUGUUGGAACAUACCAACUACUACGAACCAACUAUCAGAGUGACCACCCCUAACAGAACCAGAAAGUGACUCUGCUCUGAUAGUUGGUUCGUGGUAGUUAAUAUGUUCCAACAACAUACCUGUAGCUCCUGGAGUCCG
...((((((...((.((((..........((((((((((((..((((((((((((((((((((((((((((.(((..................)))..)).))))))))))))))))))))))))))..)))))))))))).......)))).))..))))))...
---------------------------------------------------------------------------------------------------------UGAUAGUUGGUUCGUGGUAGU---------------------------------------- l=21 a=4 c
----------------------------------------------UACUACGAACCAACUAUCAGA--------------------------------------------------------------------------------------------------- l=21 a=0 c*
---------------------------------------------------------------------------------------------------------UGAUAGUUGGUUCGUGGUAGU---------------------------------------- l=21 a=4 ma
----------------------------------------------UACUACGAACCAACUAUCAGA--------------------------------------------------------------------------------------------------- l=21 a=0 ma*

--------------------------------------------------------------------------------ACAGAACCAGAAAGUGACUCUGCUCUGAUAGUUGGUUC------------------------------------------------ l=38 a=1 
---------------------------------------------------------------------------------------------------------UGAUAGUUGGUUCGUGGUAGU---------------------------------------- l=21 a=4 (c,ma)
---------------------------------------------------------------------------------------------------------UGAUAGUUGGUUCGUGGUAGa---------------------------------------- l=21 a=1 
---------------------------------------------------------------------------------------------------------UGAUAGUUGGUUCGUGGUAGgU--------------------------------------- l=22 a=1 
---------------------------------------------------------------------------------------------------------UGAUAGUUGGUUCGUGGUAGUU--------------------------------------- l=22 a=3 
---------------------------------------------------------------------------------------------------------UGAUAGUUGGUUCGUGGUAGUc--------------------------------------- l=22 a=1 
---------------------------------------------------------------------------------------------------------------------------------------------ACAUACCUGUAGCUCCUGGAGUa-- l=23 a=1 

mb-01011
ax-1011011
ku-00
ss-111111111110
fn-111
```
