## Supplementary material for "Comprehensive re-analysis of hairpin RNAs in fungi reveals ancestral links": File S1: PID1255.Vm-milR53.SRR9103190.txt

```
species:   Vamal
pid:       PID1255
parent:    Vm-milR53
paralog:   
locus:     CM003098.1:2879512-2879677
matures:   ['UGAUAGUUGGUUCGUGGUAGU', 'UACUACGAACCAACUAUCAGA']
srr:       SRR9103190
genome:    /Users/jax/+Genomes/Fungal_genomes/Vamal.GCA_000818155.1_ASM81815v1_genomic.fa
alignment: /media/data/njohnson/+SeqLibraries/FunHP_libraries/Xu2020-uk.SRR9103190.cram
call:      samtools view /media/data/njohnson/+SeqLibraries/FunHP_libraries/Xu2020-uk.SRR9103190.cram CM003098.1:2879512-2879677

0 out of bounds
0 alignments
0 proper strand
0 stranded perfect matches

                                            ***********************                                    ***********************                                        
ACCAUUCCAUCUAGAUACAACUUGACAUAUGUUGGAACAUACCAACUACUACGAACCAACUAUCAGAGUGACCACCCCUAACAGAACCAGAAAGUGACUCUGCUCUGAUAGUUGGUUCGUGGUAGUUAAUAUGUUCCAACAACAUACCUGUAGCUCCUGGAGUCCG
...((((((...((.((((..........((((((((((((..((((((((((((((((((((((((((((.(((..................)))..)).))))))))))))))))))))))))))..)))))))))))).......)))).))..))))))...
---------------------------------------------------------------------------------------------------------UGAUAGUUGGUUCGUGGUAGU---------------------------------------- l=21 a=0 c
----------------------------------------------UACUACGAACCAACUAUCAGA--------------------------------------------------------------------------------------------------- l=21 a=0 c*
---------------------------------------------------------------------------------------------------------UGAUAGUUGGUUCGUGGUAGU---------------------------------------- l=21 a=0 ma
----------------------------------------------UACUACGAACCAACUAUCAGA--------------------------------------------------------------------------------------------------- l=21 a=0 ma*


No alignments to locus

mb-01011
ax-1011011
ku-00
ss-000110011100
fn-001
```
