## Supplementary material for "Comprehensive re-analysis of hairpin RNAs in fungi reveals ancestral links": File S1: PID1256.Vm-milR54.SRR9035426.txt

```
species:   Vamal
pid:       PID1256
parent:    Vm-milR54
paralog:   
locus:     KN796115.1:208199-208306
matures:   ['UAUUUCGGAUUAUCGGGCUU', 'GCCCUUAUAAUCCGUAAGUAUA']
srr:       SRR9035426
genome:    /Users/jax/+Genomes/Fungal_genomes/Vamal.GCA_000818155.1_ASM81815v1_genomic.fa
alignment: /media/data/njohnson/+SeqLibraries/FunHP_libraries/Xu2020-uk.SRR9035426.cram
call:      samtools view /media/data/njohnson/+SeqLibraries/FunHP_libraries/Xu2020-uk.SRR9035426.cram KN796115.1:208199-208306

0 out of bounds
0 alignments
0 proper strand
0 stranded perfect matches

                      **********************                                      ************************  
UAAGUAAAAUCGGAAUAGGGAAAGUAUUUCGGAUUAUCGGGCUUAGCGCUCGGAGAUUAGCUAUAGCUAAAUAAAGUACUUUAAGCCCUUAUAAUCCGUAAGUAUAAU
.......................((((((((((((((.((((((((.(..(.....(((((....))))).....)..).))))))))..)))))))).))))))...
------------------------UAUUUCGGAUUAUCGGGCUU---------------------------------------------------------------- l=20 a=0 c
------------------------------------------------------------------------------------GCCCUUAUAAUCCGUAAGUAUA-- l=22 a=0 c*
------------------------UAUUUCGGAUUAUCGGGCUU---------------------------------------------------------------- l=20 a=0 ma
------------------------------------------------------------------------------------GCCCUUAUAAUCCGUAAGUAUA-- l=22 a=0 ma*


No alignments to locus

mb-01011
ax-1011011
ku-01
ss-000110011100
fn-001
```
