## Supplementary material for "Comprehensive re-analysis of hairpin RNAs in fungi reveals ancestral links": File S1: PID1257.Vm-milR55.SRR9035426.txt

```
species:   Vamal
pid:       PID1257
parent:    Vm-milR55
paralog:   
locus:     KN796118.1:44742-44942
matures:   ['UUUAGUAGAUUUAUAAGCGU', 'GCGUAUAUAUUUAGCUGUAAA']
srr:       SRR9035426
genome:    /Users/jax/+Genomes/Fungal_genomes/Vamal.GCA_000818155.1_ASM81815v1_genomic.fa
alignment: /media/data/njohnson/+SeqLibraries/FunHP_libraries/Xu2020-uk.SRR9035426.cram
call:      samtools view /media/data/njohnson/+SeqLibraries/FunHP_libraries/Xu2020-uk.SRR9035426.cram KN796118.1:44742-44942

1 out of bounds
10 alignments
9 proper strand
5 stranded perfect matches

                                                           **********************                                                        ***********************                                         
GCGCUGGAAUAGCGUAGUUAACUACUAUUGCUAUAUAGGGGGAGGUGCCUAGUAUUAUAAAUUUAGUAGAUUUAUAAGCGUAAAGUUCGGCUACUGCGAUAGCUAUAGCAGGGUUAGUAUCUAUACUAGCUGUAAAUACGCGUAUAUAUUUAGCUGUAAAUUCUAGUUAUUAUCCUCGAUAGUUUCGAUUACGUUAUCUAG
...(((((.((((((((((....((((((........(((((.((((.((((.(((.((....((((((((.((((.(((((.......((((..((....))..))))(.((((((((....)))))))).)...))))).)))).)))).))))))))).)))).)))).)))))))))))...)))))))))))))))
-------------------------------------------------------------UUUAGUAGAUUUAUAAGCGU------------------------------------------------------------------------------------------------------------------------ l=20 a=2 c
-------------------------------------------------------------------------------------------------------------------------------------------GCGUAUAUAUUUAGCUGUAAA----------------------------------------- l=21 a=0 c*
-------------------------------------------------------------UUUAGUAGAUUUAUAAGCGU------------------------------------------------------------------------------------------------------------------------ l=20 a=2 ma
-------------------------------------------------------------------------------------------------------------------------------------------GCGUAUAUAUUUAGCUGUAAA----------------------------------------- l=21 a=0 ma*

-----------------------------------------------------------AAUUUAGUAGAUUUAUAAGCGc------------------------------------------------------------------------------------------------------------------------ l=22 a=1 
-------------------------------------------------------------UUUAGUAGAUUUAUAAGCGU------------------------------------------------------------------------------------------------------------------------ l=20 a=2 (c,ma)
-------------------------------------------------------------UUUAGUAGAUUUgUAAGCGU------------------------------------------------------------------------------------------------------------------------ l=20 a=1 
---------------------------------------------------------------UAGUAGAUUUAUAAGCGUu----------------------------------------------------------------------------------------------------------------------- l=19 a=1 
---------------------------------------------------------------UAGUAGAUUUAUAAGCGUAAg--------------------------------------------------------------------------------------------------------------------- l=21 a=1 
----------------------------------------------------------------------UUUAUAAGCGUAAAGUUCGGC-------------------------------------------------------------------------------------------------------------- l=21 a=1 
-------------------------------------------------------------------------------GUAAAGUUCGGCUACUGCGA------------------------------------------------------------------------------------------------------ l=20 a=1 
----------------------------------------------------------------------------------------------------------------------------------------------------UUUAGCUGUAAAUUCUAGUUA-------------------------------- l=21 a=1 

mb-01111
ax-1011011
ku-01
ss-101111111100
fn-011
```
