## Supplementary material for "Comprehensive re-analysis of hairpin RNAs in fungi reveals ancestral links": File S1: PID1258.Vm-milR56.SRR9103190.txt

```
species:   Vamal
pid:       PID1258
parent:    Vm-milR56
paralog:   
locus:     JUIY01001343.1:1-212
matures:   ['UAGGUUUGAGAGAUCUUCAGG', 'UGCGAGAUCUCUUAAAGCUAG']
srr:       SRR9103190
genome:    /Users/jax/+Genomes/Fungal_genomes/Vamal.GCA_000818155.1_ASM81815v1_genomic.fa
alignment: /media/data/njohnson/+SeqLibraries/FunHP_libraries/Xu2020-uk.SRR9103190.cram
call:      samtools view /media/data/njohnson/+SeqLibraries/FunHP_libraries/Xu2020-uk.SRR9103190.cram JUIY01001343.1:1-212

1 out of bounds
36 alignments
15 proper strand
11 stranded perfect matches

                                                                      ***********************       ***********************                                                                                         
UUUCUUUCUCUUCUUCACCCUUUCCCAGUUACAGUAUCCCUUCUUCUAAGUACCAGGAAAAGGAAAGAACCGUAGGUUUGAGAGAUCUUCAGGUUCGUAACCUGCGAGAUCUCUUAAAGCUAGGUUCAAAAAAAAUCCAAGGGCGUAAUCGAAAUAAAUAAUUGUCAAAUUAGUUAUUACGAUCUAGUCCUUCCUCCAGCUACCGCAGGAAG
..................(((((.((.(.(((.................))).).)).)))))...(((((.(((.(((((((((((((((((((...)))))).))))))))))))).))))))))...........((((((...((((.(((((.(((((....))))).))))).))))...))))))..(((.((....)).)))..
------------------------------------------------------------------------UAGGUUUGAGAGAUCUUCAGG----------------------------------------------------------------------------------------------------------------------- l=21 a=1 c
------------------------------------------------------------------------------------------------------UGCGAGAUCUCUUAAAGCUAG----------------------------------------------------------------------------------------- l=21 a=1 c*
--------------------------------------------------------------------------------------------------------------------------------------------------------------------UCAAAUUAGUUAUUACGAUC---------------------------- l=20 a=2 ma
------------------------------------------------------------------------------------------------------UGCGAGAUCUCUUAAAGCUAG----------------------------------------------------------------------------------------- l=21 a=1 ma*

--------------------------------------------------UACCAGGAAAAGGAAAGAcCCG-------------------------------------------------------------------------------------------------------------------------------------------- l=22 a=1 
------------------------------------------------------AGGAAAAGGAAAGAACCGUAGu---------------------------------------------------------------------------------------------------------------------------------------- l=22 a=1 
------------------------------------------------------------AGGgAAGAACCGUAGGUUUG------------------------------------------------------------------------------------------------------------------------------------ l=20 a=1 
----------------------------------------------------------------------CGUAGGUUUGAGAGAUC----------------------------------------------------------------------------------------------------------------------------- l=17 a=1 
------------------------------------------------------------------------UAGGUUUGAGAGAUCUUCAGG----------------------------------------------------------------------------------------------------------------------- l=21 a=1 (c)
-------------------------------------------------------------------------------------------------UAACCUGCGAGAUCUCUU------------------------------------------------------------------------------------------------- l=18 a=1 
-------------------------------------------------------------------------------------------------UAACCUGCGAGAUCUCUUA------------------------------------------------------------------------------------------------ l=19 a=1 
------------------------------------------------------------------------------------------------------UGCGAGAUCUCUUAA----------------------------------------------------------------------------------------------- l=15 a=1 
------------------------------------------------------------------------------------------------------UGCGAGAUCUCUUAAA---------------------------------------------------------------------------------------------- l=16 a=1 
------------------------------------------------------------------------------------------------------UGCGAGAUCUCUUAAAGCUAG----------------------------------------------------------------------------------------- l=21 a=1 (c*,ma*)
------------------------------------------------------------------------------------------------------------------------UAGGUUCAAA---------------------------------------------------------------------------------- l=10 a=1 
----------------------------------------------------------------------------------------------------------------------------------------CCAAGGGCGUAAUCGAAAUgAAUAAUUGUCA--------------------------------------------- l=31 a=1 
--------------------------------------------------------------------------------------------------------------------------------------------------------------------UCAAAUUAGUUAUUACGAUC---------------------------- l=20 a=2 (ma)
----------------------------------------------------------------------------------------------------------------------------------------------------------------------------------------UAGUCCUUCCUCCAGCUACCGCA----- l=23 a=1 

mb-00011
ax-1011011
ku-01
ss-101110011100
fn-001
```
