## Supplementary material for "Comprehensive re-analysis of hairpin RNAs in fungi reveals ancestral links": File S1: PID1259.Vm-milR57.SRR9035426.txt

```
species:   Vamal
pid:       PID1259
parent:    Vm-milR57
paralog:   
locus:     JUIY01001318.1:924-1106
matures:   ['UGAAGAUCUCUCAAACCUACG', 'AGCUUUAAGAGAUCUCGCAGG']
srr:       SRR9035426
genome:    /Users/jax/+Genomes/Fungal_genomes/Vamal.GCA_000818155.1_ASM81815v1_genomic.fa
alignment: /media/data/njohnson/+SeqLibraries/FunHP_libraries/Xu2020-uk.SRR9035426.cram
call:      samtools view /media/data/njohnson/+SeqLibraries/FunHP_libraries/Xu2020-uk.SRR9035426.cram JUIY01001318.1:924-1106

274 out of bounds
5689 alignments
2605 proper strand
1435 stranded perfect matches

          ***********************       ***********************                                                                                                                        
UUUUUUGAACCUAGCUUUAAGAGAUCUCGCAGGUUCGGUACCUGAAGAUCUCUCAAACCUACGGUUCUUUCCUUUCCCUUUUCUUCCUUUCCCUUUCCCCCUUUUAUACCUUUCUAUCCCUUUCUAUCCCUUUCUAUCCCUUUCUAGAAGGACGCAGCAAAGCGAGGCUCUUCAUCCCUGUUU
......((((((((.(((.((((((((..(((((.....))))).)))))))).))).))).)))))..............................................................(((((((........))))))).(((......)))(((.........)))....
------------------------------------------UGAAGAUCUCUCAAACCUACG------------------------------------------------------------------------------------------------------------------------ l=21 a=228 c
------------AGCUUUAAGAGAUCUCGCAGG------------------------------------------------------------------------------------------------------------------------------------------------------ l=21 a=1 c*
------------------------------------------UGAAGAUCUCUCAAACCUACG------------------------------------------------------------------------------------------------------------------------ l=21 a=228 ma
------------AGCUUUAAGAGAUCUCGCAGG------------------------------------------------------------------------------------------------------------------------------------------------------ l=21 a=1 ma*

UUUUUUGAACCUAGCUU---------------------------------------------------------------------------------------------------------------------------------------------------------------------- l=17 a=1 
UUUUUUGAACCUAGCUcUAAGAGA--------------------------------------------------------------------------------------------------------------------------------------------------------------- l=24 a=1 
-UUUUUGAACCUAGCUUUA-------------------------------------------------------------------------------------------------------------------------------------------------------------------- l=18 a=1 
--UUUUGAACCUAGCUUUAAGAGAUCUCGCAG------------------------------------------------------------------------------------------------------------------------------------------------------- l=30 a=1 
---UUUGAACCUAGCUUUAAGAG---------------------------------------------------------------------------------------------------------------------------------------------------------------- l=20 a=1 
---UUUGAACCUAGCUUUAAGAGA--------------------------------------------------------------------------------------------------------------------------------------------------------------- l=21 a=3 
---UUUGAACCUAGCUUUAAGAGAUC------------------------------------------------------------------------------------------------------------------------------------------------------------- l=23 a=1 
---UUUGAACCUAGCUcUAAGAGAUC------------------------------------------------------------------------------------------------------------------------------------------------------------- l=23 a=1 
---UUUGAACCUAGCUUUAAGAGAUCUCG---------------------------------------------------------------------------------------------------------------------------------------------------------- l=26 a=1 
---UUUGAACCUAGCUUUAAGAGAUCUCGCAGGU----------------------------------------------------------------------------------------------------------------------------------------------------- l=31 a=1 
----UUGAACCUAGCUUUAAGAGAUCUCGCAGa------------------------------------------------------------------------------------------------------------------------------------------------------ l=29 a=1 
-----UGAACCUAGC------------------------------------------------------------------------------------------------------------------------------------------------------------------------ l=10 a=1 
-----UGAACCUAGCUUUAAG------------------------------------------------------------------------------------------------------------------------------------------------------------------ l=16 a=1 
-----UGAACCUAGCUUUAAGAGAa-------------------------------------------------------------------------------------------------------------------------------------------------------------- l=20 a=1 
-----UGAACCUAGCUUUAAGAGAUC------------------------------------------------------------------------------------------------------------------------------------------------------------- l=21 a=1 
------GAACCUAGCUUUAAGAGAg-------------------------------------------------------------------------------------------------------------------------------------------------------------- l=19 a=1 
-------AACCUAGCUUUAAGAGAUCUa----------------------------------------------------------------------------------------------------------------------------------------------------------- l=21 a=1 
-------AACCUAGCUUUAAGgGAUCUCGCAG------------------------------------------------------------------------------------------------------------------------------------------------------- l=25 a=1 
----------CUAGCUUUAAGAGAUCUCGu--------------------------------------------------------------------------------------------------------------------------------------------------------- l=20 a=2 
----------CUAGCUUUAAGAGAUCUCGC--------------------------------------------------------------------------------------------------------------------------------------------------------- l=20 a=1 
----------CUAGCUUUAAGAGAUCUCGCAGGUU---------------------------------------------------------------------------------------------------------------------------------------------------- l=25 a=1 
-----------UAGCUUUAAGAGAUCU------------------------------------------------------------------------------------------------------------------------------------------------------------ l=16 a=1 
-----------UAGCUUUAAGAGAUCUCGC--------------------------------------------------------------------------------------------------------------------------------------------------------- l=19 a=1 
-----------UAGCUUUAAGAGAUCUCGCA-------------------------------------------------------------------------------------------------------------------------------------------------------- l=20 a=1 
-----------UAGCUUUAAGAGAUCUCGCg-------------------------------------------------------------------------------------------------------------------------------------------------------- l=20 a=1 
-----------UAGCUUUAAGAGAUCUCGCAc------------------------------------------------------------------------------------------------------------------------------------------------------- l=21 a=2 
-----------UAGCUUUAAGAGAUCUCGCAG------------------------------------------------------------------------------------------------------------------------------------------------------- l=21 a=2 
-----------UAGCUUUAAaAGAUCUCGCAGG------------------------------------------------------------------------------------------------------------------------------------------------------ l=22 a=1 
-----------UAGCUUUAAGAGAUCUCGCAGG------------------------------------------------------------------------------------------------------------------------------------------------------ l=22 a=2 
-----------UAGCUUUAAGAGAUCUCGCAGc------------------------------------------------------------------------------------------------------------------------------------------------------ l=22 a=5 
-----------UAGCUUUAAGAGAUCUCGCAGa------------------------------------------------------------------------------------------------------------------------------------------------------ l=22 a=2 
-----------UAGCUUUAAGAGAUCUCGCAGu------------------------------------------------------------------------------------------------------------------------------------------------------ l=22 a=2 
-----------UAGCUUUAAGAGAUCUCGCAGGU----------------------------------------------------------------------------------------------------------------------------------------------------- l=23 a=1 
-----------UAGCUUUAAGAGAUCUCGCAuGU----------------------------------------------------------------------------------------------------------------------------------------------------- l=23 a=1 
-----------UAGCUUUAAGAGAUCUCGCAGGUUCGGUACCUGAAGg--------------------------------------------------------------------------------------------------------------------------------------- l=37 a=1 
------------AGCUUUAAGAGAUCUCGCAa------------------------------------------------------------------------------------------------------------------------------------------------------- l=20 a=1 
------------AGCUUUAAGAGAUCUCGCAGG------------------------------------------------------------------------------------------------------------------------------------------------------ l=21 a=1 (c*,ma*)
------------AGCUUUAAGAGAUCUCGCAGGU----------------------------------------------------------------------------------------------------------------------------------------------------- l=22 a=1 
-------------GCUUUAAGAGAUCUCGCAG------------------------------------------------------------------------------------------------------------------------------------------------------- l=19 a=1 
--------------CUUUAAGAGAUCUCGCAGGUU---------------------------------------------------------------------------------------------------------------------------------------------------- l=21 a=1 
---------------UUUAAGAGAUCUCGCAGG------------------------------------------------------------------------------------------------------------------------------------------------------ l=18 a=1 
---------------UUUAAGAGAUCUCGCAuGU----------------------------------------------------------------------------------------------------------------------------------------------------- l=19 a=1 
---------------UUUAAGAGAUCUCGCAGGUU---------------------------------------------------------------------------------------------------------------------------------------------------- l=20 a=5 
---------------UUUAAGAGAUCUCGCAGGUg---------------------------------------------------------------------------------------------------------------------------------------------------- l=20 a=1 
---------------UUUAAGAGAUCUCGCAGGgU---------------------------------------------------------------------------------------------------------------------------------------------------- l=20 a=1 
---------------UUUAAGAGAUCUCGCAGaUU---------------------------------------------------------------------------------------------------------------------------------------------------- l=20 a=1 
---------------UUUAAGAGAUCUCGCAGGUc---------------------------------------------------------------------------------------------------------------------------------------------------- l=20 a=1 
---------------UUUAAGAGAUCUCGCAGGUUC--------------------------------------------------------------------------------------------------------------------------------------------------- l=21 a=8 
---------------UcUAAGAGAUCUCGCAGGUUC--------------------------------------------------------------------------------------------------------------------------------------------------- l=21 a=1 
---------------UUUAAGAGAUCUCGCAGGUUCG-------------------------------------------------------------------------------------------------------------------------------------------------- l=22 a=1 
---------------UUUAAGAGAUCUCGCAGGUUCGa------------------------------------------------------------------------------------------------------------------------------------------------- l=23 a=1 
---------------UUUAAGAGAUCUCGCAGGUUCGG------------------------------------------------------------------------------------------------------------------------------------------------- l=23 a=1 
----------------UUAAGAGAUCUCGCAGGUUCG-------------------------------------------------------------------------------------------------------------------------------------------------- l=21 a=1 
----------------UUAAGAGAUCUCGCAGGUUCGa------------------------------------------------------------------------------------------------------------------------------------------------- l=22 a=1 
-----------------UAAGAGAUCUCGCAGG------------------------------------------------------------------------------------------------------------------------------------------------------ l=16 a=1 
-----------------UAAGAGAUCUCGCAGGUUCG-------------------------------------------------------------------------------------------------------------------------------------------------- l=20 a=2 
-----------------UAAGAGAUCUCGCAGGUUCa-------------------------------------------------------------------------------------------------------------------------------------------------- l=20 a=1 
-----------------UAAGAGAUCUCGCAGGUUCGG------------------------------------------------------------------------------------------------------------------------------------------------- l=21 a=25 
-----------------UAAGAGAUCUCGCAGGUUCGa------------------------------------------------------------------------------------------------------------------------------------------------- l=21 a=5 
-----------------UAAGAGAUCUCGCAGGUUCGu------------------------------------------------------------------------------------------------------------------------------------------------- l=21 a=4 
-----------------UAAGAGAUCUCGCAGGUUCGGa------------------------------------------------------------------------------------------------------------------------------------------------ l=22 a=2 
-----------------UAAGAGAUCUCGCAGGUUCGGU------------------------------------------------------------------------------------------------------------------------------------------------ l=22 a=5 
-----------------UAAGAGAUCUCGCAGGUUCGGg------------------------------------------------------------------------------------------------------------------------------------------------ l=22 a=1 
-----------------UAAGAGAUCUCGCAGGUUCGGc------------------------------------------------------------------------------------------------------------------------------------------------ l=22 a=1 
-----------------UAAGAGAUCUCGCAGGUUCGGUA----------------------------------------------------------------------------------------------------------------------------------------------- l=23 a=1 
-----------------UAAGAGAUCUCGCAGGUUCGGUAC---------------------------------------------------------------------------------------------------------------------------------------------- l=24 a=2 
-----------------UAAGAGAUCUCGCAGGUUCGGUACCUGA------------------------------------------------------------------------------------------------------------------------------------------ l=28 a=1 
------------------AAGAGAUCUCGCAGGUUCGc------------------------------------------------------------------------------------------------------------------------------------------------- l=20 a=1 
------------------AAGAGAUCUCGCAGGUUCGG------------------------------------------------------------------------------------------------------------------------------------------------- l=20 a=2 
------------------AAGAGAUCUCGCAGGUUCGGU------------------------------------------------------------------------------------------------------------------------------------------------ l=21 a=3 
------------------AAGAGAUCUCGCAGGUUCGGg------------------------------------------------------------------------------------------------------------------------------------------------ l=21 a=1 
------------------AAaAGAUCUCGCAGGUUCGGU------------------------------------------------------------------------------------------------------------------------------------------------ l=21 a=1 
------------------AAGAGAUCUCGCAGGUcCGGUA----------------------------------------------------------------------------------------------------------------------------------------------- l=22 a=1 
------------------AAGAGAUCUCGCAGGUUCGGUg----------------------------------------------------------------------------------------------------------------------------------------------- l=22 a=1 
------------------AAGAGAUCUCGCAGGUUCGGUA----------------------------------------------------------------------------------------------------------------------------------------------- l=22 a=1 
------------------AAGAGAUCUCGCAGGUUCGGUAC---------------------------------------------------------------------------------------------------------------------------------------------- l=23 a=1 
------------------AAGAGAUCUCGCAGGUUCGGUACC--------------------------------------------------------------------------------------------------------------------------------------------- l=24 a=1 
------------------AAGAGAUCUCGCAGGUUCGGUACCUGAc----------------------------------------------------------------------------------------------------------------------------------------- l=28 a=1 
-------------------AGAGAUCUCGCAGG------------------------------------------------------------------------------------------------------------------------------------------------------ l=14 a=2 
-------------------AaAGAUCUCGCAGGUUCGG------------------------------------------------------------------------------------------------------------------------------------------------- l=19 a=1 
-------------------AGAGAUCUCGCAGGUUCGG------------------------------------------------------------------------------------------------------------------------------------------------- l=19 a=3 
-------------------AGAGAUCUCGCAGGUUCGGU------------------------------------------------------------------------------------------------------------------------------------------------ l=20 a=2 
-------------------AGAGAUCUCGCAGGUUCGGc------------------------------------------------------------------------------------------------------------------------------------------------ l=20 a=1 
-------------------AGAGAUCUCGCAGGUUCGGUA----------------------------------------------------------------------------------------------------------------------------------------------- l=21 a=7 
-------------------AGAGAUCUCGCAGGUUCGGcA----------------------------------------------------------------------------------------------------------------------------------------------- l=21 a=1 
-------------------AGAGAUCUCGCAGGUUCGGUc----------------------------------------------------------------------------------------------------------------------------------------------- l=21 a=1 
-------------------AGAGAUCUCGCAGGUUCGGUg----------------------------------------------------------------------------------------------------------------------------------------------- l=21 a=1 
-------------------AGAGAUCUCGCAGGUUCGGUu----------------------------------------------------------------------------------------------------------------------------------------------- l=21 a=1 
-------------------AGAGAUCUCGCAuGUUCGGUA----------------------------------------------------------------------------------------------------------------------------------------------- l=21 a=1 
-------------------AGAGAUCUCGCAGGUUCGGUAC---------------------------------------------------------------------------------------------------------------------------------------------- l=22 a=6 
-------------------AGAGAUCUCGCAGGUUCGGUACC--------------------------------------------------------------------------------------------------------------------------------------------- l=23 a=2 
-------------------AGAGAUCUCGCAGGUUCGGUACa--------------------------------------------------------------------------------------------------------------------------------------------- l=23 a=1 
-------------------AGAGAUCUCGCAGGUUCGGUACCUGg------------------------------------------------------------------------------------------------------------------------------------------ l=26 a=1 
-------------------AGAGAUCUCGCAGGUUCGGUACCUGA------------------------------------------------------------------------------------------------------------------------------------------ l=26 a=2 
-------------------AGAGAUCUCGCAGGUUCGGUACCUGAc----------------------------------------------------------------------------------------------------------------------------------------- l=27 a=6 
-------------------AGAGAUCUCGCAGGUUCGGUACCUGAA----------------------------------------------------------------------------------------------------------------------------------------- l=27 a=1 
-------------------AGAGAUCUCGCAGGUUCGGUACCUGAAc---------------------------------------------------------------------------------------------------------------------------------------- l=28 a=1 
-------------------AGAGAUCUCGCAGGUUCGGUACCUGAAu---------------------------------------------------------------------------------------------------------------------------------------- l=28 a=1 
--------------------GAGAUCUCGCAGGUUCGGUg----------------------------------------------------------------------------------------------------------------------------------------------- l=20 a=1 
--------------------GAGAUCUCGCAGGUUCGGUAg---------------------------------------------------------------------------------------------------------------------------------------------- l=21 a=2 
--------------------GAGAUCUCGCAGGUUCGGUAC---------------------------------------------------------------------------------------------------------------------------------------------- l=21 a=1 
--------------------GAGAUCUCGCAGGUUCGGaAC---------------------------------------------------------------------------------------------------------------------------------------------- l=21 a=1 
--------------------GAGAUCUCGCAGGUUCGGUACg--------------------------------------------------------------------------------------------------------------------------------------------- l=22 a=1 
--------------------GAGAUCUCGCAGGUUCGGUACCUGu------------------------------------------------------------------------------------------------------------------------------------------ l=25 a=1 
--------------------GAGAUCUCGCAGGUUCGGUACCUGA------------------------------------------------------------------------------------------------------------------------------------------ l=25 a=1 
--------------------GAGAUCUCGCAGGUUCGGUACCUaAA----------------------------------------------------------------------------------------------------------------------------------------- l=26 a=1 
--------------------GAGAUCUCGCAGGUUCGGUACCUGAc----------------------------------------------------------------------------------------------------------------------------------------- l=26 a=1 
--------------------GAGAUCUCGCAGGUUCGGUACCUGAA----------------------------------------------------------------------------------------------------------------------------------------- l=26 a=2 
---------------------AGAUCUCGCAGGUUCGGUACu--------------------------------------------------------------------------------------------------------------------------------------------- l=21 a=1 
---------------------AGAUCUCGCAGGUUCGGUACg--------------------------------------------------------------------------------------------------------------------------------------------- l=21 a=1 
---------------------AGAUCUCGCAGGUUCGGUACCUGAA----------------------------------------------------------------------------------------------------------------------------------------- l=25 a=2 
---------------------AGAUCUCGCAGGUUCGGUACCUGAAc---------------------------------------------------------------------------------------------------------------------------------------- l=26 a=1 
----------------------GAUCUCGCAGGUUCGGUAC---------------------------------------------------------------------------------------------------------------------------------------------- l=19 a=1 
----------------------GAUCUCGCAGGUUCGGUACCUGAu----------------------------------------------------------------------------------------------------------------------------------------- l=24 a=1 
-----------------------AUCUCGCAGaUUCGGUACCUGA------------------------------------------------------------------------------------------------------------------------------------------ l=22 a=1 
-----------------------AUCUCGCAGGUUCGGUACCUGAAGAUCUCUCA-------------------------------------------------------------------------------------------------------------------------------- l=32 a=1 
------------------------UCUCGCAGGUUCGGUACCUGA------------------------------------------------------------------------------------------------------------------------------------------ l=21 a=1 
------------------------UCUCGCAGGUUCGGaACCUGA------------------------------------------------------------------------------------------------------------------------------------------ l=21 a=1 
------------------------UCUCGCAGGUUCGGUACCUGAA----------------------------------------------------------------------------------------------------------------------------------------- l=22 a=2 
------------------------UCUCGCAGGUUCGGUACCUGAg----------------------------------------------------------------------------------------------------------------------------------------- l=22 a=1 
------------------------UCUCGCAGGUUCGGUACCUGAAGAUCUCUC--------------------------------------------------------------------------------------------------------------------------------- l=30 a=1 
------------------------UCUCGCAGGUUCGGUACCUGAAGAUCUCUCA-------------------------------------------------------------------------------------------------------------------------------- l=31 a=1 
-------------------------CUCGCAGGUUCGGUACCUGAA----------------------------------------------------------------------------------------------------------------------------------------- l=21 a=1 
--------------------------UCGCAGGUUCGGUACC--------------------------------------------------------------------------------------------------------------------------------------------- l=16 a=1 
--------------------------UCGCAGGUUCGGUAaC--------------------------------------------------------------------------------------------------------------------------------------------- l=16 a=1 
--------------------------UCGCAGGUUCGGUACCUGAAc---------------------------------------------------------------------------------------------------------------------------------------- l=21 a=3 
--------------------------UCGCAaGUUCGGUACCUGAAG---------------------------------------------------------------------------------------------------------------------------------------- l=21 a=1 
--------------------------UCGCAGGUUCGGUACCUGAAu---------------------------------------------------------------------------------------------------------------------------------------- l=21 a=2 
--------------------------UCGCAGGUUCGGaACCUGAAGA--------------------------------------------------------------------------------------------------------------------------------------- l=22 a=1 
--------------------------UCGCAGGUUCGGUACCUGAAGAUC------------------------------------------------------------------------------------------------------------------------------------- l=24 a=1 
--------------------------UCGCAGGUUCGGUACCUGAAGAUCUCU---------------------------------------------------------------------------------------------------------------------------------- l=27 a=2 
--------------------------UCGCAGGUUCGGUACCUGAAGAUCUCg---------------------------------------------------------------------------------------------------------------------------------- l=27 a=1 
--------------------------UCGCAGGUUCGGUACCUGAAGAUCUCUg--------------------------------------------------------------------------------------------------------------------------------- l=28 a=1 
--------------------------UCGCAGGUUCGGUACCUGAAGAUCUCUC--------------------------------------------------------------------------------------------------------------------------------- l=28 a=1 
--------------------------UCGCAGGUUCGGUACCUGAAGAUCUCUa--------------------------------------------------------------------------------------------------------------------------------- l=28 a=1 
--------------------------UCGCAGGUUCGGUACCUGAAGAUCUCUCA-------------------------------------------------------------------------------------------------------------------------------- l=29 a=5 
--------------------------UCGCAGGUUCGGUACCUGAAGAUCUCUCc-------------------------------------------------------------------------------------------------------------------------------- l=29 a=1 
--------------------------UCGCAGGUUCGGUACCUGAAGAUCUCUCAA------------------------------------------------------------------------------------------------------------------------------- l=30 a=3 
--------------------------UCGCAGGUUCGGUACCUGAAGAUCUCUCAAAC----------------------------------------------------------------------------------------------------------------------------- l=32 a=2 
--------------------------UCGCAGGUUCGGUACCUGAAGAUCUCUCAAACC---------------------------------------------------------------------------------------------------------------------------- l=33 a=5 
--------------------------UCGCAGGUUCGGUACCUGAAGAUCUCUCAAACCUACG------------------------------------------------------------------------------------------------------------------------ l=37 a=2 
--------------------------aCGCAGGUUCGGUACCUGAAGAUCUCUCAAACCUACGGU---------------------------------------------------------------------------------------------------------------------- l=39 a=1 
---------------------------CGCAGGUUCGGUACCUGAAGAUCUCUCc-------------------------------------------------------------------------------------------------------------------------------- l=28 a=1 
---------------------------aGCAGGUUCGGUACCUGAAGAUCUCUCAA------------------------------------------------------------------------------------------------------------------------------- l=29 a=1 
---------------------------CGCAGGUUCGGUACCUGAgGAUCUCUCAAACC---------------------------------------------------------------------------------------------------------------------------- l=32 a=1 
---------------------------CGCAGGUUCGGUACCUGAAGAUCUCUCAAACC---------------------------------------------------------------------------------------------------------------------------- l=32 a=1 
----------------------------GCAGGUUCGGUACCUGAAGAUCUCUCA-------------------------------------------------------------------------------------------------------------------------------- l=27 a=2 
----------------------------GCAGGUUCGGUACCUGAAGAUCUCUCAA------------------------------------------------------------------------------------------------------------------------------- l=28 a=1 
-----------------------------CAGGUUCGGUACCUGAAc---------------------------------------------------------------------------------------------------------------------------------------- l=18 a=1 
-----------------------------CAGGUUCGGUACCUGAAGAUC------------------------------------------------------------------------------------------------------------------------------------- l=21 a=7 
-----------------------------CAGGUUCGGUACCUGAAGAaC------------------------------------------------------------------------------------------------------------------------------------- l=21 a=2 
-----------------------------CAGGUUCGGUACCUGAAGAcC------------------------------------------------------------------------------------------------------------------------------------- l=21 a=1 
-----------------------------CAGGUUCGGUACCUGAAGAUCUC----------------------------------------------------------------------------------------------------------------------------------- l=23 a=2 
-----------------------------CAGGUUCGGUACCUGAAGAUCUCUC--------------------------------------------------------------------------------------------------------------------------------- l=25 a=1 
-----------------------------CAGGUUCGGUACCUGAAGAUCUCUCA-------------------------------------------------------------------------------------------------------------------------------- l=26 a=2 
-----------------------------CAGGUUCGGUACCUGAAGAUCUCUCu-------------------------------------------------------------------------------------------------------------------------------- l=26 a=1 
-----------------------------CAGGUUCGGUACCUGAAGAUCUCUCAA------------------------------------------------------------------------------------------------------------------------------- l=27 a=1 
-----------------------------CAGGUUCGGUACCUGAAGAUCUCUCAAACC---------------------------------------------------------------------------------------------------------------------------- l=30 a=2 
-----------------------------CAGGUUCGGUACCUGAAGAUCUCUCAAACCa--------------------------------------------------------------------------------------------------------------------------- l=31 a=1 
------------------------------AGGUUCGGUACCUGAc----------------------------------------------------------------------------------------------------------------------------------------- l=16 a=1 
------------------------------AGGUUCGGUACCUGAAGAa-------------------------------------------------------------------------------------------------------------------------------------- l=19 a=3 
------------------------------AGGUUCGGUACCUGAAGAc-------------------------------------------------------------------------------------------------------------------------------------- l=19 a=2 
------------------------------AGGUUCGGUACCUGAAGAUa------------------------------------------------------------------------------------------------------------------------------------- l=20 a=11 
------------------------------AGGUUCGGUACCUGAAGAUC------------------------------------------------------------------------------------------------------------------------------------- l=20 a=3 
------------------------------AGGUUCGGUACCUGAAGAaC------------------------------------------------------------------------------------------------------------------------------------- l=20 a=1 
------------------------------AGGUUCGGUACCUGAAGAUu------------------------------------------------------------------------------------------------------------------------------------- l=20 a=1 
------------------------------cGGUUCGGUACCUGAAGAUC------------------------------------------------------------------------------------------------------------------------------------- l=20 a=1 
------------------------------AGGUUCGGUACCUGAAGAUCc------------------------------------------------------------------------------------------------------------------------------------ l=21 a=5 
------------------------------AGGUUCGGUACCUGAAGAUCg------------------------------------------------------------------------------------------------------------------------------------ l=21 a=5 
------------------------------AGGUUCGGUACCUGAAGAUCa------------------------------------------------------------------------------------------------------------------------------------ l=21 a=4 
------------------------------AGGUUCGGUACCUGAAGAUCU------------------------------------------------------------------------------------------------------------------------------------ l=21 a=12 
------------------------------AGGUUCGGUACCUGgAGAUCU------------------------------------------------------------------------------------------------------------------------------------ l=21 a=2 
------------------------------cGGUUCGGUACCUGAAGAUCU------------------------------------------------------------------------------------------------------------------------------------ l=21 a=1 
------------------------------AGGUUCGGUACCUGAAGAUCUa----------------------------------------------------------------------------------------------------------------------------------- l=22 a=29 
------------------------------AGGUUCGGUACCUGAAGAUCUg----------------------------------------------------------------------------------------------------------------------------------- l=22 a=11 
------------------------------AGGUUCGGUACCUGAAGAUCUC----------------------------------------------------------------------------------------------------------------------------------- l=22 a=1 
------------------------------AGGUUCGGUACCUGAAGAUCUCU---------------------------------------------------------------------------------------------------------------------------------- l=23 a=2 
------------------------------AGGUUCGGUACCUGAAGAUCUCa---------------------------------------------------------------------------------------------------------------------------------- l=23 a=1 
------------------------------AGGUUCGGUACCUGAAGAUCUCg---------------------------------------------------------------------------------------------------------------------------------- l=23 a=2 
------------------------------AGGUUCGGUACCUGAAGAUCUCc---------------------------------------------------------------------------------------------------------------------------------- l=23 a=1 
------------------------------AGGUUCGGUACCUGAAGAUCUCUa--------------------------------------------------------------------------------------------------------------------------------- l=24 a=2 
------------------------------AGGUUCGGUACCUGAAGAUCUCUC--------------------------------------------------------------------------------------------------------------------------------- l=24 a=1 
------------------------------AGGUUCGGUACCUGAAGAUCUCUCg-------------------------------------------------------------------------------------------------------------------------------- l=25 a=2 
------------------------------AGGUUCGGUACCUGAAGAUCUCUCA-------------------------------------------------------------------------------------------------------------------------------- l=25 a=1 
------------------------------AGGUUCGGUACCUGAAGAUCUCUCAAACCg--------------------------------------------------------------------------------------------------------------------------- l=30 a=1 
------------------------------AGGUUCGGUACCUGAAGAUCUCUCAAACCc--------------------------------------------------------------------------------------------------------------------------- l=30 a=1 
-------------------------------aGUUCGGUACCUGAAGAU-------------------------------------------------------------------------------------------------------------------------------------- l=18 a=1 
-------------------------------GGUUCGGUACCUGAAGAU-------------------------------------------------------------------------------------------------------------------------------------- l=18 a=1 
-------------------------------GGUUCGGUACCUGAAGAaC------------------------------------------------------------------------------------------------------------------------------------- l=19 a=1 
-------------------------------GGUUCGGUACCUGAAGAUC------------------------------------------------------------------------------------------------------------------------------------- l=19 a=2 
-------------------------------aGUUCGGUACCUGAAGAUCU------------------------------------------------------------------------------------------------------------------------------------ l=20 a=1 
-------------------------------GGUUCGGUACCUGAAGAUCU------------------------------------------------------------------------------------------------------------------------------------ l=20 a=2 
-------------------------------GGUUCGGUACCUGAAGAUCc------------------------------------------------------------------------------------------------------------------------------------ l=20 a=1 
-------------------------------GGUUCGGUACCUGAAGAUCUC----------------------------------------------------------------------------------------------------------------------------------- l=21 a=5 
-------------------------------GGUUCGGUACCUGAAGAUCUa----------------------------------------------------------------------------------------------------------------------------------- l=21 a=14 
-------------------------------GGUUCGGUACCUGAAGAUCUg----------------------------------------------------------------------------------------------------------------------------------- l=21 a=1 
-------------------------------GGUUCGGUACCUGAAGAUCUCa---------------------------------------------------------------------------------------------------------------------------------- l=22 a=1 
-------------------------------GGUUCGGUACCUGAAGAUCUCc---------------------------------------------------------------------------------------------------------------------------------- l=22 a=1 
-------------------------------GGUUCGGUACCUGAAGAUCUCg---------------------------------------------------------------------------------------------------------------------------------- l=22 a=1 
-------------------------------GGUUCGGUACCUGAAGAUCUCUa--------------------------------------------------------------------------------------------------------------------------------- l=23 a=2 
-------------------------------GGUUCGGUACCUGAAGAUCUCUCu-------------------------------------------------------------------------------------------------------------------------------- l=24 a=1 
-------------------------------GGUUCGGUACCUGAAGAUCUCUCAA------------------------------------------------------------------------------------------------------------------------------- l=25 a=2 
--------------------------------GUUCGGUACCUGAAGAUCc------------------------------------------------------------------------------------------------------------------------------------ l=19 a=2 
--------------------------------GUUCGGUACCUGAAGAUCUa----------------------------------------------------------------------------------------------------------------------------------- l=20 a=1 
--------------------------------GUUCGGUACCUGAAGAUCUg----------------------------------------------------------------------------------------------------------------------------------- l=20 a=1 
--------------------------------GUUCGGUACCUGAAGAUCUCc---------------------------------------------------------------------------------------------------------------------------------- l=21 a=1 
--------------------------------GUUCGGUACCUGAAGAUCUCUCg-------------------------------------------------------------------------------------------------------------------------------- l=23 a=1 
---------------------------------UUCGGUACCUGAg----------------------------------------------------------------------------------------------------------------------------------------- l=13 a=1 
---------------------------------UUCGGUACCUGAgG---------------------------------------------------------------------------------------------------------------------------------------- l=14 a=1 
---------------------------------UUCGGUACCUGAAG---------------------------------------------------------------------------------------------------------------------------------------- l=14 a=1 
---------------------------------UUCGGUACCUGAAGu--------------------------------------------------------------------------------------------------------------------------------------- l=15 a=1 
---------------------------------UUCGGUACCUGAAGAUC------------------------------------------------------------------------------------------------------------------------------------- l=17 a=3 
---------------------------------UUCGGUACCUGAAGAUgU------------------------------------------------------------------------------------------------------------------------------------ l=18 a=1 
---------------------------------UUCGGUACCUGAAGAUCU------------------------------------------------------------------------------------------------------------------------------------ l=18 a=4 
---------------------------------UUCGGUACCUGAAGAUCc------------------------------------------------------------------------------------------------------------------------------------ l=18 a=1 
---------------------------------UUCGGUACCUGAAGAUCUa----------------------------------------------------------------------------------------------------------------------------------- l=19 a=19 
---------------------------------UUCGGUACCUGAAGAUuUC----------------------------------------------------------------------------------------------------------------------------------- l=19 a=2 
---------------------------------UUCGGUACCUGAAGAUCUg----------------------------------------------------------------------------------------------------------------------------------- l=19 a=3 
---------------------------------UUCGGUACCUGAAGAUCUC----------------------------------------------------------------------------------------------------------------------------------- l=19 a=16 
---------------------------------UUCGcUACCUGAAGAUCUC----------------------------------------------------------------------------------------------------------------------------------- l=19 a=1 
---------------------------------UUCGGUACCUGAAGAUCUu----------------------------------------------------------------------------------------------------------------------------------- l=19 a=1 
---------------------------------UUCGGUACCUGAAGAUCUCU---------------------------------------------------------------------------------------------------------------------------------- l=20 a=21 
---------------------------------UUCGGUACCUGAAGAUCUCc---------------------------------------------------------------------------------------------------------------------------------- l=20 a=7 
---------------------------------UUCGGUACCUGAAGAUCUCa---------------------------------------------------------------------------------------------------------------------------------- l=20 a=12 
---------------------------------UUCGGUACCUGAAGAUCUCg---------------------------------------------------------------------------------------------------------------------------------- l=20 a=4 
---------------------------------UUCGaUACCUGAAGAUCUCU---------------------------------------------------------------------------------------------------------------------------------- l=20 a=1 
---------------------------------UUCaGUACCUGAAGAUCUCU---------------------------------------------------------------------------------------------------------------------------------- l=20 a=1 
---------------------------------aUCGGUACCUGAAGAUCUCU---------------------------------------------------------------------------------------------------------------------------------- l=20 a=1 
---------------------------------UUCGGaACCUGAAGAUCUCU---------------------------------------------------------------------------------------------------------------------------------- l=20 a=1 
---------------------------------UUCGGUACCUGAAGAUCUCUC--------------------------------------------------------------------------------------------------------------------------------- l=21 a=35 
---------------------------------UUCGGUACCUGAAGAUCUCUa--------------------------------------------------------------------------------------------------------------------------------- l=21 a=23 
---------------------------------UUCGGcACCUGAAGAUCUCUC--------------------------------------------------------------------------------------------------------------------------------- l=21 a=1 
---------------------------------UUCGGUACCUGAAGAUCUCUu--------------------------------------------------------------------------------------------------------------------------------- l=21 a=4 
---------------------------------UUCGGUACCUGAAGAUCUCUg--------------------------------------------------------------------------------------------------------------------------------- l=21 a=2 
---------------------------------UUCGGUACCUGAAGuUCUCUC--------------------------------------------------------------------------------------------------------------------------------- l=21 a=1 
---------------------------------UUCGGUACCUGAAGAUCUCUCg-------------------------------------------------------------------------------------------------------------------------------- l=22 a=9 
---------------------------------UUCGGUACCUGAAGAUCUCUCA-------------------------------------------------------------------------------------------------------------------------------- l=22 a=36 
---------------------------------UUCGGUACCUGAAGAUCUCUCc-------------------------------------------------------------------------------------------------------------------------------- l=22 a=5 
---------------------------------UUCGGUACCUGAAGAUCUCcCA-------------------------------------------------------------------------------------------------------------------------------- l=22 a=1 
---------------------------------UUCGGUACCUGAAGAUCUCUaA-------------------------------------------------------------------------------------------------------------------------------- l=22 a=6 
---------------------------------UUCGGUACCUGAAGAUCUCUCAA------------------------------------------------------------------------------------------------------------------------------- l=23 a=32 
---------------------------------UUCGGUACCUGAAGAUCUCUCAc------------------------------------------------------------------------------------------------------------------------------- l=23 a=1 
---------------------------------UUCGGUACCUGAAGAUCUCUCAu------------------------------------------------------------------------------------------------------------------------------- l=23 a=1 
---------------------------------UUCGGUACCUGAAGAUCcCUCAA------------------------------------------------------------------------------------------------------------------------------- l=23 a=1 
---------------------------------UUCGGUACCcGAAGAUCUCUCAA------------------------------------------------------------------------------------------------------------------------------- l=23 a=1 
---------------------------------UUCGGUACCUGAAGAUCUCcCAA------------------------------------------------------------------------------------------------------------------------------- l=23 a=1 
---------------------------------gUCGGUACCUGAAGAUCUCUCAA------------------------------------------------------------------------------------------------------------------------------- l=23 a=1 
---------------------------------UUCGGUACCUGAAGAUCUCUCcA------------------------------------------------------------------------------------------------------------------------------- l=23 a=1 
---------------------------------cUCGGUACCUGAAGAUCUCUCAA------------------------------------------------------------------------------------------------------------------------------- l=23 a=1 
---------------------------------UUCGGUACCUGAAGAUCUCUCgA------------------------------------------------------------------------------------------------------------------------------- l=23 a=1 
---------------------------------UUCGGUACCUGAAGAUCUCUCAAc------------------------------------------------------------------------------------------------------------------------------ l=24 a=1 
---------------------------------UUCGGUACCUGAAGAUCUCUCAAA------------------------------------------------------------------------------------------------------------------------------ l=24 a=2 
---------------------------------UUCGGUACCUGAAGAUCUCUCAAAa----------------------------------------------------------------------------------------------------------------------------- l=25 a=1 
---------------------------------UUCGGUACCUGAAGAUCUCUCAAACC---------------------------------------------------------------------------------------------------------------------------- l=26 a=1 
---------------------------------UUCGGUACCUGAAGAUCUCUCAAACCUACGGg---------------------------------------------------------------------------------------------------------------------- l=32 a=1 
----------------------------------UCGGUACCUGAAGAUCU------------------------------------------------------------------------------------------------------------------------------------ l=17 a=1 
----------------------------------UCGGUACCUGAAGAUCUC----------------------------------------------------------------------------------------------------------------------------------- l=18 a=1 
----------------------------------UCGGUACCUGAAGAUCUa----------------------------------------------------------------------------------------------------------------------------------- l=18 a=5 
----------------------------------UCGGUACCUGAAGAUCUCc---------------------------------------------------------------------------------------------------------------------------------- l=19 a=3 
----------------------------------UCGGUACCUGAAGAUCUCU---------------------------------------------------------------------------------------------------------------------------------- l=19 a=1 
----------------------------------UCGGUACCUGAAGAUCUaU---------------------------------------------------------------------------------------------------------------------------------- l=19 a=1 
----------------------------------UCGGUACCUGAAGAUCUCa---------------------------------------------------------------------------------------------------------------------------------- l=19 a=1 
----------------------------------UCGGUACCUGAAGAUCUCUC--------------------------------------------------------------------------------------------------------------------------------- l=20 a=5 
----------------------------------UCGGUACCUGAAGAUCUCUa--------------------------------------------------------------------------------------------------------------------------------- l=20 a=13 
----------------------------------UCGGUACCUGAAGAUCUCcC--------------------------------------------------------------------------------------------------------------------------------- l=20 a=1 
----------------------------------UCGGUACCUGAAGAUCUCUu--------------------------------------------------------------------------------------------------------------------------------- l=20 a=2 
----------------------------------UCGGUACCUGAAGAUCUCUCA-------------------------------------------------------------------------------------------------------------------------------- l=21 a=34 
----------------------------------UCGGUACCUGAAGAUCUCUCg-------------------------------------------------------------------------------------------------------------------------------- l=21 a=5 
----------------------------------UCGGUACCUGAAGAUCUCUaA-------------------------------------------------------------------------------------------------------------------------------- l=21 a=4 
----------------------------------UCGGcACCUGAAGAUCUCUCA-------------------------------------------------------------------------------------------------------------------------------- l=21 a=1 
----------------------------------UCGGUACCUGAAGAUCUCUCc-------------------------------------------------------------------------------------------------------------------------------- l=21 a=1 
----------------------------------UCGGUACCUGAAGAUCUCUCAA------------------------------------------------------------------------------------------------------------------------------- l=22 a=42 
----------------------------------UCGGUACCUGAAGAUCUCUCAg------------------------------------------------------------------------------------------------------------------------------- l=22 a=4 
----------------------------------UCGGUACCUGAAGAUCUCUCuA------------------------------------------------------------------------------------------------------------------------------- l=22 a=1 
----------------------------------UCGGUACCUGAAGAUCUCUCgA------------------------------------------------------------------------------------------------------------------------------- l=22 a=1 
----------------------------------UCGGUACCUGAAGAUCUCUCAu------------------------------------------------------------------------------------------------------------------------------- l=22 a=1 
----------------------------------UCGGUACCUuAAGAUCUCUCAA------------------------------------------------------------------------------------------------------------------------------- l=22 a=1 
----------------------------------UCGaUACCUGAAGAUCUCUCAA------------------------------------------------------------------------------------------------------------------------------- l=22 a=1 
----------------------------------UCGGUACCUGAAGAUCUCUCAAA------------------------------------------------------------------------------------------------------------------------------ l=23 a=4 
----------------------------------UCGGUACCUGAAGAUCUCUCAAACg---------------------------------------------------------------------------------------------------------------------------- l=25 a=1 
----------------------------------UCGGUACCUGAAGAUCUCUCAAACC---------------------------------------------------------------------------------------------------------------------------- l=25 a=2 
----------------------------------aCGGUACCUGAAGAUCUCUCAAACCU--------------------------------------------------------------------------------------------------------------------------- l=26 a=1 
----------------------------------UCGGUACCUGAAGAUCUCUCAAACCUACG------------------------------------------------------------------------------------------------------------------------ l=29 a=1 
----------------------------------UCGGUACCUGAAGAUCUCUCAAACCUACGa----------------------------------------------------------------------------------------------------------------------- l=30 a=1 
----------------------------------UCGGUACCUGAAGAUCUCUCAAACCUACGG----------------------------------------------------------------------------------------------------------------------- l=30 a=1 
----------------------------------UCGGUACCUGAAGAUCUCUCAAACCUACGGU---------------------------------------------------------------------------------------------------------------------- l=31 a=1 
----------------------------------UCGGUACCUGAAGAUCUCUCAAACCUACGGUUC-------------------------------------------------------------------------------------------------------------------- l=33 a=2 
-----------------------------------CGGUACCUGAAGAUCUCUC--------------------------------------------------------------------------------------------------------------------------------- l=19 a=1 
-----------------------------------CGGUACCUGAAGAUCUCUCc-------------------------------------------------------------------------------------------------------------------------------- l=20 a=1 
-----------------------------------CGGUACCUGAAGAUCUCUCAA------------------------------------------------------------------------------------------------------------------------------- l=21 a=1 
-----------------------------------CGGUACCUaAAGAUCUCUCAAACCUACGGUUC-------------------------------------------------------------------------------------------------------------------- l=32 a=1 
-----------------------------------CGGUACCUGAAGAUCUCUCAAACCUACGGUUCa------------------------------------------------------------------------------------------------------------------- l=33 a=1 
------------------------------------GGUACCUGAAGAUCUCc---------------------------------------------------------------------------------------------------------------------------------- l=17 a=1 
------------------------------------GGUACCUGAAGAUCUCUa--------------------------------------------------------------------------------------------------------------------------------- l=18 a=1 
------------------------------------GGUACCUGAAGAUCUCUC--------------------------------------------------------------------------------------------------------------------------------- l=18 a=1 
------------------------------------GGUACCUGAAGAUCUCUCAA------------------------------------------------------------------------------------------------------------------------------- l=20 a=2 
------------------------------------GGUACCUGAAGAUCUCUCAAA------------------------------------------------------------------------------------------------------------------------------ l=21 a=1 
------------------------------------GGUACCUGAAGAUCUCUCAAACC---------------------------------------------------------------------------------------------------------------------------- l=23 a=1 
------------------------------------GGUACCUGAAGAUCUCUCAAACCUACGGUc--------------------------------------------------------------------------------------------------------------------- l=30 a=1 
-------------------------------------GUACCUGAAGAUCUCcCA-------------------------------------------------------------------------------------------------------------------------------- l=18 a=1 
-------------------------------------GUACCUGAAGAUCUCUCAAA------------------------------------------------------------------------------------------------------------------------------ l=20 a=1 
-------------------------------------GUACCUGAAGAUCUCUCAAAC----------------------------------------------------------------------------------------------------------------------------- l=21 a=1 
--------------------------------------UACCUGAAGAUuUC----------------------------------------------------------------------------------------------------------------------------------- l=14 a=1 
--------------------------------------UACCUGAAGAUCUCUa--------------------------------------------------------------------------------------------------------------------------------- l=16 a=1 
--------------------------------------UACCUGAAGAUCUCUCg-------------------------------------------------------------------------------------------------------------------------------- l=17 a=1 
--------------------------------------UACCUGAAGAUCUCUCAA------------------------------------------------------------------------------------------------------------------------------- l=18 a=9 
--------------------------------------UACCUGAAGAUCUCUCAg------------------------------------------------------------------------------------------------------------------------------- l=18 a=2 
--------------------------------------UACCUGAAGAUCUCUCAAA------------------------------------------------------------------------------------------------------------------------------ l=19 a=6 
--------------------------------------UACCUGAAGAUCUCUCAAc------------------------------------------------------------------------------------------------------------------------------ l=19 a=2 
--------------------------------------UACCaGAAGAUCUCUCAAA------------------------------------------------------------------------------------------------------------------------------ l=19 a=1 
--------------------------------------UACCUGAAGAUCUCUCAAAC----------------------------------------------------------------------------------------------------------------------------- l=20 a=26 
--------------------------------------UAuCUGAAGAUCUCUCAAAC----------------------------------------------------------------------------------------------------------------------------- l=20 a=1 
--------------------------------------UACCUGAAGAUCUCUCAAAg----------------------------------------------------------------------------------------------------------------------------- l=20 a=5 
--------------------------------------UACCUGAAGAUCUCUCAAAa----------------------------------------------------------------------------------------------------------------------------- l=20 a=27 
--------------------------------------UACCUGAAGAUCUCUCAAAu----------------------------------------------------------------------------------------------------------------------------- l=20 a=5 
--------------------------------------UACCUGAAGAUCUCUCAAACC---------------------------------------------------------------------------------------------------------------------------- l=21 a=27 
--------------------------------------UACCUGAAGAUCUCUCAAACa---------------------------------------------------------------------------------------------------------------------------- l=21 a=7 
--------------------------------------UACCUGAAGAUCUCUCAAACg---------------------------------------------------------------------------------------------------------------------------- l=21 a=2 
--------------------------------------UACCUGAAGAUCcCUCAAACC---------------------------------------------------------------------------------------------------------------------------- l=21 a=1 
--------------------------------------UACCUGAAGAUCUCUCAAACu---------------------------------------------------------------------------------------------------------------------------- l=21 a=6 
--------------------------------------UACCUGAAGAUCUCUCAAAaC---------------------------------------------------------------------------------------------------------------------------- l=21 a=2 
--------------------------------------UACCUGAAGAUCUCUCAAACCg--------------------------------------------------------------------------------------------------------------------------- l=22 a=4 
--------------------------------------UACCUGAAGAUCUCUCAAACCU--------------------------------------------------------------------------------------------------------------------------- l=22 a=13 
--------------------------------------UACCUGAAGAUCUCUCAAACCa--------------------------------------------------------------------------------------------------------------------------- l=22 a=4 
--------------------------------------UACCUGAAGAUCUCUCAAACCc--------------------------------------------------------------------------------------------------------------------------- l=22 a=1 
--------------------------------------UACCUGAAGAUCUCUCAAACCaA-------------------------------------------------------------------------------------------------------------------------- l=23 a=2 
--------------------------------------UACCUGAAGAUCUCUCAAACCUA-------------------------------------------------------------------------------------------------------------------------- l=23 a=1 
--------------------------------------UACCUGAAGAUCUCUCAAACCUAC------------------------------------------------------------------------------------------------------------------------- l=24 a=2 
--------------------------------------UACCUGAAGAUCUCUCAAACCUAg------------------------------------------------------------------------------------------------------------------------- l=24 a=1 
--------------------------------------UACCUGAAGAUCUCUCAAACCUACGG----------------------------------------------------------------------------------------------------------------------- l=26 a=2 
---------------------------------------ACCUGAAGAUCUC----------------------------------------------------------------------------------------------------------------------------------- l=13 a=1 
---------------------------------------ACCUGAAGAUCUCUCA-------------------------------------------------------------------------------------------------------------------------------- l=16 a=2 
---------------------------------------ACCUGAAGAUCUCUCAg------------------------------------------------------------------------------------------------------------------------------- l=17 a=1 
---------------------------------------ACCUGAAGAUCUCUCAA------------------------------------------------------------------------------------------------------------------------------- l=17 a=1 
---------------------------------------ACCUGAAGAUCUCUCAc------------------------------------------------------------------------------------------------------------------------------- l=17 a=1 
---------------------------------------ACCUGAAGAUCUCUCAAA------------------------------------------------------------------------------------------------------------------------------ l=18 a=1 
---------------------------------------ACCUGAAGAUCUCUCAAAa----------------------------------------------------------------------------------------------------------------------------- l=19 a=3 
---------------------------------------ACCUGAAGAUCUCUCAAAC----------------------------------------------------------------------------------------------------------------------------- l=19 a=1 
---------------------------------------ACCUGAAGAUCUCUCAAACCc--------------------------------------------------------------------------------------------------------------------------- l=21 a=2 
---------------------------------------ACCUGAAGAUCUCUCAAACCaA-------------------------------------------------------------------------------------------------------------------------- l=22 a=3 
---------------------------------------ACCUGAAGAUCUCUCAAACCUA-------------------------------------------------------------------------------------------------------------------------- l=22 a=2 
---------------------------------------ACCUGAAGAUCUCUCAAACCUAg------------------------------------------------------------------------------------------------------------------------- l=23 a=1 
---------------------------------------ACCUGAAGAUCUCUCAAACCUACGGUU--------------------------------------------------------------------------------------------------------------------- l=27 a=1 
----------------------------------------CCUGAAGAUCUCUCA-------------------------------------------------------------------------------------------------------------------------------- l=15 a=1 
----------------------------------------CCUGAAGAUCUCUCAAACC---------------------------------------------------------------------------------------------------------------------------- l=19 a=1 
----------------------------------------CCUGAAGAUCUCUCAAACa---------------------------------------------------------------------------------------------------------------------------- l=19 a=1 
----------------------------------------CCUGAAGAUCUCUCAAACCUAC------------------------------------------------------------------------------------------------------------------------- l=22 a=1 
----------------------------------------CCUGAAGAUCUCUCAAACCUAa------------------------------------------------------------------------------------------------------------------------- l=22 a=1 
----------------------------------------CCUGAAGgUCUCUCAAACCUACGGUUCUUU----------------------------------------------------------------------------------------------------------------- l=30 a=1 
-----------------------------------------CUGAAGAUCUCU---------------------------------------------------------------------------------------------------------------------------------- l=12 a=1 
-----------------------------------------CUGAAGAUCUCUCA-------------------------------------------------------------------------------------------------------------------------------- l=14 a=2 
-----------------------------------------CUGAAGAUCUCUCAAA------------------------------------------------------------------------------------------------------------------------------ l=16 a=1 
-----------------------------------------CUGAAGAUCUCUCAAAC----------------------------------------------------------------------------------------------------------------------------- l=17 a=2 
-----------------------------------------CUGAAGAUCUCcCAAACC---------------------------------------------------------------------------------------------------------------------------- l=18 a=1 
-----------------------------------------uUGAAGAUCUCUCAAACC---------------------------------------------------------------------------------------------------------------------------- l=18 a=1 
-----------------------------------------CUGAAGAUCUCUCAAACC---------------------------------------------------------------------------------------------------------------------------- l=18 a=8 
-----------------------------------------CUGAAGAUCUCUCAAACCUA-------------------------------------------------------------------------------------------------------------------------- l=20 a=1 
-----------------------------------------CUGAAGAUCUCUCAAACCUAC------------------------------------------------------------------------------------------------------------------------- l=21 a=3 
-----------------------------------------CUGAAGAUCUCUCAAACCUAg------------------------------------------------------------------------------------------------------------------------- l=21 a=1 
-----------------------------------------CUGAAGAUCUCUCAAACCUACG------------------------------------------------------------------------------------------------------------------------ l=22 a=2 
-----------------------------------------CUGAAGAUCUCUCAAACCUACa------------------------------------------------------------------------------------------------------------------------ l=22 a=4 
-----------------------------------------CUGAAGAUCUCUCAAACCUACGG----------------------------------------------------------------------------------------------------------------------- l=23 a=1 
-----------------------------------------CUGAAGAUCUCUCAAACCUACGGg---------------------------------------------------------------------------------------------------------------------- l=24 a=1 
-----------------------------------------CUGAAGAUCUCUCAAACCUACGGU---------------------------------------------------------------------------------------------------------------------- l=24 a=2 
-----------------------------------------CUGAAGAUCUCUCAAACCUACGGUU--------------------------------------------------------------------------------------------------------------------- l=25 a=4 
-----------------------------------------CUGAAGAUCUCUCAAACCUACGGUc--------------------------------------------------------------------------------------------------------------------- l=25 a=1 
-----------------------------------------CUGAAGAUCUCUCAAACCUACGGUa--------------------------------------------------------------------------------------------------------------------- l=25 a=1 
-----------------------------------------CUGAAGAUCUCUCAAACCUACGGUaC-------------------------------------------------------------------------------------------------------------------- l=26 a=1 
-----------------------------------------CUGAAGAUCUCUCAAACCUACGGUUCa------------------------------------------------------------------------------------------------------------------- l=27 a=3 
-----------------------------------------CUGAAGAUCUCUCAAACCUACGGUUCg------------------------------------------------------------------------------------------------------------------- l=27 a=2 
-----------------------------------------CUGAAGAUCUCUCAAACCUACGGUUCU------------------------------------------------------------------------------------------------------------------- l=27 a=1 
------------------------------------------UGAAGAUCUCU---------------------------------------------------------------------------------------------------------------------------------- l=11 a=1 
------------------------------------------UGAAGAUCUCUCAAA------------------------------------------------------------------------------------------------------------------------------ l=15 a=4 
------------------------------------------UGAAGAUCUCUCAAAC----------------------------------------------------------------------------------------------------------------------------- l=16 a=6 
------------------------------------------UGAAGAUCUCUCAAACC---------------------------------------------------------------------------------------------------------------------------- l=17 a=17 
------------------------------------------UGAAGAUCUCUCAAgCC---------------------------------------------------------------------------------------------------------------------------- l=17 a=1 
------------------------------------------UGAAGAUCUCUCAAACa---------------------------------------------------------------------------------------------------------------------------- l=17 a=6 
------------------------------------------UGAAGAUCUCUCAAACu---------------------------------------------------------------------------------------------------------------------------- l=17 a=2 
------------------------------------------aGAAGAUCUCUCAAACC---------------------------------------------------------------------------------------------------------------------------- l=17 a=1 
------------------------------------------UGAAGAUCUCUCAAACCg--------------------------------------------------------------------------------------------------------------------------- l=18 a=2 
------------------------------------------UGAAGAUCUCUCAAACCa--------------------------------------------------------------------------------------------------------------------------- l=18 a=5 
------------------------------------------UGAAGAUCUCUCAAACCU--------------------------------------------------------------------------------------------------------------------------- l=18 a=4 
------------------------------------------UGAAGAUCUCUCAAACCUA-------------------------------------------------------------------------------------------------------------------------- l=19 a=9 
------------------------------------------UGAgGAUCUCUCAAACCUA-------------------------------------------------------------------------------------------------------------------------- l=19 a=1 
------------------------------------------UGAAGAUCcCUCAAACCUA-------------------------------------------------------------------------------------------------------------------------- l=19 a=1 
------------------------------------------UGAAGAUCUCUCAAACCUg-------------------------------------------------------------------------------------------------------------------------- l=19 a=1 
------------------------------------------cGAAGAUCUCUCAAACCUA-------------------------------------------------------------------------------------------------------------------------- l=19 a=1 
------------------------------------------UGAAGAUCUCUCAAACCUAC------------------------------------------------------------------------------------------------------------------------- l=20 a=62 
------------------------------------------UGAAGAUCUCUCAAACCUAa------------------------------------------------------------------------------------------------------------------------- l=20 a=15 
------------------------------------------UGAAGAcCUCUCAAACCUAC------------------------------------------------------------------------------------------------------------------------- l=20 a=2 
------------------------------------------UGAAGAUCUCUCAAACCUAg------------------------------------------------------------------------------------------------------------------------- l=20 a=3 
------------------------------------------UGAAGAUCUCUCAAACCUAu------------------------------------------------------------------------------------------------------------------------- l=20 a=4 
------------------------------------------UaAAGAUCUCUCAAACCUAC------------------------------------------------------------------------------------------------------------------------- l=20 a=1 
------------------------------------------UGAAGAUCUCUCAAACCUuC------------------------------------------------------------------------------------------------------------------------- l=20 a=1 
------------------------------------------UGAAGgUCUCUCAAACCUAC------------------------------------------------------------------------------------------------------------------------- l=20 a=1 
------------------------------------------UGAAGAUCUCUCAAACCUACG------------------------------------------------------------------------------------------------------------------------ l=21 a=228 (c,ma)
------------------------------------------UGAAGAUCUCUCAAACCUACa------------------------------------------------------------------------------------------------------------------------ l=21 a=34 
------------------------------------------UGAAGAUCUCcCAAACCUACG------------------------------------------------------------------------------------------------------------------------ l=21 a=2 
------------------------------------------UGAAGuUCUCUCAAACCUACG------------------------------------------------------------------------------------------------------------------------ l=21 a=1 
------------------------------------------UGAAGAUCUCUCAAACCUACc------------------------------------------------------------------------------------------------------------------------ l=21 a=2 
------------------------------------------cGAAGAUCUCUCAAACCUACG------------------------------------------------------------------------------------------------------------------------ l=21 a=1 
------------------------------------------aGAAGAUCUCUCAAACCUACG------------------------------------------------------------------------------------------------------------------------ l=21 a=1 
------------------------------------------UGAAGAUCUCUCAAgCCUACG------------------------------------------------------------------------------------------------------------------------ l=21 a=1 
------------------------------------------UGAAGAUCaCUCAAACCUACG------------------------------------------------------------------------------------------------------------------------ l=21 a=1 
------------------------------------------UGAAGgUCUCUCAAACCUACG------------------------------------------------------------------------------------------------------------------------ l=21 a=1 
------------------------------------------UGAAGAUCUCUCAAACCUAuG------------------------------------------------------------------------------------------------------------------------ l=21 a=3 
------------------------------------------UGAgGAUCUCUCAAACCUACG------------------------------------------------------------------------------------------------------------------------ l=21 a=1 
------------------------------------------UGAAGAUCUCUCAAACCUACu------------------------------------------------------------------------------------------------------------------------ l=21 a=2 
------------------------------------------UGAAGAUCUCUCAAACCUAaG------------------------------------------------------------------------------------------------------------------------ l=21 a=1 
------------------------------------------UGAAGAUCUCUCAAACCcACG------------------------------------------------------------------------------------------------------------------------ l=21 a=1 
------------------------------------------UGAAGAUCUCUCAAACaUACG------------------------------------------------------------------------------------------------------------------------ l=21 a=1 
------------------------------------------UGAAGAcCUCUCAAACCUACGG----------------------------------------------------------------------------------------------------------------------- l=22 a=1 
------------------------------------------UGAAGAUCUCUCAAACCUACGG----------------------------------------------------------------------------------------------------------------------- l=22 a=50 
------------------------------------------UGAAGAUCUCUCAAACCUACGa----------------------------------------------------------------------------------------------------------------------- l=22 a=6 
------------------------------------------UGAAGAUCUCUCAgACCUACGG----------------------------------------------------------------------------------------------------------------------- l=22 a=1 
------------------------------------------UGAAGgUCUCUCAAACCUACGG----------------------------------------------------------------------------------------------------------------------- l=22 a=1 
------------------------------------------UGAAGAUCUCUCAAACCUACGu----------------------------------------------------------------------------------------------------------------------- l=22 a=3 
------------------------------------------UGAAGAUCUCUCAAACCaACGG----------------------------------------------------------------------------------------------------------------------- l=22 a=1 
------------------------------------------cGAAGAUCUCUCAAACCUACGG----------------------------------------------------------------------------------------------------------------------- l=22 a=1 
------------------------------------------UGAAGAUCUCUCAAACCUACGc----------------------------------------------------------------------------------------------------------------------- l=22 a=1 
------------------------------------------UGAAGAUCUCUCAAACCcACGG----------------------------------------------------------------------------------------------------------------------- l=22 a=1 
------------------------------------------UGAAGAUCUCUCAAACCUACGGa---------------------------------------------------------------------------------------------------------------------- l=23 a=2 
------------------------------------------UGAAGAUCUCUCAAACCUACGGU---------------------------------------------------------------------------------------------------------------------- l=23 a=22 
------------------------------------------UGAAGAUCUCUCAAACCUACGGg---------------------------------------------------------------------------------------------------------------------- l=23 a=4 
------------------------------------------UGAAGAUCUCUCAAACCUACGGc---------------------------------------------------------------------------------------------------------------------- l=23 a=2 
------------------------------------------UGAAGgUCUCUCAAACCUACGGU---------------------------------------------------------------------------------------------------------------------- l=23 a=1 
------------------------------------------UGAAGAUCUCUCAAACCUACGGUg--------------------------------------------------------------------------------------------------------------------- l=24 a=1 
------------------------------------------UGAAGAUCUCUCAAACCUACGGUU--------------------------------------------------------------------------------------------------------------------- l=24 a=2 
------------------------------------------UGAAGAUCUCUCAAACCUACGGUa--------------------------------------------------------------------------------------------------------------------- l=24 a=1 
------------------------------------------UGAAGAUCUCUCAAACCUACGGUUC-------------------------------------------------------------------------------------------------------------------- l=25 a=4 
------------------------------------------UGAAGAUCUCUCAAACCUACGGUUg-------------------------------------------------------------------------------------------------------------------- l=25 a=1 
------------------------------------------UGAAGAUCUCUCAAACCUACGGUUu-------------------------------------------------------------------------------------------------------------------- l=25 a=1 
------------------------------------------UGAAGAUCUCUCAAACCUACGGUUCa------------------------------------------------------------------------------------------------------------------- l=26 a=1 
------------------------------------------aGAAGAUCUCUCAAACCUACGGUUCU------------------------------------------------------------------------------------------------------------------- l=26 a=1 
------------------------------------------UGAAGAUCUCUCAAACCUACGGUUCU------------------------------------------------------------------------------------------------------------------- l=26 a=7 
------------------------------------------UGAAGAUCUCUCAAACCUACGGUUCc------------------------------------------------------------------------------------------------------------------- l=26 a=2 
------------------------------------------UGAAGAUCUCUCAAACCUACGGUUCg------------------------------------------------------------------------------------------------------------------- l=26 a=2 
------------------------------------------UGAgGAUCUCUCAAACCUACGGUUCU------------------------------------------------------------------------------------------------------------------- l=26 a=1 
------------------------------------------UGAAGAUCUCUCAAACCUACGGUUCUU------------------------------------------------------------------------------------------------------------------ l=27 a=1 
-------------------------------------------GAAGAUCUCUCAAACCUACa------------------------------------------------------------------------------------------------------------------------ l=20 a=1 
-------------------------------------------GAAGAUCUCUCAAACCUACGGU---------------------------------------------------------------------------------------------------------------------- l=22 a=3 
--------------------------------------------AAGAUCUCUCAAACCUACGa----------------------------------------------------------------------------------------------------------------------- l=20 a=2 
--------------------------------------------AAGAUCUCUCAAACCUACGu----------------------------------------------------------------------------------------------------------------------- l=20 a=2 
--------------------------------------------AAGAUCUCUCAAACCUACGG----------------------------------------------------------------------------------------------------------------------- l=20 a=3 
--------------------------------------------uAGAUCUCUCAAACCUACGG----------------------------------------------------------------------------------------------------------------------- l=20 a=1 
--------------------------------------------AAGAUCUCUCAAACCUACGGU---------------------------------------------------------------------------------------------------------------------- l=21 a=4 
--------------------------------------------AAGAUCUCUCAAACCUACGGa---------------------------------------------------------------------------------------------------------------------- l=21 a=1 
--------------------------------------------AAGAUCUCUCAAACCUACGGUc--------------------------------------------------------------------------------------------------------------------- l=22 a=2 
--------------------------------------------AAGAUCUCUCAAACCUACGGUU--------------------------------------------------------------------------------------------------------------------- l=22 a=1 
--------------------------------------------AAGAUCUCUCAAACCUACGGUa--------------------------------------------------------------------------------------------------------------------- l=22 a=2 
---------------------------------------------AGAUCUCUCAAACCUACGGa---------------------------------------------------------------------------------------------------------------------- l=20 a=1 
---------------------------------------------AGAUCUCUCAAACCUACGGUU--------------------------------------------------------------------------------------------------------------------- l=21 a=1 
----------------------------------------------GAUCUCUCAAACCUACGGUa--------------------------------------------------------------------------------------------------------------------- l=20 a=2 
----------------------------------------------GAUCUCUCAAACCUACGGUc--------------------------------------------------------------------------------------------------------------------- l=20 a=1 
-----------------------------------------------AUCUCUCAAACCUACGGUa--------------------------------------------------------------------------------------------------------------------- l=19 a=1 
-----------------------------------------------AUCUCUCAAACCUACGGUUCUU------------------------------------------------------------------------------------------------------------------ l=22 a=2 
------------------------------------------------UCUCUCAAACCUACGGUUCUU------------------------------------------------------------------------------------------------------------------ l=21 a=2 
------------------------------------------------UCUCUCAAACCUACGGUUCUa------------------------------------------------------------------------------------------------------------------ l=21 a=2 
------------------------------------------------UCUCUCAAACCUACGGUUCUUcC---------------------------------------------------------------------------------------------------------------- l=23 a=1 
--------------------------------------------------UCUCAAACCUACG------------------------------------------------------------------------------------------------------------------------ l=13 a=2 
--------------------------------------------------UCUCAAACCUACGGU---------------------------------------------------------------------------------------------------------------------- l=15 a=1 
--------------------------------------------------UCUCAAACCUACGGUUCU------------------------------------------------------------------------------------------------------------------- l=18 a=5 
--------------------------------------------------UCUCAAACCUACGGUUCc------------------------------------------------------------------------------------------------------------------- l=18 a=2 
--------------------------------------------------UCUCAAACCUACGGUUCUUcC---------------------------------------------------------------------------------------------------------------- l=21 a=1 
--------------------------------------------------UCUCAAACCUACGGUUCUUUCCc-------------------------------------------------------------------------------------------------------------- l=23 a=1 
--------------------------------------------------UCUCAAACCUACGGUUCUUUCCU-------------------------------------------------------------------------------------------------------------- l=23 a=2 
--------------------------------------------------UCUCAAACCUACGGUUCUUcCCU-------------------------------------------------------------------------------------------------------------- l=23 a=1 
--------------------------------------------------UCUCAAACCUACGGUUCUUUCCg-------------------------------------------------------------------------------------------------------------- l=23 a=2 
--------------------------------------------------UCUCAAACCUACGGUUCUUUCCUg------------------------------------------------------------------------------------------------------------- l=24 a=1 
--------------------------------------------------UCUCAAACCUACGGUUCUUUCCUU------------------------------------------------------------------------------------------------------------- l=24 a=1 
--------------------------------------------------UCUCAAACCUACGGUUCUUUCCUc------------------------------------------------------------------------------------------------------------- l=24 a=1 
---------------------------------------------------CUCAAACCUACG------------------------------------------------------------------------------------------------------------------------ l=12 a=1 
----------------------------------------------------UCAAACCUACGGUUCUUcCCU-------------------------------------------------------------------------------------------------------------- l=21 a=1 
----------------------------------------------------UCAAACCUACGGUUCUUUCCUUUCCCa-------------------------------------------------------------------------------------------------------- l=27 a=1 
-----------------------------------------------------CAAACCUACGGUUCUUcCCU-------------------------------------------------------------------------------------------------------------- l=20 a=1 
-----------------------------------------------------aAAACCUACGGUUCUUUCCUU------------------------------------------------------------------------------------------------------------- l=21 a=1 
-----------------------------------------------------CAAACCUACGGUUCUUUCCUUUC----------------------------------------------------------------------------------------------------------- l=23 a=1 
-----------------------------------------------------CAAACCUACGGUUCUUcCCUUUCCC--------------------------------------------------------------------------------------------------------- l=25 a=1 
------------------------------------------------------AAACCUACGGUUCUUcCCUU------------------------------------------------------------------------------------------------------------- l=20 a=1 
------------------------------------------------------AAACCUACGGUUCUUUCCUUU------------------------------------------------------------------------------------------------------------ l=21 a=1 
------------------------------------------------------AAACCUACGGUUCUUUCCUUUCCCa-------------------------------------------------------------------------------------------------------- l=25 a=1 
------------------------------------------------------AAACCUACGGUUCUUUCCUUUCCCc-------------------------------------------------------------------------------------------------------- l=25 a=1 
------------------------------------------------------AAACCUACGGUUCUUUCCUUUCCCUU------------------------------------------------------------------------------------------------------- l=26 a=1 
-------------------------------------------------------AACCUACGGUUCUUUCCUUa------------------------------------------------------------------------------------------------------------ l=20 a=1 
-------------------------------------------------------AACCUACGGUUCUUUCCUUUCCu--------------------------------------------------------------------------------------------------------- l=23 a=1 
-------------------------------------------------------AACCUACGGUUCUUcCCUUUCCCU-------------------------------------------------------------------------------------------------------- l=24 a=1 
--------------------------------------------------------ACCUACGGUUCUUcCCUUUCCC--------------------------------------------------------------------------------------------------------- l=22 a=1 
---------------------------------------------------------CCUACGGUUCUUUCCUUUCCCUa------------------------------------------------------------------------------------------------------- l=23 a=1 
----------------------------------------------------------CUACGGUUCUUUC---------------------------------------------------------------------------------------------------------------- l=13 a=1 
-----------------------------------------------------------UACGGUUCUUUCCUUUCCC--------------------------------------------------------------------------------------------------------- l=19 a=1 
-----------------------------------------------------------UACGGUUCUUcCCUUUCCC--------------------------------------------------------------------------------------------------------- l=19 a=1 
-----------------------------------------------------------UACGGUUCUUcCCUUUCCCU-------------------------------------------------------------------------------------------------------- l=20 a=3 
-----------------------------------------------------------UACGGUUCUUUCCUUUCCCg-------------------------------------------------------------------------------------------------------- l=20 a=2 
-----------------------------------------------------------UACGGUUCUUUCCUUUCCCa-------------------------------------------------------------------------------------------------------- l=20 a=2 
-----------------------------------------------------------UACGGUUCUUUCCUUUCCCc-------------------------------------------------------------------------------------------------------- l=20 a=1 
-----------------------------------------------------------UACGGUUCUUUCCUUUCCCgU------------------------------------------------------------------------------------------------------- l=21 a=2 
-----------------------------------------------------------UACGGUUCUUUCCUUUCCCUU------------------------------------------------------------------------------------------------------- l=21 a=8 
-----------------------------------------------------------UACGGUUCUUUCCUUUCCCUc------------------------------------------------------------------------------------------------------- l=21 a=2 
-----------------------------------------------------------UACGGUUCUUUCCUUUCCCUg------------------------------------------------------------------------------------------------------- l=21 a=1 
-----------------------------------------------------------UACGGUUCUUcCCUUUCCCUU------------------------------------------------------------------------------------------------------- l=21 a=6 
-----------------------------------------------------------UACGGUUCUUUCCUUUCCCUa------------------------------------------------------------------------------------------------------- l=21 a=1 
-----------------------------------------------------------UACGGUUCUUUCCUUUCCCUgU------------------------------------------------------------------------------------------------------ l=22 a=1 
-----------------------------------------------------------aACGGUUCUUUCCUUUCCCUUU------------------------------------------------------------------------------------------------------ l=22 a=1 
-----------------------------------------------------------UACGGUUCUUUCCUUUCCCUUU------------------------------------------------------------------------------------------------------ l=22 a=1 
-----------------------------------------------------------UACGGUUCUUUCCUUUCCCUUUUCUUCC------------------------------------------------------------------------------------------------ l=28 a=2 
------------------------------------------------------------ACGGUUCUUUCCUUUCCCUUUUCUUCC------------------------------------------------------------------------------------------------ l=27 a=1 
---------------------------------------------------------------GUUCUUcCCUUUCCCUU------------------------------------------------------------------------------------------------------- l=17 a=1 
----------------------------------------------------------------UUCUUUCaUUUCCC--------------------------------------------------------------------------------------------------------- l=14 a=1 
----------------------------------------------------------------UUCUUUCCUUUCCC--------------------------------------------------------------------------------------------------------- l=14 a=1 
----------------------------------------------------------------UUCUUUCCUUUCCCUUUUa---------------------------------------------------------------------------------------------------- l=19 a=1 
----------------------------------------------------------------UUCUUUCCUUUCCCUUUUCU--------------------------------------------------------------------------------------------------- l=20 a=1 
----------------------------------------------------------------UUCUUUCCUUUCCCUUUUCUaC------------------------------------------------------------------------------------------------- l=22 a=1 
----------------------------------------------------------------UUCUUUCCUUUCCCUUUUCUUCC------------------------------------------------------------------------------------------------ l=23 a=1 
----------------------------------------------------------------UUCUUUCCUUUCCCUUUUCUUCCUUUCCCUU---------------------------------------------------------------------------------------- l=31 a=1 
-------------------------------------------------------------------UUUCCUUUCCCUUUUCUUC------------------------------------------------------------------------------------------------- l=19 a=1 
-------------------------------------------------------------------UUUCCUUUCCCUUUUCUUCC------------------------------------------------------------------------------------------------ l=20 a=2 
-------------------------------------------------------------------UUUCCUUUCCCUUUUCUUCa------------------------------------------------------------------------------------------------ l=20 a=1 
-------------------------------------------------------------------UUUCCUUUCCCUUUUCUUCCg----------------------------------------------------------------------------------------------- l=21 a=2 
-------------------------------------------------------------------UUUCCUUUCCCUUUUCUUCCc----------------------------------------------------------------------------------------------- l=21 a=1 
-------------------------------------------------------------------UUUCCUUUCCCUUUUCUUCuU----------------------------------------------------------------------------------------------- l=21 a=1 
-------------------------------------------------------------------UUUCCUUUCCCUUUUCUUCCU----------------------------------------------------------------------------------------------- l=21 a=3 
-------------------------------------------------------------------UUUCCUUUCCCUUUUCUUCCgU---------------------------------------------------------------------------------------------- l=22 a=1 
-------------------------------------------------------------------UUUCCUUUCCCUUUUCUUCCUgU--------------------------------------------------------------------------------------------- l=23 a=1 
-------------------------------------------------------------------UUUCCUUUCCCUUUUCUUCCUUU--------------------------------------------------------------------------------------------- l=23 a=1 
-------------------------------------------------------------------UUUCCUUUCCCUUUUCUUCCUUUCC------------------------------------------------------------------------------------------- l=25 a=1 
-------------------------------------------------------------------UUUCCUUUCCCUUUUCUUCCUUUCCCg----------------------------------------------------------------------------------------- l=27 a=1 
-------------------------------------------------------------------UUUCCUUUCCCUUUUCUUCCUUUCCCa----------------------------------------------------------------------------------------- l=27 a=1 
--------------------------------------------------------------------UUCCUUUCCCUUUcCU--------------------------------------------------------------------------------------------------- l=16 a=1 
--------------------------------------------------------------------UUCCUUUCCCUUcUCUUC------------------------------------------------------------------------------------------------- l=18 a=1 
--------------------------------------------------------------------UUCCUUUCCCUUUUCUUCCa----------------------------------------------------------------------------------------------- l=20 a=1 
--------------------------------------------------------------------UUCCUUUCCCUUUUCUUCCUU---------------------------------------------------------------------------------------------- l=21 a=3 
--------------------------------------------------------------------UUCCUUUCCCUUUUCUUCCUa---------------------------------------------------------------------------------------------- l=21 a=1 
--------------------------------------------------------------------UUCCUUUCCCUUUUCUUCCUUa--------------------------------------------------------------------------------------------- l=22 a=2 
--------------------------------------------------------------------UUCCUUUCCCUUUUCUUCCUcU--------------------------------------------------------------------------------------------- l=22 a=1 
--------------------------------------------------------------------UUCCUUUCCCUUUUCUUCCUUc--------------------------------------------------------------------------------------------- l=22 a=1 
--------------------------------------------------------------------UUCCUUUCCCUUUUCUUCCUUUCCCU----------------------------------------------------------------------------------------- l=26 a=2 
--------------------------------------------------------------------UUCCUUUCCCUUUUCUUCCUUUCCCc----------------------------------------------------------------------------------------- l=26 a=1 
--------------------------------------------------------------------UUCCUUUCCCUUUUCUUCCUUUCCCUU---------------------------------------------------------------------------------------- l=27 a=1 
---------------------------------------------------------------------UCCUUUCCCUUUUCUUCCUU---------------------------------------------------------------------------------------------- l=20 a=2 
---------------------------------------------------------------------UCCUUUCCCUUUUCUUCCUg---------------------------------------------------------------------------------------------- l=20 a=1 
---------------------------------------------------------------------UCCUUUCCCUUUUCUUCCUUUCCCU----------------------------------------------------------------------------------------- l=25 a=1 
---------------------------------------------------------------------UCCUUUCCCUUUUCUUCCUUUCCCUUUCCCCu---------------------------------------------------------------------------------- l=32 a=1 
----------------------------------------------------------------------CCUUUCCCUUUUCUUCCUUUCCCUUUCCCCCU--------------------------------------------------------------------------------- l=32 a=1 
-----------------------------------------------------------------------CUUUCCCUUUUCUUCCUUUCa------------------------------------------------------------------------------------------- l=21 a=1 
-----------------------------------------------------------------------CUUUCCCUUUUCUUCCUUUCCCa----------------------------------------------------------------------------------------- l=23 a=1 
------------------------------------------------------------------------UUUCCCUUUUCUUCCUUUCC------------------------------------------------------------------------------------------- l=20 a=3 
------------------------------------------------------------------------UcUCCCUUUUCUUCCUUUCC------------------------------------------------------------------------------------------- l=20 a=1 
------------------------------------------------------------------------UUUCCCUUUUCUUCCUUUCCC------------------------------------------------------------------------------------------ l=21 a=3 
------------------------------------------------------------------------UUUCCCUUUUCUUCCUUUCCa------------------------------------------------------------------------------------------ l=21 a=2 
------------------------------------------------------------------------UUUCCCUUUUCUUCCUUUCCu------------------------------------------------------------------------------------------ l=21 a=1 
------------------------------------------------------------------------UUUCCCUUUUCUUCCUUUCCCa----------------------------------------------------------------------------------------- l=22 a=5 
------------------------------------------------------------------------UUUCCCUUUUCUUCCUUUCCCg----------------------------------------------------------------------------------------- l=22 a=3 
------------------------------------------------------------------------UUUCCCUUUUCUUCCUUUCCCc----------------------------------------------------------------------------------------- l=22 a=1 
------------------------------------------------------------------------UUUCCCUUcUCUUCCUUUCCCU----------------------------------------------------------------------------------------- l=22 a=1 
------------------------------------------------------------------------UUUCCCUUUUCUUCCUUUCCCU----------------------------------------------------------------------------------------- l=22 a=3 
------------------------------------------------------------------------UUUCCCUUUUCUUCCUUUCCuU----------------------------------------------------------------------------------------- l=22 a=1 
------------------------------------------------------------------------UUUCCCUUUUCUUCCUUcCCCU----------------------------------------------------------------------------------------- l=22 a=1 
------------------------------------------------------------------------UUUCCCUUUUCUUCCUUUCCCUa---------------------------------------------------------------------------------------- l=23 a=2 
------------------------------------------------------------------------UUUCCCUUUUCUUCCUUUCCCUU---------------------------------------------------------------------------------------- l=23 a=3 
------------------------------------------------------------------------UUUCCCUUUUCUUCCUUUCCCUc---------------------------------------------------------------------------------------- l=23 a=2 
------------------------------------------------------------------------UUUCCCUUUUCUUCCUUUCCCgU---------------------------------------------------------------------------------------- l=23 a=1 
------------------------------------------------------------------------UUUCCCUUUUCUUCCUUUCCCUg---------------------------------------------------------------------------------------- l=23 a=1 
-------------------------------------------------------------------------UUCCCUUUUCUUCCUUUCa------------------------------------------------------------------------------------------- l=19 a=1 
-------------------------------------------------------------------------UUCCCUUUUCUUCCUUUCCa------------------------------------------------------------------------------------------ l=20 a=1 
-------------------------------------------------------------------------UUCCCUUUUCUUCCUUUCCC------------------------------------------------------------------------------------------ l=20 a=1 
-------------------------------------------------------------------------UUCCCUUUUCUUCCUUUCCCU----------------------------------------------------------------------------------------- l=21 a=1 
-------------------------------------------------------------------------UUCCCUUUUCUUCCUUUCCCg----------------------------------------------------------------------------------------- l=21 a=2 
-------------------------------------------------------------------------UUCCCUUUUCUUCCUUUCCCa----------------------------------------------------------------------------------------- l=21 a=1 
-------------------------------------------------------------------------UUCCCUUUUCUUCCUUUCCaU----------------------------------------------------------------------------------------- l=21 a=1 
-------------------------------------------------------------------------UUCCCUUUUCUcCCUUUCCCUU---------------------------------------------------------------------------------------- l=22 a=1 
-------------------------------------------------------------------------UUCCCUUUUCUUCCUUUCCCUU---------------------------------------------------------------------------------------- l=22 a=2 
-------------------------------------------------------------------------UUCCCUUUUCUUCCUUUCCCUa---------------------------------------------------------------------------------------- l=22 a=1 
--------------------------------------------------------------------------UCCCUUUUCUUCCUUUCCCU----------------------------------------------------------------------------------------- l=20 a=1 
--------------------------------------------------------------------------UCCCUUUUCUUCCUUUCCCUa---------------------------------------------------------------------------------------- l=21 a=1 
--------------------------------------------------------------------------UCCCUUUUCUUCCUUUCCCUU---------------------------------------------------------------------------------------- l=21 a=3 
--------------------------------------------------------------------------UCCCUUUUCUUCCUUUCCCUg---------------------------------------------------------------------------------------- l=21 a=2 
--------------------------------------------------------------------------UCCCUUUUCUUCCUUUCCCUc---------------------------------------------------------------------------------------- l=21 a=1 
---------------------------------------------------------------------------CCCUUUUCUUCCUUUCCCa----------------------------------------------------------------------------------------- l=19 a=1 
---------------------------------------------------------------------------CCCUUUUCUUCCUUUCCCUU---------------------------------------------------------------------------------------- l=20 a=1 
---------------------------------------------------------------------------CCCUUUUCUUCCUUUCCCUa---------------------------------------------------------------------------------------- l=20 a=1 
---------------------------------------------------------------------------CCCUUUUCUUCCUUUCCCUUU--------------------------------------------------------------------------------------- l=21 a=1 
----------------------------------------------------------------------------CCUUUUCUaCCUUUCC------------------------------------------------------------------------------------------- l=16 a=1 
-----------------------------------------------------------------------------CUUUUCUUCCUUUCCCUUcCCC------------------------------------------------------------------------------------ l=22 a=1 
-----------------------------------------------------------------------------CUUUUCUUCCUUUCCCUUUCCCa----------------------------------------------------------------------------------- l=23 a=2 
------------------------------------------------------------------------------UUUUCUUCCUUUCCCUUUCCC------------------------------------------------------------------------------------ l=21 a=2 
------------------------------------------------------------------------------UUUUCUUCCUUUCCCUUUCCa------------------------------------------------------------------------------------ l=21 a=1 
------------------------------------------------------------------------------UUUUCUUCCUUUCCCUUUCCCC----------------------------------------------------------------------------------- l=22 a=1 
------------------------------------------------------------------------------UUUUCUUCCUUUCCCUUUCCCCC---------------------------------------------------------------------------------- l=23 a=1 
------------------------------------------------------------------------------UUUUCUUCCUUUCCCUUUCCCCCc--------------------------------------------------------------------------------- l=24 a=1 
------------------------------------------------------------------------------UUUUCUUCCUUUCCCUUUCCCCCa--------------------------------------------------------------------------------- l=24 a=1 
------------------------------------------------------------------------------UUUUCUUCCUUUCCCUUUCCCCCU--------------------------------------------------------------------------------- l=24 a=1 
------------------------------------------------------------------------------UUUUCUUCCUUUCCCUUUCCCCCUa-------------------------------------------------------------------------------- l=25 a=1 
-------------------------------------------------------------------------------UUUCUUCCUUUCCCgU---------------------------------------------------------------------------------------- l=16 a=1 
-------------------------------------------------------------------------------UUUCUUCCUUUCCCUUUCCC------------------------------------------------------------------------------------ l=20 a=1 
-------------------------------------------------------------------------------UUUCUUCCUUUCCCUUUCCCa----------------------------------------------------------------------------------- l=21 a=1 
-------------------------------------------------------------------------------UUUCUUCCUUUCCCUUUCCCu----------------------------------------------------------------------------------- l=21 a=1 
-------------------------------------------------------------------------------UUUCUUCCUUUCCCUUUCCCC----------------------------------------------------------------------------------- l=21 a=2 
-------------------------------------------------------------------------------UUUCUUCCUUUCCCUUUCCCCC---------------------------------------------------------------------------------- l=22 a=1 
-------------------------------------------------------------------------------UUUCUUCCUUUCCCUUUCCCCu---------------------------------------------------------------------------------- l=22 a=1 
--------------------------------------------------------------------------------UUCUUCCUUUCCCUU---------------------------------------------------------------------------------------- l=15 a=1 
--------------------------------------------------------------------------------UUCUcCCUUUCCCUUUCC------------------------------------------------------------------------------------- l=18 a=1 
--------------------------------------------------------------------------------UUCUUCCUUUCCCUUUCCa------------------------------------------------------------------------------------ l=19 a=2 
--------------------------------------------------------------------------------UUCUUCCUUUCCCUUUCCC------------------------------------------------------------------------------------ l=19 a=3 
--------------------------------------------------------------------------------UUCUUCCUUUCCCUUUCCu------------------------------------------------------------------------------------ l=19 a=1 
--------------------------------------------------------------------------------UUCUUCCUUUCCCUUUCCCCu---------------------------------------------------------------------------------- l=21 a=1 
--------------------------------------------------------------------------------UUCUUCCUUUCCCUUUCCCCa---------------------------------------------------------------------------------- l=21 a=1 
--------------------------------------------------------------------------------UUCUUCCUUUCCCUUUCCCCCc--------------------------------------------------------------------------------- l=22 a=1 
--------------------------------------------------------------------------------UUCUUCCUUUCCCUUUCCCCCU--------------------------------------------------------------------------------- l=22 a=1 
---------------------------------------------------------------------------------UCUUCCUUUCCCUUUCCCCg---------------------------------------------------------------------------------- l=20 a=1 
---------------------------------------------------------------------------------UCUUCCUUUCCCUUUCCCCC---------------------------------------------------------------------------------- l=20 a=3 
---------------------------------------------------------------------------------UCUUCCUUUCCCUUUCCCCu---------------------------------------------------------------------------------- l=20 a=1 
---------------------------------------------------------------------------------UCUUCCUUUCCCUUaCCCCC---------------------------------------------------------------------------------- l=20 a=1 
---------------------------------------------------------------------------------UCUUCCUUUCCCUUUCCCCCa--------------------------------------------------------------------------------- l=21 a=1 
---------------------------------------------------------------------------------UCUUCCUUUCCCUUUCCCCCU--------------------------------------------------------------------------------- l=21 a=2 
---------------------------------------------------------------------------------UCUUCCUUUCCCUUUCCCuCUU-------------------------------------------------------------------------------- l=22 a=1 
---------------------------------------------------------------------------------UCUUCCUUUCCCUUUCCCCCUU-------------------------------------------------------------------------------- l=22 a=2 
---------------------------------------------------------------------------------UCUUCCUUUCCCUUUCCCCCUUUUA----------------------------------------------------------------------------- l=25 a=1 
----------------------------------------------------------------------------------CUUCCUUUCCCUUUCCCCCUU-------------------------------------------------------------------------------- l=21 a=1 
--------------------------------------------------------------------UUCCUUUCCCUUU------------------------------------------------------------------------------------------------------ l=13 a=1 
-----------------------------------------------------------------------------------UUCCUUUCCCUUUCCg------------------------------------------------------------------------------------ l=16 a=1 
-----------------------------------------------------------------------------------UUCCUUUCCCUUUCCCCa---------------------------------------------------------------------------------- l=18 a=1 
-----------------------------------------------------------------------------------UUCCUUUCCCUUUCCCCC---------------------------------------------------------------------------------- l=18 a=2 
-----------------------------------------------------------------------------------UUCCUUUCCCUUUCCCCCU--------------------------------------------------------------------------------- l=19 a=5 
-----------------------------------------------------------------------------------UUCCUUUCCCUUUCCCCCg--------------------------------------------------------------------------------- l=19 a=1 
-----------------------------------------------------------------------------------UUCCUUUCCCUUUCCCCCc--------------------------------------------------------------------------------- l=19 a=1 
-----------------------------------------------------------------------------------UUCCUUUCCCUUUCCCCCa--------------------------------------------------------------------------------- l=19 a=2 
-----------------------------------------------------------------------------------UUCCUUUCCCUUUCCCCCUU-------------------------------------------------------------------------------- l=20 a=7 
-----------------------------------------------------------------------------------UUCCUUUCCCUUUCCCCCgU-------------------------------------------------------------------------------- l=20 a=1 
-----------------------------------------------------------------------------------UUCCUUUCCCUUUCCCCCUa-------------------------------------------------------------------------------- l=20 a=1 
-----------------------------------------------------------------------------------UUCCUUUCCCUUUCCCCCUg-------------------------------------------------------------------------------- l=20 a=1 
-----------------------------------------------------------------------------------UUCCUUUCCCUUUCCCCCUUg------------------------------------------------------------------------------- l=21 a=1 
-----------------------------------------------------------------------------------UUCCUUUCCCUUUCCCCCUUa------------------------------------------------------------------------------- l=21 a=2 
-----------------------------------------------------------------------------------UUCCUUUCCCUUUCCCCCUUUU------------------------------------------------------------------------------ l=22 a=1 
-----------------------------------------------------------------------------------UUCCUUUCCCUUUCCCCCUUUa------------------------------------------------------------------------------ l=22 a=1 
------------------------------------------------------------------------------------aCCUUUCCCUUUCCCC----------------------------------------------------------------------------------- l=16 a=1 
------------------------------------------------------------------------------------UCCUUUCCCUUUCCCCa---------------------------------------------------------------------------------- l=17 a=1 
------------------------------------------------------------------------------------UCCUUUCCCUUUCCCCC---------------------------------------------------------------------------------- l=17 a=1 
------------------------------------------------------------------------------------UCCUUUCCCUUUCCCCCc--------------------------------------------------------------------------------- l=18 a=1 
------------------------------------------------------------------------------------UCCUUUCCCUUUCCCCCUU-------------------------------------------------------------------------------- l=19 a=1 
------------------------------------------------------------------------------------UCCUUUCCCUUUCCCCCUg-------------------------------------------------------------------------------- l=19 a=1 
----------------------------------------------------------------------------------------UUCCCUUUCCCCCUUU------------------------------------------------------------------------------- l=16 a=1 
-----------------------------------------------------------------------------------------UCCCUUUCCCCCUUUUAUACCUU----------------------------------------------------------------------- l=23 a=1 
------------------------------------------------------------------------------------------CCCUUUCCCCCUUUU------------------------------------------------------------------------------ l=15 a=1 
--------------------------------------------------------------------------------------------CUUUCCCCCUUUUAUACCgU----------------------------------------------------------------------- l=20 a=1 
---------------------------------------------------------------------------------------------UUUCCCCCUUUUAUACCUU----------------------------------------------------------------------- l=19 a=1 
---------------------------------------------------------------------------------------------UUUCCCCCUUUUAUACCUUU---------------------------------------------------------------------- l=20 a=1 
---------------------------------------------------------------------------------------------UUUCCCCCUUUUAUACCUUUC--------------------------------------------------------------------- l=21 a=1 
----------------------------------------------------------------------------------------------UUCCCCCUUUUAUACCUUUCUAUC----------------------------------------------------------------- l=24 a=1 
-----------------------------------------------------------------------------------------------UCCCCCUUUUAUACCUUUCUA------------------------------------------------------------------- l=21 a=1 
-------------------------------------------------------------------------------------------------CCCCUUUUAUACCUUUCUAUCCC--------------------------------------------------------------- l=23 a=1 
----------------------------------------------------------------------------------------------------CUUUUAUACCUUUCUAUCCCUUa------------------------------------------------------------ l=23 a=1 
-----------------------------------------------------------------------------------------------------UUUUAUACCUUUCUAUCCCa-------------------------------------------------------------- l=20 a=2 
-----------------------------------------------------------------------------------------------------UUUUAUACCUUUCUAUCCCU-------------------------------------------------------------- l=20 a=2 
-----------------------------------------------------------------------------------------------------UUUUAUACCUUUCUAUCCCUU------------------------------------------------------------- l=21 a=1 
------------------------------------------------------------------------------------------------------UUUAUACCUUUCUAUCCCUUU------------------------------------------------------------ l=21 a=2 
------------------------------------------------------------------------------------------------------UUUAUACCUUUCUAUCCCUUa------------------------------------------------------------ l=21 a=1 
------------------------------------------------------------------------------------------------------UUUAUACCUUUCUAUCCCcUUC----------------------------------------------------------- l=22 a=1 
--------------------------------------------------------------------------------------------------------UAUACCUUUCUAUCCCUUU------------------------------------------------------------ l=19 a=2 
--------------------------------------------------------------------------------------------------------UAUACCUUUCUAUCCCUUUa----------------------------------------------------------- l=20 a=1 
--------------------------------------------------------------------------------------------------------UAUACCUUUCUAUCCCUUUCU---------------------------------------------------------- l=21 a=1 
--------------------------------------------------------------------------------------------------------UAUACCUcUCUAUCCCUUUCUAUCC------------------------------------------------------ l=25 a=1 
--------------------------------------------------------------------------------------------------------UAUACCUUUCUAUCCCUUUCUAUCCCg---------------------------------------------------- l=27 a=1 
--------------------------------------------------------------------------------------------------------UAUACCUUUCUAUCCCUUUCUAUCCCUa--------------------------------------------------- l=28 a=1 
---------------------------------------------------------------------------------------------------------AUACCUUUCUAUCCCUUUCUA--------------------------------------------------------- l=21 a=1 
----------------------------------------------------------------------------------------------------------UACCUUUCUAUCCCUUUCUA--------------------------------------------------------- l=20 a=1 
----------------------------------------------------------------------------------------------------------UACCUUUCUAUCCCUUUCUAUC------------------------------------------------------- l=22 a=1 
----------------------------------------------------------------------------------------------------------UACCUUUCUAUCCCUUUCUAUCC------------------------------------------------------ l=23 a=1 
------------------------------------------------------------------------------------------------------------CCUUUCUAUCCCUUUCUAUaC------------------------------------------------------ l=21 a=1 
------------------------------------------------------------------------------------------------------------CCUUUCUAUCCCUUUCUAUCCu----------------------------------------------------- l=22 a=1 
------------------------------------------------------------------------------------------------------------CCUUUCUAUCCCUUUCUAUCCCc---------------------------------------------------- l=23 a=2 
------------------------------------------------------------------------------------------------------------CCUUUCUAUCCCUUUCUAUCCCUg--------------------------------------------------- l=24 a=1 
------------------------------------------------------------------------------------------------------------CCUUUCUAUCCCUUUCUAUCCCUUa-------------------------------------------------- l=25 a=1 
-------------------------------------------------------------------------------------------------------------CUUUCUAUCCCUUUCUAUCCg----------------------------------------------------- l=21 a=1 
--------------------------------------------------------------------------------------------------------------UUUCUAUCCCUUUCU---------------------------------------------------------- l=15 a=1 
--------------------------------------------------------------------------------------------------------------UUUCUAUCCCUUUCUAUCCC----------------------------------------------------- l=20 a=2 
--------------------------------------------------------------------------------------------------------------UUUCUAUCCCUUUCUAUCCCU---------------------------------------------------- l=21 a=6 
--------------------------------------------------------------------------------------------------------------UUUCUAUCCCUUUCUAUCCCc---------------------------------------------------- l=21 a=2 
--------------------------------------------------------------------------------------------------------------UUUCUAUCCCUUUCUAUCCCgU--------------------------------------------------- l=22 a=2 
--------------------------------------------------------------------------------------------------------------UUUCUAUCCCUUUCUAUCCCUU--------------------------------------------------- l=22 a=7 
--------------------------------------------------------------------------------------------------------------UUUCUAUCCCUUUCUAUCCCaU--------------------------------------------------- l=22 a=1 
--------------------------------------------------------------------------------------------------------------UUUCUAUCCCUUUCUAUCCCUUU-------------------------------------------------- l=23 a=8 
--------------------------------------------------------------------------------------------------------------UUUCUAUCCCUUUCUAUCCCUUa-------------------------------------------------- l=23 a=2 
--------------------------------------------------------------------------------------------------------------UUUCUAUCCCUUUCUAUCCCUUg-------------------------------------------------- l=23 a=1 
--------------------------------------------------------------------------------------------------------------UUUCUAUCCCUUUCUAUCCCUUc-------------------------------------------------- l=23 a=2 
---------------------------------------------------------------------------------------------------------------UUCUAUCCCUUUCUAUCCCUg--------------------------------------------------- l=21 a=2 
----------------------------------------------------------------------------------------------------------------UCUAUCCCUUUCUAUCCCgU--------------------------------------------------- l=20 a=1 
----------------------------------------------------------------------------------------------------------------UCUAUCCCUUUCUAUCCCUU--------------------------------------------------- l=20 a=2 
----------------------------------------------------------------------------------------------------------------UCUAUCCCUUUCUAUCCCUUU-------------------------------------------------- l=21 a=3 
----------------------------------------------------------------------------------------------------------------UCUAUCCCUUUCUAUCCCUgU-------------------------------------------------- l=21 a=1 
----------------------------------------------------------------------------------------------------------------UCUAUCCCUUUCUAUCCCUUUa------------------------------------------------- l=22 a=1 
------------------------------------------------------------------------------------------------------------------UAUCCCUUUCUAUCCCUU--------------------------------------------------- l=18 a=2 
------------------------------------------------------------------------------------------------------------------UAUCCCUUUCUAUCCCUUUCU------------------------------------------------ l=21 a=2 
------------------------------------------------------------------------------------------------------------------UAUCCCUUUCUAUCCCUUUCa------------------------------------------------ l=21 a=2 
------------------------------------------------------------------------------------------------------------------UAUCCCUUUCUAUCCCUUUCUAUu--------------------------------------------- l=24 a=1 
------------------------------------------------------------------------------------------------------------------UAUCCCUUUCUAUCCCUUUCUAUC--------------------------------------------- l=24 a=1 
-------------------------------------------------------------------------------------------------------------------AUCCCUUUCUAUCCCUUUa------------------------------------------------- l=19 a=1 
---------------------------------------------------------------------------------------------------------------------CCCUUUCUAUCCCUc--------------------------------------------------- l=15 a=1 
-------------------------------------------------------------------------------------------------------------CUUUCUAUCCCUUUCUAUCCa----------------------------------------------------- l=21 a=1 
--------------------------------------------------------------------------------------------------------------UUUCUAUCCCUUUCUAUCu------------------------------------------------------ l=19 a=1 
--------------------------------------------------------------------------------------------------------------UUUCUAUCCCUUUCUAUCCg----------------------------------------------------- l=20 a=1 
--------------------------------------------------------------------------------------------------------------UUUCUAUCCCUUUCUAUCCCUc--------------------------------------------------- l=22 a=1 
--------------------------------------------------------------------------------------------------------------UUUCUAUCCCUUUCUAUCCCUa--------------------------------------------------- l=22 a=1 
--------------------------------------------------------------------------------------------------------------UUUCUAUCCCUUUCUAUCCCUUUC------------------------------------------------- l=24 a=1 
--------------------------------------------------------------------------------------------------------------UUUCUAUCCCUUUCUAUCCCUaUC------------------------------------------------- l=24 a=1 
---------------------------------------------------------------------------------------------------------------UUCUAUCCCUUUCUAUCCCUU--------------------------------------------------- l=21 a=2 
---------------------------------------------------------------------------------------------------------------UUCUAUCCCUUUCUAUCCCUc--------------------------------------------------- l=21 a=2 
---------------------------------------------------------------------------------------------------------------UUCUAUCCCUUUCUAUCCCUa--------------------------------------------------- l=21 a=1 
----------------------------------------------------------------------------------------------------------------UCUAUCCCUUUCUAUCCCUa--------------------------------------------------- l=20 a=1 
----------------------------------------------------------------------------------------------------------------UCUAUCCCUUUCUAUCCCUUUC------------------------------------------------- l=22 a=2 
------------------------------------------------------------------------------------------------------------------UAUCCCUUUCUAUCCCUUU-------------------------------------------------- l=19 a=1 
------------------------------------------------------------------------------------------------------------------UAUCCCUUUCUAUCCCUUUC------------------------------------------------- l=20 a=1 
------------------------------------------------------------------------------------------------------------------UAUCCCUUUCUAUCCCUUUCUA----------------------------------------------- l=22 a=1 
------------------------------------------------------------------------------------------------------------------UAUCCCUUUCUAUCCCUUUCUg----------------------------------------------- l=22 a=1 
-------------------------------------------------------------------------------------------------------------------AUCCCUUUCUAUCCCUc--------------------------------------------------- l=17 a=1 
-------------------------------------------------------------------------------------------------------------------AUCCCUUUCUAUCCCUUUCUu----------------------------------------------- l=21 a=1 
------------------------------------------------------------------------------------------------------------------------------UCCCUUUCUAUCCCUUUCUAG------------------------------------ l=21 a=1 
------------------------------------------------------------------------------------------------------------------------------UCCCUUUCUAUCCCUUUCUAc------------------------------------ l=21 a=1 
--------------------------------------------------------------------------------------------------------------------------------CCUUUCUAUCCCUUUCUAc------------------------------------ l=19 a=1 
--------------------------------------------------------------------------------------------------------------------------------CCUUUCUAUCCCUUUCUAuA----------------------------------- l=20 a=1 
-------------------------------------------------------------------------------------------------------------CUUUCUAUCCCUUUCc---------------------------------------------------------- l=16 a=1 
----------------------------------------------------------------------------------------------------------------------------------UUUCUAUCCCUUUCUAuA----------------------------------- l=18 a=1 
----------------------------------------------------------------------------------------------------------------------------------UUUCUAUCCCUUUCUAGAAc--------------------------------- l=20 a=1 
----------------------------------------------------------------------------------------------------------------------------------UUUCUAUCCCUUUCUAGAAGc-------------------------------- l=21 a=1 
----------------------------------------------------------------------------------------------------------------------------------UUUCUAUCCCUUUCUAGAAGGACG----------------------------- l=24 a=1 
-----------------------------------------------------------------------------------------------------------------------------------UUCUAUCCCUUUCUAGAAGGAC------------------------------ l=22 a=1 
-------------------------------------------------------------------------------------------------------------------------------------CUAUCCCUUUCUAGAAGGAC------------------------------ l=20 a=1 
--------------------------------------------------------------------------------------------------------------------------------------UAUaCCUUUCUAGAAGGACG----------------------------- l=20 a=1 
--------------------------------------------------------------------------------------------------------------------------------------UAUCCCUUUCUAGAAGGACGCA--------------------------- l=22 a=1 
--------------------------------------------------------------------------------------------------------------------------------------UAUCCCUUUCUAGAAGGACGCAGCA------------------------ l=25 a=1 
----------------------------------------------------------------------------------------------------------------------------------------UCCCUUUCUAGAAGGACGCAGC------------------------- l=22 a=1 
------------------------------------------------------------------------------------------------------------------------------------------CCUUUCUAGAAGGACGCAGCA------------------------ l=21 a=1 
-------------------------------------------------------------------------------------------------------------------------------------------CUUUCUAGAAGGACGCAG-------------------------- l=18 a=1 
-------------------------------------------------------------------------------------------------------------------------------------------CUUUCUAGAAGGACGCAGCA------------------------ l=20 a=1 
-------------------------------------------------------------------------------------------------------------------------------------------CUUUCUAGAgGGACGCAGCAA----------------------- l=21 a=2 
--------------------------------------------------------------------------------------------------------------------------------------------UUUCUAGAAGGACGCAGCA------------------------ l=19 a=3 
--------------------------------------------------------------------------------------------------------------------------------------------UUUCUAGAAGGACGCAGCu------------------------ l=19 a=1 
--------------------------------------------------------------------------------------------------------------------------------------------UUUCUAGAAGGACGCAGCc------------------------ l=19 a=2 
--------------------------------------------------------------------------------------------------------------------------------------------UUUCUAGAAGGACGCAGCAA----------------------- l=20 a=7 
--------------------------------------------------------------------------------------------------------------------------------------------UUUCUAGAAGGACGCAGCAg----------------------- l=20 a=1 
--------------------------------------------------------------------------------------------------------------------------------------------UUUCUAGAAGGACGCAGCAAu---------------------- l=21 a=2 
--------------------------------------------------------------------------------------------------------------------------------------------UUUCUAGAAGGACGCAGCAAc---------------------- l=21 a=2 
--------------------------------------------------------------------------------------------------------------------------------------------UUUCUAGAAGGACGCAGCAAA---------------------- l=21 a=2 
--------------------------------------------------------------------------------------------------------------------------------------------UUUCUAGAAGGACGCAGCAAAGg-------------------- l=23 a=1 
--------------------------------------------------------------------------------------------------------------------------------------------UUUCUAGAAGGACGCAGCAAAGC-------------------- l=23 a=1 
--------------------------------------------------------------------------------------------------------------------------------------------UUUCUAGAAGGACGCAGCAAAGCGAc----------------- l=26 a=1 
---------------------------------------------------------------------------------------------------------------------------------------------UUCUAGAAGGACGCAGCu------------------------ l=18 a=1 
---------------------------------------------------------------------------------------------------------------------------------------------UUCUAGAAGGACGCAGCAA----------------------- l=19 a=1 
---------------------------------------------------------------------------------------------------------------------------------------------UUCUAGAAGGACGCAGCAAu---------------------- l=20 a=1 
---------------------------------------------------------------------------------------------------------------------------------------------UUCUAGAAGGACGCAGCAAc---------------------- l=20 a=1 
---------------------------------------------------------------------------------------------------------------------------------------------UUCUAGAAGGACGCAGCAAAGa-------------------- l=22 a=1 
---------------------------------------------------------------------------------------------------------------------------------------------UUCUAGAAGGACGCAGCAAAGu-------------------- l=22 a=1 
---------------------------------------------------------------------------------------------------------------------------------------------UUCUAGAAGGACGCAGCAAAGCGg------------------ l=24 a=1 
----------------------------------------------------------------------------------------------------------------------------------------------UCUAGAAGGACGCAGCAA----------------------- l=18 a=1 
----------------------------------------------------------------------------------------------------------------------------------------------UCUAGAAGGACGCAGCAAAa--------------------- l=20 a=1 
----------------------------------------------------------------------------------------------------------------------------------------------UCUAGAAGGACGCAGCAAAaC-------------------- l=21 a=2 
----------------------------------------------------------------------------------------------------------------------------------------------UCUAGAAGGACGCAGCAAAGC-------------------- l=21 a=3 
----------------------------------------------------------------------------------------------------------------------------------------------UCUAGAAGGACGCAGCAAAGa-------------------- l=21 a=1 
----------------------------------------------------------------------------------------------------------------------------------------------UCUAGAAGGACGCAGCAAAGCa------------------- l=22 a=1 
----------------------------------------------------------------------------------------------------------------------------------------------UCUAGAAGGACGCAGCAAAGCGA------------------ l=23 a=1 
------------------------------------------------------------------------------------------------------------------------------------------------UAGAAGGACGCAGCAAAG--------------------- l=18 a=1 
------------------------------------------------------------------------------------------------------------------------------------------------UAGAAGGACGCAGCAAAGC-------------------- l=19 a=1 
------------------------------------------------------------------------------------------------------------------------------------------------UAGAAGGACGCAGCAAAGa-------------------- l=19 a=1 
------------------------------------------------------------------------------------------------------------------------------------------------UAGAAGGACGCAGCAAAGCG------------------- l=20 a=1 
------------------------------------------------------------------------------------------------------------------------------------------------UAGAAGGACGCAGCAAAGCa------------------- l=20 a=1 
------------------------------------------------------------------------------------------------------------------------------------------------UAGAAGGACGCAGCAAAGCGu------------------ l=21 a=1 
------------------------------------------------------------------------------------------------------------------------------------------------UAGAAGGACGCAGCAAAGCGA------------------ l=21 a=5 
------------------------------------------------------------------------------------------------------------------------------------------------UAGAAGGACGCAGCAAAGCGAG----------------- l=22 a=2 
------------------------------------------------------------------------------------------------------------------------------------------------UAGAAGGACGCAaCAAAGCGAG----------------- l=22 a=1 
------------------------------------------------------------------------------------------------------------------------------------------------UAGAAGGACGCAGCAAAGCGAa----------------- l=22 a=1 
------------------------------------------------------------------------------------------------------------------------------------------------UAGAAGGACGCAGCAAAGCGAc----------------- l=22 a=2 
------------------------------------------------------------------------------------------------------------------------------------------------UAGAAGGACGCAGCAAAGCGAGa---------------- l=23 a=1 
------------------------------------------------------------------------------------------------------------------------------------------------UAGAAGGACGCAGCAAAGCGAGG---------------- l=23 a=4 
------------------------------------------------------------------------------------------------------------------------------------------------cAGAAGGACGCAGCAAAGCGAGG---------------- l=23 a=1 
------------------------------------------------------------------------------------------------------------------------------------------------UAGAAGGACGCAGCAAAGCGAGGC--------------- l=24 a=1 
------------------------------------------------------------------------------------------------------------------------------------------------UAGAAGGACGCAGCAAAGCGAGGCg-------------- l=25 a=1 
-------------------------------------------------------------------------------------------------------------------------------------------------AGAAGGACGCAGC------------------------- l=13 a=2 
-------------------------------------------------------------------------------------------------------------------------------------------------AGAAGGACGCAaCAAAG--------------------- l=17 a=1 
-------------------------------------------------------------------------------------------------------------------------------------------------AGAAGGACGCAGCAAAGu-------------------- l=18 a=2 
-------------------------------------------------------------------------------------------------------------------------------------------------AGAAGGACGCAGCAAAGCGA------------------ l=20 a=3 
-------------------------------------------------------------------------------------------------------------------------------------------------AGAAGGACGCAGCAAAGCGAG----------------- l=21 a=9 
-------------------------------------------------------------------------------------------------------------------------------------------------AGAAGGACGCAGCAAAGCGAa----------------- l=21 a=2 
-------------------------------------------------------------------------------------------------------------------------------------------------AGAAGGACGCAGCAAAGCGAu----------------- l=21 a=2 
-------------------------------------------------------------------------------------------------------------------------------------------------AGAAGGACGCAGCAAAGCGAc----------------- l=21 a=1 
-------------------------------------------------------------------------------------------------------------------------------------------------AGAAGGACGCAGCAAAGCGAGc---------------- l=22 a=6 
-------------------------------------------------------------------------------------------------------------------------------------------------AGAAGGACGCAGCAAAGCGAGG---------------- l=22 a=4 
-------------------------------------------------------------------------------------------------------------------------------------------------AGAAGGACGCAGCAAAGCGAGu---------------- l=22 a=1 
-------------------------------------------------------------------------------------------------------------------------------------------------AGAAGGACGCAGCAAAGCGAGa---------------- l=22 a=4 
-------------------------------------------------------------------------------------------------------------------------------------------------AGAAGGACGCAGCAAAGCGAGGCUCg------------ l=26 a=1 
-------------------------------------------------------------------------------------------------------------------------------------------------AGAAGGACGCAGCAAAGCGAGGCUCU------------ l=26 a=2 
-------------------------------------------------------------------------------------------------------------------------------------------------AGAAGGACGCAGCAAAGCGAGGCUCUa----------- l=27 a=1 
--------------------------------------------------------------------------------------------------------------------------------------------------GAAGGACGCAGCAAAGCG------------------- l=18 a=1 
--------------------------------------------------------------------------------------------------------------------------------------------------GAAGGACGCAGCAAAGCa------------------- l=18 a=1 
--------------------------------------------------------------------------------------------------------------------------------------------------GAAGGACGCAGCAAAGCGc------------------ l=19 a=1 
--------------------------------------------------------------------------------------------------------------------------------------------------GAAGGACGCAGCAAAGCGA------------------ l=19 a=1 
--------------------------------------------------------------------------------------------------------------------------------------------------GAAGGACGCAGCAAAGCGAc----------------- l=20 a=1 
--------------------------------------------------------------------------------------------------------------------------------------------------GAAGGACGCAGCAAAGCGAa----------------- l=20 a=1 
--------------------------------------------------------------------------------------------------------------------------------------------------GAAGGACGCAGCAAAGCGAG----------------- l=20 a=1 
--------------------------------------------------------------------------------------------------------------------------------------------------GAAGGACGCAGCAAAGCGAaG---------------- l=21 a=1 
--------------------------------------------------------------------------------------------------------------------------------------------------GAAGGACGCAGCAAAGCGAGc---------------- l=21 a=5 
--------------------------------------------------------------------------------------------------------------------------------------------------GAAGGACGCAGCAAAGCGAGG---------------- l=21 a=1 
--------------------------------------------------------------------------------------------------------------------------------------------------GAAGGACGCAGCAAAGCGAGa---------------- l=21 a=2 
--------------------------------------------------------------------------------------------------------------------------------------------------GAAGGACGCAGCAAAGCGAGu---------------- l=21 a=1 
--------------------------------------------------------------------------------------------------------------------------------------------------GAAGGACGCAGCAAAGCGAGGg--------------- l=22 a=1 
--------------------------------------------------------------------------------------------------------------------------------------------------GAAGGACGCAGCAAAGCGAGGCU-------------- l=23 a=1 
--------------------------------------------------------------------------------------------------------------------------------------------------GAAGGACGCAGCAAAGCGAGGCUC------------- l=24 a=1 
--------------------------------------------------------------------------------------------------------------------------------------------------GAAGGACGCAGCAAAGCGAGGCUCg------------ l=25 a=2 
--------------------------------------------------------------------------------------------------------------------------------------------------GAAGGACGCAGCAAAGCGAGGCUCU------------ l=25 a=2 
--------------------------------------------------------------------------------------------------------------------------------------------------GAAGGACGCAGCAAAGCGAGGCUCUa----------- l=26 a=1 
---------------------------------------------------------------------------------------------------------------------------------------------------AAGGACGCAGC------------------------- l=11 a=5 
---------------------------------------------------------------------------------------------------------------------------------------------------AAGGACGCAGCA------------------------ l=12 a=1 
---------------------------------------------------------------------------------------------------------------------------------------------------AAGGACGCAGCAAAGC-------------------- l=16 a=1 
---------------------------------------------------------------------------------------------------------------------------------------------------AAGGACGCAGCAAAGCG------------------- l=17 a=1 
---------------------------------------------------------------------------------------------------------------------------------------------------AAGGACGCAGCAAAGCGAG----------------- l=19 a=1 
---------------------------------------------------------------------------------------------------------------------------------------------------AAGGACGCAGCAAAGCGAGc---------------- l=20 a=16 
---------------------------------------------------------------------------------------------------------------------------------------------------AAGGACGCAGCAAAGCGAGG---------------- l=20 a=13 
---------------------------------------------------------------------------------------------------------------------------------------------------AAGGACGCAGCAAAGCGAGa---------------- l=20 a=7 
---------------------------------------------------------------------------------------------------------------------------------------------------AAGGACGCAGCAAAGCGAGu---------------- l=20 a=3 
---------------------------------------------------------------------------------------------------------------------------------------------------AAGaACGCAGCAAAGCGAGG---------------- l=20 a=1 
---------------------------------------------------------------------------------------------------------------------------------------------------AgGGACGCAGCAAAGCGAGGC--------------- l=21 a=1 
---------------------------------------------------------------------------------------------------------------------------------------------------AAGGACGCAGCAAAGCGAGGC--------------- l=21 a=15 
---------------------------------------------------------------------------------------------------------------------------------------------------AAGGACGCAGCAAAGCGAGaC--------------- l=21 a=3 
---------------------------------------------------------------------------------------------------------------------------------------------------AAGGACGCAGCAAAGCGAGGa--------------- l=21 a=5 
---------------------------------------------------------------------------------------------------------------------------------------------------AAGGACGCAGCAAAGCGAaGC--------------- l=21 a=1 
---------------------------------------------------------------------------------------------------------------------------------------------------AAGGACGCAGCAAAGCGAGGu--------------- l=21 a=8 
---------------------------------------------------------------------------------------------------------------------------------------------------AAGGACGCAGCAAAGCGAGGg--------------- l=21 a=1 
---------------------------------------------------------------------------------------------------------------------------------------------------AAGGACGCAGCAAcGCGAGGC--------------- l=21 a=1 
---------------------------------------------------------------------------------------------------------------------------------------------------AAGGACGCAGCAAAGuGAGGC--------------- l=21 a=1 
---------------------------------------------------------------------------------------------------------------------------------------------------AAGGACGCAGCAAAGCGgGGC--------------- l=21 a=1 
---------------------------------------------------------------------------------------------------------------------------------------------------AAGGACGCAGCAAAGCGAGGCg-------------- l=22 a=4 
---------------------------------------------------------------------------------------------------------------------------------------------------AAGGACGCAGCAAAGCGAGGCU-------------- l=22 a=5 
---------------------------------------------------------------------------------------------------------------------------------------------------AAGGACGCAGCAAAGCGAGGCa-------------- l=22 a=1 
---------------------------------------------------------------------------------------------------------------------------------------------------AAGGACGCAGCAAAGCGAGGCUg------------- l=23 a=1 
---------------------------------------------------------------------------------------------------------------------------------------------------AAGGACGCAGCAAAGCGAGGCUC------------- l=23 a=9 
---------------------------------------------------------------------------------------------------------------------------------------------------AAGGACGCAGCAAAGCGAGGCUa------------- l=23 a=5 
---------------------------------------------------------------------------------------------------------------------------------------------------AAaGACGCAGCAAAGCGAGGCUC------------- l=23 a=1 
---------------------------------------------------------------------------------------------------------------------------------------------------AAGGACGCAGCAAAGCGAGGCUCg------------ l=24 a=5 
---------------------------------------------------------------------------------------------------------------------------------------------------AAGGACGCAGCAAAGCGAGGCUCU------------ l=24 a=3 
---------------------------------------------------------------------------------------------------------------------------------------------------AAGGACGCAGCAAAGCGAGGCUCa------------ l=24 a=5 
---------------------------------------------------------------------------------------------------------------------------------------------------AAGGACGCAGCAAAGCGAGGCUCc------------ l=24 a=3 
---------------------------------------------------------------------------------------------------------------------------------------------------AAGGACGCAGCAAAGCGAGGCUCUa----------- l=25 a=5 
---------------------------------------------------------------------------------------------------------------------------------------------------AAGGACGCAGCAAAGCGAGGCUCUaC---------- l=26 a=1 
---------------------------------------------------------------------------------------------------------------------------------------------------AAGGACGCAGCAAAGCGAGGCUCUUC---------- l=26 a=2 
---------------------------------------------------------------------------------------------------------------------------------------------------AAGGACGCAGCAAAGCGAGGCUCUUCA--------- l=27 a=1 
---------------------------------------------------------------------------------------------------------------------------------------------------AAGGACGCAGCAAAGCGAGGCUCUUCg--------- l=27 a=1 
----------------------------------------------------------------------------------------------------------------------------------------------------AGGACGCAGCAAAGC-------------------- l=15 a=1 
----------------------------------------------------------------------------------------------------------------------------------------------------AGGACGCAGCAAAGCGAGa---------------- l=19 a=2 
----------------------------------------------------------------------------------------------------------------------------------------------------AGGACGCAGCAAAGCGAGc---------------- l=19 a=3 
----------------------------------------------------------------------------------------------------------------------------------------------------AGGACGCAGCAAAGCGAGu---------------- l=19 a=1 
----------------------------------------------------------------------------------------------------------------------------------------------------AGGACGCAGCAAAGCGAGG---------------- l=19 a=1 
----------------------------------------------------------------------------------------------------------------------------------------------------AGGACGCAGCAAAGCGAGGC--------------- l=20 a=3 
----------------------------------------------------------------------------------------------------------------------------------------------------AGGACGCAGCAAAGCGAGGu--------------- l=20 a=1 
----------------------------------------------------------------------------------------------------------------------------------------------------AGGACGCAGCAAAGCGAGGCU-------------- l=21 a=1 
----------------------------------------------------------------------------------------------------------------------------------------------------AGGACGCAGCAAAGCGAGGCUC------------- l=22 a=17 
----------------------------------------------------------------------------------------------------------------------------------------------------AGGACGCAGCAAAGCGAGGCaC------------- l=22 a=1 
----------------------------------------------------------------------------------------------------------------------------------------------------AGGACGCAGCAAAGCGAGGCUg------------- l=22 a=2 
----------------------------------------------------------------------------------------------------------------------------------------------------AGGACGCAGCAAAGCGAGGCUa------------- l=22 a=3 
----------------------------------------------------------------------------------------------------------------------------------------------------AGGACGCgGCAAAGCGAGGCUC------------- l=22 a=1 
----------------------------------------------------------------------------------------------------------------------------------------------------AGGACGCAGCAAAGuGAGGCUC------------- l=22 a=1 
----------------------------------------------------------------------------------------------------------------------------------------------------AaGACGCAGCAAAGCGAGGCUC------------- l=22 a=1 
----------------------------------------------------------------------------------------------------------------------------------------------------AGGACGCAGCAAAGCGAGGCUu------------- l=22 a=1 
----------------------------------------------------------------------------------------------------------------------------------------------------AGGACGCAGCAAAGCGAGGaUC------------- l=22 a=1 
----------------------------------------------------------------------------------------------------------------------------------------------------AGGACGCAGCAAAGCGAGGCUCg------------ l=23 a=2 
----------------------------------------------------------------------------------------------------------------------------------------------------AGGACGCAGCAAAGCGAGGCUCU------------ l=23 a=6 
----------------------------------------------------------------------------------------------------------------------------------------------------AGGACGCAGCAAAGCGAGGCUCa------------ l=23 a=2 
----------------------------------------------------------------------------------------------------------------------------------------------------AGGACGCAGCAAAGCGAGGCUaU------------ l=23 a=1 
----------------------------------------------------------------------------------------------------------------------------------------------------AGGACGCAGCAAAGCGAGGCUCUa----------- l=24 a=7 
----------------------------------------------------------------------------------------------------------------------------------------------------AGGACGCAGCAAAGCGAGGCUCUUa---------- l=25 a=1 
----------------------------------------------------------------------------------------------------------------------------------------------------AGGACGCAGCAAAGCGAGGCUCUUC---------- l=25 a=4 
----------------------------------------------------------------------------------------------------------------------------------------------------AGGACGCAGCAAAGCGAGGCUCUUCA--------- l=26 a=5 
----------------------------------------------------------------------------------------------------------------------------------------------------AGGACGCAGCAAAGCGAGGCUCUUCAa-------- l=27 a=1 
------------------------------------------------------------------------------------------------------------------------------------------------------GACGCAGCAAAGCGAGGCUa------------- l=20 a=1 
------------------------------------------------------------------------------------------------------------------------------------------------------GACGCAGCAAAGCGAGGCUCUU----------- l=22 a=1 
------------------------------------------------------------------------------------------------------------------------------------------------------GACGCAGCAAAGCGAGGCUCUg----------- l=22 a=1 
-------------------------------------------------------------------------------------------------------------------------------------------------------ACGCAGCAAAGCGAGGCUCUU----------- l=21 a=2 
-------------------------------------------------------------------------------------------------------------------------------------------------------ACGCAGCAAAGCGAGGCUCUg----------- l=21 a=2 
---------------------------------------------------------------------------------------------------------------------------------------------------------GCAGCAAAGCGAGGCUCUU----------- l=19 a=1 
---------------------------------------------------------------------------------------------------------------------------------------------------------GCAGCAAAGCGAGGCUCUUCgU-------- l=22 a=1 
----------------------------------------------------------------------------------------------------------------------------------------------------------CAGCAAAGCGAGGCUCU------------ l=17 a=5 
----------------------------------------------------------------------------------------------------------------------------------------------------------CAGCAAAGCGAGGCUCa------------ l=17 a=1 
----------------------------------------------------------------------------------------------------------------------------------------------------------CAGCAAAGCGAGGCUCc------------ l=17 a=3 
----------------------------------------------------------------------------------------------------------------------------------------------------------CAGCAAAGCGAGGCUCg------------ l=17 a=2 
----------------------------------------------------------------------------------------------------------------------------------------------------------CAGCAAAGCGAGGCUCUc----------- l=18 a=1 
----------------------------------------------------------------------------------------------------------------------------------------------------------CAGCAAAGCGAGGCUCcU----------- l=18 a=1 
----------------------------------------------------------------------------------------------------------------------------------------------------------CAGCAAAGCGAGGCUCUUC---------- l=19 a=10 
----------------------------------------------------------------------------------------------------------------------------------------------------------CAGCAAAGCGAGGCUCUaC---------- l=19 a=1 
----------------------------------------------------------------------------------------------------------------------------------------------------------CAGCAAAGCGAGcCUCUUC---------- l=19 a=1 
----------------------------------------------------------------------------------------------------------------------------------------------------------CAGCAAAGCGAGGCUCUUCc--------- l=20 a=1 
----------------------------------------------------------------------------------------------------------------------------------------------------------CAGCAAAGCGAGGCUCUUCA--------- l=20 a=2 
----------------------------------------------------------------------------------------------------------------------------------------------------------CAGCAAAGCGAGGCUCUUCg--------- l=20 a=2 
----------------------------------------------------------------------------------------------------------------------------------------------------------CAGCAAAGCGAGGCUCUUCAU-------- l=21 a=1 
----------------------------------------------------------------------------------------------------------------------------------------------------------CAGCAAAGCGAGGCUCUUCAaC------- l=22 a=1 
----------------------------------------------------------------------------------------------------------------------------------------------------------CAGCAAAGCGAGGCUCUUCAUC------- l=22 a=1 
----------------------------------------------------------------------------------------------------------------------------------------------------------CAGCAAAGCGAGGCUCUUCAUCCCUGc-- l=27 a=1 
-----------------------------------------------------------------------------------------------------------------------------------------------------------AGCAAAGCGAGGCUCc------------ l=16 a=1 
-----------------------------------------------------------------------------------------------------------------------------------------------------------AGCAAAGCGAGGCUCU------------ l=16 a=1 
-----------------------------------------------------------------------------------------------------------------------------------------------------------AGCAAAGCGAGGCUCUU----------- l=17 a=1 
-----------------------------------------------------------------------------------------------------------------------------------------------------------AGCAAAGCGAGGCUCUUa---------- l=18 a=1 
-----------------------------------------------------------------------------------------------------------------------------------------------------------AGCAAAGCGAGGCUCUUC---------- l=18 a=1 
-----------------------------------------------------------------------------------------------------------------------------------------------------------AGCAAAGCGAGGCUCUUCc--------- l=19 a=1 
-----------------------------------------------------------------------------------------------------------------------------------------------------------AGCAAAGCGAGGCUCcUCA--------- l=19 a=1 
-----------------------------------------------------------------------------------------------------------------------------------------------------------AGCAAAGCGAGGCUCUUCAUCu------ l=22 a=1 
-----------------------------------------------------------------------------------------------------------------------------------------------------------AGCAAAGCGAGGCUCUUCAUCCCUG--- l=25 a=1 
-----------------------------------------------------------------------------------------------------------------------------------------------------------AGCAAAGCGAGGCUCUUCuUCCCUGU-- l=26 a=1 
-------------------------------------------------------------------------------------------------------------------------------------------------------------CAAAGCGAGGCUCUUCAU-------- l=18 a=1 
-------------------------------------------------------------------------------------------------------------------------------------------------------------CAAAGCGAGGCUCUUCAUCC------ l=20 a=1 
-------------------------------------------------------------------------------------------------------------------------------------------------------------CAAAGCGAGGCUCUUCAUCCCUGg-- l=24 a=1 
--------------------------------------------------------------------------------------------------------------------------------------------------------------AAAGCGAGGCU-------------- l=11 a=1 
--------------------------------------------------------------------------------------------------------------------------------------------------------------AAAGCGAGGCUCUaCA--------- l=16 a=1 
--------------------------------------------------------------------------------------------------------------------------------------------------------------AAAGCGAGGCUCUUCAUC------- l=18 a=3 
--------------------------------------------------------------------------------------------------------------------------------------------------------------AAAGCGAGGCUCUUCAUCCC----- l=20 a=2 
--------------------------------------------------------------------------------------------------------------------------------------------------------------AAAGCGAGGCUCUUCAUCCa----- l=20 a=3 
--------------------------------------------------------------------------------------------------------------------------------------------------------------AAAGCGAGGCUCUUCAUCCg----- l=20 a=1 
--------------------------------------------------------------------------------------------------------------------------------------------------------------AAAGCGAGGCUCUUCAUCCCU---- l=21 a=7 
--------------------------------------------------------------------------------------------------------------------------------------------------------------AAAGCGAGGCUCUUCAUCCCa---- l=21 a=1 
--------------------------------------------------------------------------------------------------------------------------------------------------------------AAAGCGAGGCUCUUCAUCCCc---- l=21 a=1 
--------------------------------------------------------------------------------------------------------------------------------------------------------------AAAGCGAGGCUCUUCAUCCCgG--- l=22 a=1 
--------------------------------------------------------------------------------------------------------------------------------------------------------------AAAGCGAGGCUCUUCAUCCCUG--- l=22 a=7 
--------------------------------------------------------------------------------------------------------------------------------------------------------------AAAGCGAGGCUCUUCuUCCCUG--- l=22 a=1 
--------------------------------------------------------------------------------------------------------------------------------------------------------------AAAGCGAGGCUCUUCAUCCCUa--- l=22 a=3 
--------------------------------------------------------------------------------------------------------------------------------------------------------------AuAGCGAGGCUCUUCAUCCCUG--- l=22 a=1 
--------------------------------------------------------------------------------------------------------------------------------------------------------------AAAGCGAGGCUCUUCAUCCCUGa-- l=23 a=16 
--------------------------------------------------------------------------------------------------------------------------------------------------------------AAAGCGAGGCUCUUCAUCCCUaU-- l=23 a=1 
--------------------------------------------------------------------------------------------------------------------------------------------------------------AAAGCGAGGCUCUUCAUCCaUGU-- l=23 a=3 
--------------------------------------------------------------------------------------------------------------------------------------------------------------AAAGCGAGGCUCUUCAUCCCUGg-- l=23 a=4 
--------------------------------------------------------------------------------------------------------------------------------------------------------------AAAGCGAGGCUCUUCAUCCCUGc-- l=23 a=3 
--------------------------------------------------------------------------------------------------------------------------------------------------------------AAAGCGAGGCUCUUCAUCCCaGU-- l=23 a=1 
--------------------------------------------------------------------------------------------------------------------------------------------------------------AAAGCGAGGCUCUUCAUCCCUGU-- l=23 a=6 
--------------------------------------------------------------------------------------------------------------------------------------------------------------AAAGCGAGGCUCUUCuUCCCUGU-- l=23 a=3 
--------------------------------------------------------------------------------------------------------------------------------------------------------------AAAGCGAGGCUCUUCAUCCCUGaU- l=24 a=2 
--------------------------------------------------------------------------------------------------------------------------------------------------------------AAAGCGAGGCUCUUCAUCCCUGUU- l=24 a=1 
---------------------------------------------------------------------------------------------------------------------------------------------------------------AAGCGAGGCUCUUC---------- l=14 a=2 
---------------------------------------------------------------------------------------------------------------------------------------------------------------AAGCGAGGCUCUUCAUCCCUGU-- l=22 a=2 
---------------------------------------------------------------------------------------------------------------------------------------------------------------AAGCGAGGCUCUUCAUCCCUGa-- l=22 a=2 
---------------------------------------------------------------------------------------------------------------------------------------------------------------AAGCGAGGCUCUUCAUCCCUGc-- l=22 a=1 
---------------------------------------------------------------------------------------------------------------------------------------------------------------cAGCGAGGCUCUUCAUCCCUGUU- l=23 a=1 
----------------------------------------------------------------------------------------------------------------------------------------------------------------AGCGAGGCUCU------------ l=11 a=1 
----------------------------------------------------------------------------------------------------------------------------------------------------------------AGCGAGGCUCUUC---------- l=13 a=1 
----------------------------------------------------------------------------------------------------------------------------------------------------------------AGCGAGGCUCUUCAUCCa----- l=18 a=1 
----------------------------------------------------------------------------------------------------------------------------------------------------------------AGCGAGGCUCUUCAUCCCa---- l=19 a=1 
----------------------------------------------------------------------------------------------------------------------------------------------------------------AGCGAGGCUCUUCAUCCCU---- l=19 a=1 
----------------------------------------------------------------------------------------------------------------------------------------------------------------AGCGAGGCUCUUCAUCCCUG--- l=20 a=3 
----------------------------------------------------------------------------------------------------------------------------------------------------------------AGCGAGGCUCUUCAUCCCcG--- l=20 a=1 
----------------------------------------------------------------------------------------------------------------------------------------------------------------AGCGAGGCUCUUCAUCCCUa--- l=20 a=1 
----------------------------------------------------------------------------------------------------------------------------------------------------------------AGCGAGGCUCUUuAUCCCUG--- l=20 a=1 
----------------------------------------------------------------------------------------------------------------------------------------------------------------AGCGAGGCUCUUCAUCCCUGa-- l=21 a=10 
----------------------------------------------------------------------------------------------------------------------------------------------------------------AGCGAGGCUCUUCAUCCCUGU-- l=21 a=7 
----------------------------------------------------------------------------------------------------------------------------------------------------------------AGCGAGGCUCUUCuUCCCUGU-- l=21 a=7 
----------------------------------------------------------------------------------------------------------------------------------------------------------------AGCGAGGCUCUUCAUCCCUGg-- l=21 a=3 
----------------------------------------------------------------------------------------------------------------------------------------------------------------AaCGAGGCUCUUCAUCCCUGU-- l=21 a=1 
----------------------------------------------------------------------------------------------------------------------------------------------------------------AGCGAGGCUCUUCAUCCaUGU-- l=21 a=1 
----------------------------------------------------------------------------------------------------------------------------------------------------------------AGCGAGGCUCUUCAUCCCUGUa- l=22 a=4 
-----------------------------------------------------------------------------------------------------------------------------------------------------------------GCGAGGCUCUUCAUCCCUa--- l=19 a=1 
-----------------------------------------------------------------------------------------------------------------------------------------------------------------GCGAGGCUCUUCAUCCCUGUU- l=21 a=1 
-----------------------------------------------------------------------------------------------------------------------------------------------------------------GCGAGGCUCUUCAUCCCUGUa- l=21 a=2 
------------------------------------------------------------------------------------------------------------------------------------------------------------------CGAGGCUCUUC---------- l=11 a=1 
------------------------------------------------------------------------------------------------------------------------------------------------------------------aGAGGCUCUUCAUCCCUGUU- l=20 a=1 
------------------------------------------------------------------------------------------------------------------------------------------------------------------CGAGGCUCUUCAUCCCUGUgU l=21 a=1 
------------------------------------------------------------------------------------------------------------------------------------------------------------------CGAGGCUCUUCAUCCCUGUUa l=21 a=1 
-------------------------------------------------------------------------------------------------------------------------------------------------------------------GAGGCUCUUCAUCCCUGUa- l=19 a=1 
-----------------------------------------------------------------------------------------------------------------------------------------------------------------------CUCUUCAUCCCUG--- l=13 a=1 

mb-01011
ax-1111011
ku-11
ss-111110011101
fn-101
```
