## Supplementary material for "Comprehensive re-analysis of hairpin RNAs in fungi reveals ancestral links": File S1: PID1259.Vm-milR57.SRR9103190.txt

```
species:   Vamal
pid:       PID1259
parent:    Vm-milR57
paralog:   
locus:     JUIY01001318.1:924-1106
matures:   ['UGAAGAUCUCUCAAACCUACG', 'AGCUUUAAGAGAUCUCGCAGG']
srr:       SRR9103190
genome:    /Users/jax/+Genomes/Fungal_genomes/Vamal.GCA_000818155.1_ASM81815v1_genomic.fa
alignment: /media/data/njohnson/+SeqLibraries/FunHP_libraries/Xu2020-uk.SRR9103190.cram
call:      samtools view /media/data/njohnson/+SeqLibraries/FunHP_libraries/Xu2020-uk.SRR9103190.cram JUIY01001318.1:924-1106

3 out of bounds
58 alignments
16 proper strand
10 stranded perfect matches

          ***********************       ***********************                                                                                                                        
UUUUUUGAACCUAGCUUUAAGAGAUCUCGCAGGUUCGGUACCUGAAGAUCUCUCAAACCUACGGUUCUUUCCUUUCCCUUUUCUUCCUUUCCCUUUCCCCCUUUUAUACCUUUCUAUCCCUUUCUAUCCCUUUCUAUCCCUUUCUAGAAGGACGCAGCAAAGCGAGGCUCUUCAUCCCUGUUU
......((((((((.(((.((((((((..(((((.....))))).)))))))).))).))).)))))..............................................................(((((((........))))))).(((......)))(((.........)))....
------------------------------------------UGAAGAUCUCUCAAACCUACG------------------------------------------------------------------------------------------------------------------------ l=21 a=5 c
------------AGCUUUAAGAGAUCUCGCAGG------------------------------------------------------------------------------------------------------------------------------------------------------ l=21 a=0 c*
------------------------------------------UGAAGAUCUCUCAAACCUACG------------------------------------------------------------------------------------------------------------------------ l=21 a=5 ma
------------AGCUUUAAGAGAUCUCGCAGG------------------------------------------------------------------------------------------------------------------------------------------------------ l=21 a=0 ma*

-----------------UAAGAGAUCUCGCAGGUUCGGUACCUGAA----------------------------------------------------------------------------------------------------------------------------------------- l=29 a=1 
-------------------AGAGAUCUCGCAGGUUCGGUACCUGAAc---------------------------------------------------------------------------------------------------------------------------------------- l=28 a=1 
-------------------------------GGUUCGGUACCUGAAGAUCUa----------------------------------------------------------------------------------------------------------------------------------- l=21 a=1 
---------------------------------UUCGGUACCUGAAGAUCUa----------------------------------------------------------------------------------------------------------------------------------- l=19 a=2 
---------------------------------UUCGGUACCUGAAGAUCUCU---------------------------------------------------------------------------------------------------------------------------------- l=20 a=1 
------------------------------------------UGAAGAUCUCUCAAACCUACG------------------------------------------------------------------------------------------------------------------------ l=21 a=5 (c,ma)
------------------------------------------UGAAGAUCUCUCAAACCUACGG----------------------------------------------------------------------------------------------------------------------- l=22 a=1 
-------------------------------------------GAAGAUCUCUCAAACCUAa------------------------------------------------------------------------------------------------------------------------- l=19 a=1 
-----------------------------------------------------------------UCUUUCCUaUCCCU-------------------------------------------------------------------------------------------------------- l=14 a=1 
-----------------------------------------------------------------------------------UUCCUUUCCCUUUCCCCCUUUUAU---------------------------------------------------------------------------- l=24 a=1 
----------------------------------------------------------------------------------------------------------------------------------------------UCUAGAAGGACGCAGCAAAGCGA------------------ l=23 a=1 

mb-01011
ax-1011011
ku-01
ss-101110011100
fn-101
```
