## Supplementary material for "Comprehensive re-analysis of hairpin RNAs in fungi reveals ancestral links": File S1: PID1267.cci-milR-14.SRR9972094.txt

```
species:   Cocin
pid:       PID1267
parent:    cci-milR-14
paralog:   
locus:     scaffold_104:30952-31038
matures:   ['UGGAGAUGGUAGCAACCGGA', 'CUCUUGCUGCUUCUUCGCC']
srr:       SRR9972094
genome:    /Users/jax/+Genomes/Fungal_genomes/Cocin.Copci_AmutBmut1_AssemblyScaffolds.fa
alignment: /media/data/njohnson/+SeqLibraries/FunHP_libraries/Lau2020-gn.SRR9972094.cram
call:      samtools view /media/data/njohnson/+SeqLibraries/FunHP_libraries/Lau2020-gn.SRR9972094.cram scaffold_104:30952-31038

0 out of bounds
2 alignments
0 proper strand
0 stranded perfect matches

*********************                                             ******************** 
UUGGAGAUGGUAGCAACCGGAGUAGUUGGCGUGAAGCUGCUGGCGGAGCGGCUGCGCGCUUCUUCCUCCUCUUGCUGCUUCUUCGCC
.((((((.((((((((..((((.((..((((((.(((((((.....))))))).)))))).))..))))..))))))))))))))..
-UGGAGAUGGUAGCAACCGGA------------------------------------------------------------------ l=20 a=0 c
--------------------------------------------------------------------CUCUUGCUGCUUCUUCGCC l=19 a=0 c*
-UGGAGAUGGUAGCAACCGGA------------------------------------------------------------------ l=20 a=0 ma
--------------------------------------------------------------------CUCUUGCUGCUUCUUCGCC l=19 a=0 ma*


No alignments to locus

mb-01011
ax-1011011
ku-01
ss-100111011100
fn-001
```
