## Supplementary material for "Comprehensive re-analysis of hairpin RNAs in fungi reveals ancestral links": File S1: PID1268.cci-milR-15.SRR9972086.txt

```
species:   Cocin
pid:       PID1268
parent:    cci-milR-15
paralog:   a
locus:     scaffold_162:30991-31066
matures:   ['UUUCCCUGCGAGUGACAUG', 'UGCCACUCACAGAGAAAGG']
srr:       SRR9972086
genome:    /Users/jax/+Genomes/Fungal_genomes/Cocin.Copci_AmutBmut1_AssemblyScaffolds.fa
alignment: /media/data/njohnson/+SeqLibraries/FunHP_libraries/Lau2020-gn.SRR9972086.cram
call:      samtools view /media/data/njohnson/+SeqLibraries/FunHP_libraries/Lau2020-gn.SRR9972086.cram scaffold_162:30991-31066

1 out of bounds
4 alignments
4 proper strand
2 stranded perfect matches

     ************************                ************************       
GCCGAUUCUUUCCCUGCGAGUGACAUGGUCGUUGACGAUGGCGAGCCCGUGCCACUCACAGAGAAAGGAUCAACGC
...(((((((((.(((.(((((.((((((((((......)))))..))))).))))).))).))))))))).....
--------UUUCCCUGCGAGUGACAUG------------------------------------------------- l=19 a=0 c
-------------------------------------------------UGCCACUCACAGAGAAAGG-------- l=19 a=0 c*
-----------------------------------------------CGUGCCACUCACAGAGAAAGGA------- l=22 a=1 ma
-------CUUUCCCUGCGAGUGACAUGGU----------------------------------------------- l=22 a=0 ma*

-----------------------------------------------CGUGCCACUCACAGAGAAAGGA------- l=22 a=1 (ma)
-----------------------------------------------CGUGCCACUCACAGAGAAAGGu------- l=22 a=1 
---------UUCCCUGCGAGUGACAUGGUu---------------------------------------------- l=21 a=1 
--------UUUCCCUGCGAGUGACAUGGUC---------------------------------------------- l=22 a=1 

mb-01111
ax-1011011
ku-01
ss-110111111100
fn-011
```
