## Supplementary material for "Comprehensive re-analysis of hairpin RNAs in fungi reveals ancestral links": File S1: PID1268.cci-milR-15.SRR9972088.txt

```
species:   Cocin
pid:       PID1268
parent:    cci-milR-15
paralog:   a
locus:     scaffold_162:30991-31066
matures:   ['UUUCCCUGCGAGUGACAUG', 'UGCCACUCACAGAGAAAGG']
srr:       SRR9972088
genome:    /Users/jax/+Genomes/Fungal_genomes/Cocin.Copci_AmutBmut1_AssemblyScaffolds.fa
alignment: /media/data/njohnson/+SeqLibraries/FunHP_libraries/Lau2020-gn.SRR9972088.cram
call:      samtools view /media/data/njohnson/+SeqLibraries/FunHP_libraries/Lau2020-gn.SRR9972088.cram scaffold_162:30991-31066

0 out of bounds
4 alignments
4 proper strand
4 stranded perfect matches

    *************************                *************************      
GCCGAUUCUUUCCCUGCGAGUGACAUGGUCGUUGACGAUGGCGAGCCCGUGCCACUCACAGAGAAAGGAUCAACGC
...(((((((((.(((.(((((.((((((((((......)))))..))))).))))).))).))))))))).....
--------UUUCCCUGCGAGUGACAUG------------------------------------------------- l=19 a=0 c
-------------------------------------------------UGCCACUCACAGAGAAAGG-------- l=19 a=0 c*
-----------------------------------------------CGUGCCACUCACAGAGAAAGGAU------ l=23 a=1 ma
------UCUUUCCCUGCGAGUGACAUGGU----------------------------------------------- l=23 a=0 ma*

-----------------------------------------------CGUGCCACUCACAGAGAAAGG-------- l=21 a=1 
-----------------------------------------------CGUGCCACUCACAGAGAAAGGAU------ l=23 a=1 (ma)
-----------------------------------------CGAGCCCGUGCCACUCACAGA-------------- l=21 a=1 
---------UUCCCUGCGAGUGACAUGGUC---------------------------------------------- l=21 a=1 

mb-01111
ax-1011011
ku-01
ss-110111111100
fn-011
```
