## Supplementary material for "Comprehensive re-analysis of hairpin RNAs in fungi reveals ancestral links": File S1: PID1268.cci-milR-15.SRR9972090.txt

```
species:   Cocin
pid:       PID1268
parent:    cci-milR-15
paralog:   a
locus:     scaffold_162:30991-31066
matures:   ['UUUCCCUGCGAGUGACAUG', 'UGCCACUCACAGAGAAAGG']
srr:       SRR9972090
genome:    /Users/jax/+Genomes/Fungal_genomes/Cocin.Copci_AmutBmut1_AssemblyScaffolds.fa
alignment: /media/data/njohnson/+SeqLibraries/FunHP_libraries/Lau2020-gn.SRR9972090.cram
call:      samtools view /media/data/njohnson/+SeqLibraries/FunHP_libraries/Lau2020-gn.SRR9972090.cram scaffold_162:30991-31066

0 out of bounds
1 alignments
1 proper strand
1 stranded perfect matches

      *********************                    *********************        
GCCGAUUCUUUCCCUGCGAGUGACAUGGUCGUUGACGAUGGCGAGCCCGUGCCACUCACAGAGAAAGGAUCAACGC
...(((((((((.(((.(((((.((((((((((......)))))..))))).))))).))).))))))))).....
--------UUUCCCUGCGAGUGACAUG------------------------------------------------- l=19 a=1 c
-------------------------------------------------UGCCACUCACAGAGAAAGG-------- l=19 a=0 c*
--------UUUCCCUGCGAGUGACAUG------------------------------------------------- l=19 a=1 ma
-------------------------------------------------UGCCACUCACAGAGAAAGG-------- l=19 a=0 ma*

--------UUUCCCUGCGAGUGACAUG------------------------------------------------- l=19 a=1 (c,ma)

mb-01011
ax-1011101
ku-01
ss-100011111110
fn-011
```
