## Supplementary material for "Comprehensive re-analysis of hairpin RNAs in fungi reveals ancestral links": File S1: PID1268.cci-milR-15.SRR9972091.txt

```
species:   Cocin
pid:       PID1268
parent:    cci-milR-15
paralog:   a
locus:     scaffold_162:30991-31066
matures:   ['UUUCCCUGCGAGUGACAUG', 'UGCCACUCACAGAGAAAGG']
srr:       SRR9972091
genome:    /Users/jax/+Genomes/Fungal_genomes/Cocin.Copci_AmutBmut1_AssemblyScaffolds.fa
alignment: /media/data/njohnson/+SeqLibraries/FunHP_libraries/Lau2020-gn.SRR9972091.cram
call:      samtools view /media/data/njohnson/+SeqLibraries/FunHP_libraries/Lau2020-gn.SRR9972091.cram scaffold_162:30991-31066

0 out of bounds
84 alignments
76 proper strand
67 stranded perfect matches

      *********************                    *********************        
GCCGAUUCUUUCCCUGCGAGUGACAUGGUCGUUGACGAUGGCGAGCCCGUGCCACUCACAGAGAAAGGAUCAACGC
...(((((((((.(((.(((((.((((((((((......)))))..))))).))))).))).))))))))).....
--------UUUCCCUGCGAGUGACAUG------------------------------------------------- l=19 a=27 c
-------------------------------------------------UGCCACUCACAGAGAAAGG-------- l=19 a=0 c*
--------UUUCCCUGCGAGUGACAUG------------------------------------------------- l=19 a=27 ma
-------------------------------------------------UGCCACUCACAGAGAAAGG-------- l=19 a=0 ma*

-------------------------------------------------UGCCACUCACAGAGAA----------- l=16 a=1 
-------------------------------------------------UGCCACUCACAGAGAAAGGAUC----- l=22 a=1 
-----------------------------------------------CGUGCCACUCACAGAGgAAG--------- l=20 a=1 
-----------------------------------------------CGUGCCACUCACAGAGAAAG--------- l=20 a=5 
-----------------------------------------------CGUGCCACUCACAGAGAAAGa-------- l=21 a=2 
-----------------------------------------------CGUGCCACUCACAGAGAAAGGc------- l=22 a=1 
--------------UGCGAGUGACAUGGUCGUU------------------------------------------- l=19 a=2 
----------UCCCUGCGAGUGACAUGGUu---------------------------------------------- l=20 a=2 
---------UUCCCUGCGAGUGACAUGG------------------------------------------------ l=19 a=1 
---------UUCCCUGCGAGUGACAUGGU----------------------------------------------- l=20 a=2 
---------gUCCCUGCGAGUGACAUGGU----------------------------------------------- l=20 a=1 
---------UUCCCUGCGAGUGACAUGGUu---------------------------------------------- l=21 a=1 
--------UUUCCCUGCGAGUGACAUG------------------------------------------------- l=19 a=27 (c,ma)
--------UUUCCCUGCGAGUGACAUGG------------------------------------------------ l=20 a=16 
--------UUUCCCUGCGAGUGACAUGGU----------------------------------------------- l=21 a=9 
--------UUUCCCUGCGAGUGACAUGGUC---------------------------------------------- l=22 a=1 
-------CUUUCCCUGCGAGUGACAUGGa----------------------------------------------- l=22 a=1 
-------CUUUCCCUGCGAGUGACAUGGU----------------------------------------------- l=22 a=1 
------UCUUUCCCUGCGAGUGACAUG------------------------------------------------- l=21 a=1 

mb-01111
ax-1011001
ku-01
ss-101011111110
fn-111
```
