## Supplementary material for "Comprehensive re-analysis of hairpin RNAs in fungi reveals ancestral links": File S1: PID1268.cci-milR-15.SRR9972092.txt

```
species:   Cocin
pid:       PID1268
parent:    cci-milR-15
paralog:   a
locus:     scaffold_162:30991-31066
matures:   ['UUUCCCUGCGAGUGACAUG', 'UGCCACUCACAGAGAAAGG']
srr:       SRR9972092
genome:    /Users/jax/+Genomes/Fungal_genomes/Cocin.Copci_AmutBmut1_AssemblyScaffolds.fa
alignment: /media/data/njohnson/+SeqLibraries/FunHP_libraries/Lau2020-gn.SRR9972092.cram
call:      samtools view /media/data/njohnson/+SeqLibraries/FunHP_libraries/Lau2020-gn.SRR9972092.cram scaffold_162:30991-31066

0 out of bounds
24 alignments
21 proper strand
19 stranded perfect matches

      *********************                    *********************        
GCCGAUUCUUUCCCUGCGAGUGACAUGGUCGUUGACGAUGGCGAGCCCGUGCCACUCACAGAGAAAGGAUCAACGC
...(((((((((.(((.(((((.((((((((((......)))))..))))).))))).))).))))))))).....
--------UUUCCCUGCGAGUGACAUG------------------------------------------------- l=19 a=9 c
-------------------------------------------------UGCCACUCACAGAGAAAGG-------- l=19 a=0 c*
--------UUUCCCUGCGAGUGACAUG------------------------------------------------- l=19 a=9 ma
-------------------------------------------------UGCCACUCACAGAGAAAGG-------- l=19 a=0 ma*

-----------------------------------------------CGUGCCACUCACAGAGAAAG--------- l=20 a=2 
--------------UGCGAGUGACAUGGUCGUU------------------------------------------- l=19 a=1 
---------UUCCCUGCGAGUGACAUGGUC---------------------------------------------- l=21 a=1 
---------UUCCCUGCGAGUGACAUGGUa---------------------------------------------- l=21 a=1 
--------UUUCCCUGCGAGUGACAUG------------------------------------------------- l=19 a=9 (c,ma)
--------UUUCCCUGCGAGUGACAUGGU----------------------------------------------- l=21 a=5 
--------UUUCCCUGCGAGUGACAUGGa----------------------------------------------- l=21 a=1 
--------UUUCCCUGCGAGUGACAUGGUC---------------------------------------------- l=22 a=1 

mb-01111
ax-1011001
ku-01
ss-101011111100
fn-111
```
