## Supplementary material for "Comprehensive re-analysis of hairpin RNAs in fungi reveals ancestral links": File S1: PID1268.cci-milR-15.SRR9972093.txt

```
species:   Cocin
pid:       PID1268
parent:    cci-milR-15
paralog:   a
locus:     scaffold_162:30991-31066
matures:   ['UUUCCCUGCGAGUGACAUG', 'UGCCACUCACAGAGAAAGG']
srr:       SRR9972093
genome:    /Users/jax/+Genomes/Fungal_genomes/Cocin.Copci_AmutBmut1_AssemblyScaffolds.fa
alignment: /media/data/njohnson/+SeqLibraries/FunHP_libraries/Lau2020-gn.SRR9972093.cram
call:      samtools view /media/data/njohnson/+SeqLibraries/FunHP_libraries/Lau2020-gn.SRR9972093.cram scaffold_162:30991-31066

0 out of bounds
10 alignments
10 proper strand
8 stranded perfect matches

      ***********************              *************************        
GCCGAUUCUUUCCCUGCGAGUGACAUGGUCGUUGACGAUGGCGAGCCCGUGCCACUCACAGAGAAAGGAUCAACGC
...(((((((((.(((.(((((.((((((((((......)))))..))))).))))).))).))))))))).....
--------UUUCCCUGCGAGUGACAUG------------------------------------------------- l=19 a=1 c
-------------------------------------------------UGCCACUCACAGAGAAAGG-------- l=19 a=0 c*
--------UUUCCCUGCGAGUGACAUGGU----------------------------------------------- l=21 a=4 ma
---------------------------------------------CCCGUGCCACUCACAGAGAAAGG-------- l=23 a=0 ma*

-----------------------------CGUUGACGAUGGCGAGCCCGUGCC----------------------- l=24 a=1 
---------UUCCCUGCGAGUGACAUGGU----------------------------------------------- l=20 a=1 
--------UUUCCCUGCGAGUGACAUG------------------------------------------------- l=19 a=1 (c)
--------UUUCCCUGCGAGUGACAaGG------------------------------------------------ l=20 a=1 
--------UUUCCCUGCGAGUGACAUGGU----------------------------------------------- l=21 a=4 (ma)
--------UUUCCCUGCGAGUGACAUGGUCu--------------------------------------------- l=23 a=1 
------UCUUUCCCUGCGAGUGACAUGG------------------------------------------------ l=22 a=1 

mb-01011
ax-1011011
ku-01
ss-111111111100
fn-111
```
