## Supplementary material for "Comprehensive re-analysis of hairpin RNAs in fungi reveals ancestral links": File S1: PID1268.cci-milR-15.SRR9972094.txt

```
species:   Cocin
pid:       PID1268
parent:    cci-milR-15
paralog:   a
locus:     scaffold_162:30991-31066
matures:   ['UUUCCCUGCGAGUGACAUG', 'UGCCACUCACAGAGAAAGG']
srr:       SRR9972094
genome:    /Users/jax/+Genomes/Fungal_genomes/Cocin.Copci_AmutBmut1_AssemblyScaffolds.fa
alignment: /media/data/njohnson/+SeqLibraries/FunHP_libraries/Lau2020-gn.SRR9972094.cram
call:      samtools view /media/data/njohnson/+SeqLibraries/FunHP_libraries/Lau2020-gn.SRR9972094.cram scaffold_162:30991-31066

1 out of bounds
204 alignments
178 proper strand
166 stranded perfect matches

      ************************            **************************        
GCCGAUUCUUUCCCUGCGAGUGACAUGGUCGUUGACGAUGGCGAGCCCGUGCCACUCACAGAGAAAGGAUCAACGC
...(((((((((.(((.(((((.((((((((((......)))))..))))).))))).))).))))))))).....
--------UUUCCCUGCGAGUGACAUG------------------------------------------------- l=19 a=4 c
-------------------------------------------------UGCCACUCACAGAGAAAGG-------- l=19 a=0 c*
--------UUUCCCUGCGAGUGACAUGGUC---------------------------------------------- l=22 a=42 ma
--------------------------------------------GCCCGUGCCACUCACAGAGAAAGG-------- l=24 a=0 ma*

----------------------------------------------------CACUCACAGAGAAAGGAUCA---- l=20 a=1 
-----------------------------------------------CGUGCCACUCACAGAGAAAG--------- l=20 a=4 
-----------------------------------------------CaUGCCACUCACAGAGAAAG--------- l=20 a=1 
-----------------------------------------------CGUGCCACUCACAGAGAAAGG-------- l=21 a=3 
-----------------------------------------------CGUGCCACUCACAGAGAAAGGA------- l=22 a=3 
----------------------------------------------CCGUGCCACU-------------------- l=10 a=2 
-----------------------------------------CGAGCCCGUGCC----------------------- l=12 a=2 
-----------------------------------CGAUGGCGAGCCCG--------------------------- l=14 a=2 
--------------UGCGAGUGACAUGGUCG--------------------------------------------- l=17 a=3 
--------------UGCGAGUGACAUGGUCGU-------------------------------------------- l=18 a=26 
--------------UGCGAGUGACAUGGUCGUU------------------------------------------- l=19 a=29 
--------------UGCGAGUGACAUGGUCGUUGACG--------------------------------------- l=23 a=1 
--------------UGCGAGUGACAUGGUCaUUGACGA-------------------------------------- l=24 a=1 
------------CCUGCGAGUGACAUGGUCGU-------------------------------------------- l=20 a=1 
----------UCCCUGCGAGUGACAUGGUC---------------------------------------------- l=20 a=1 
----------UCCCUGCGAGUGACAUGGUu---------------------------------------------- l=20 a=2 
---------UUCCCUGCGAGUGACAU-------------------------------------------------- l=17 a=1 
---------UUCCCUGCGAGUGACAUG------------------------------------------------- l=18 a=2 
---------UUCCCUGCGAGUGACAUGG------------------------------------------------ l=19 a=1 
---------UUCCCUGCGAGUGACAUGGc----------------------------------------------- l=20 a=1 
---------UUCCCUGCGAGUGACAUGGUC---------------------------------------------- l=21 a=2 
---------UUCCCUGCGAGUGACAUGGUu---------------------------------------------- l=21 a=1 
---------UUCCCUGCGAGUGACAUGcUC---------------------------------------------- l=21 a=1 
--------UUUCCCUGCGAGUGACAU-------------------------------------------------- l=18 a=11 
--------UUUCCCUGCGAGUGACAUG------------------------------------------------- l=19 a=4 (c)
--------UUUCCCUGCGAGUGACAUGG------------------------------------------------ l=20 a=3 
--------UUUCCCUGCGAGUGACAUGGU----------------------------------------------- l=21 a=5 
--------UUUCCCUGCGAGUGACAUGGUC---------------------------------------------- l=22 a=42 (ma)
--------UUUCCCUGCGAGUGACAUGGUu---------------------------------------------- l=22 a=3 
--------UUUaCCUGCGAGUGACAUGGUC---------------------------------------------- l=22 a=1 
--------UUUCCCUGCGAGUGACAUGGUCG--------------------------------------------- l=23 a=6 
--------UUUCCCUGCGAGUGACAUGGUCGU-------------------------------------------- l=24 a=6 
--------UUUCCCUGCGAGUGACAUGGUCaUU------------------------------------------- l=25 a=1 
--------UUUCCCUGCGAGUGACAUGGUCGUU------------------------------------------- l=25 a=1 
-------CUUUCCCUGCGAGUGACAUGGU----------------------------------------------- l=22 a=2 
------UCUUUCCCUGCGAGUGACAUG------------------------------------------------- l=21 a=1 
------UCUUUCCCUGCGAGUGACAUGGU----------------------------------------------- l=23 a=1 

mb-01111
ax-1011011
ku-01
ss-101111111100
fn-111
```
