## Supplementary material for "Comprehensive re-analysis of hairpin RNAs in fungi reveals ancestral links": File S1: PID1269.cci-milR-15.SRR9972091.txt

```
species:   Cocin
pid:       PID1269
parent:    cci-milR-15
paralog:   b
locus:     scaffold_162:30991-31068
matures:   ['UUUCUCUGUGAGUGGCACG', 'UGUCACUCGCAGGGAAAGA']
srr:       SRR9972091
genome:    /Users/jax/+Genomes/Fungal_genomes/Cocin.Copci_AmutBmut1_AssemblyScaffolds.fa
alignment: /media/data/njohnson/+SeqLibraries/FunHP_libraries/Lau2020-gn.SRR9972091.cram
call:      samtools view /media/data/njohnson/+SeqLibraries/FunHP_libraries/Lau2020-gn.SRR9972091.cram scaffold_162:30991-31068

0 out of bounds
84 alignments
8 proper strand
8 stranded perfect matches

        *********************                    *********************        
GCGUUGAUCCUUUCUCUGUGAGUGGCACGGGCUCGCCAUCGUCAACGACCAUGUCACUCGCAGGGAAAGAAUCGGCGU
((((((((.((((((((((((((((((..((.(((..........))))).)))))))))))))))))).))))))))
----------UUUCUCUGUGAGUGGCACG------------------------------------------------- l=19 a=7 c
---------------------------------------------------UGUCACUCGCAGGGAAAGA-------- l=19 a=0 c*
----------UUUCUCUGUGAGUGGCACG------------------------------------------------- l=19 a=7 ma
---------------------------------------------------UGUCACUCGCAGGGAAAGA-------- l=19 a=0 ma*

----------UUUCUCUGUGAGUGGCACG------------------------------------------------- l=19 a=7 (c,ma)
-----------UUCUCUGUGAGUGGCACGGG----------------------------------------------- l=20 a=1 

mb-01011
ax-1011001
ku-01
ss-101011011100
fn-101
```
