## Supplementary material for "Comprehensive re-analysis of hairpin RNAs in fungi reveals ancestral links": File S1: PID1269.cci-milR-15.SRR9972094.txt

```
species:   Cocin
pid:       PID1269
parent:    cci-milR-15
paralog:   b
locus:     scaffold_162:30991-31068
matures:   ['UUUCUCUGUGAGUGGCACG', 'UGUCACUCGCAGGGAAAGA']
srr:       SRR9972094
genome:    /Users/jax/+Genomes/Fungal_genomes/Cocin.Copci_AmutBmut1_AssemblyScaffolds.fa
alignment: /media/data/njohnson/+SeqLibraries/FunHP_libraries/Lau2020-gn.SRR9972094.cram
call:      samtools view /media/data/njohnson/+SeqLibraries/FunHP_libraries/Lau2020-gn.SRR9972094.cram scaffold_162:30991-31068

1 out of bounds
204 alignments
26 proper strand
23 stranded perfect matches

        *********************                    *********************        
GCGUUGAUCCUUUCUCUGUGAGUGGCACGGGCUCGCCAUCGUCAACGACCAUGUCACUCGCAGGGAAAGAAUCGGCGU
((((((((.((((((((((((((((((..((.(((..........))))).)))))))))))))))))).))))))))
----------UUUCUCUGUGAGUGGCACG------------------------------------------------- l=19 a=14 c
---------------------------------------------------UGUCACUCGCAGGGAAAGA-------- l=19 a=0 c*
----------UUUCUCUGUGAGUGGCACG------------------------------------------------- l=19 a=14 ma
---------------------------------------------------UGUCACUCGCAGGGAAAGA-------- l=19 a=0 ma*

----------UUUCUCUGUGAGUGGCAC-------------------------------------------------- l=18 a=4 
----------aUUCUCUGUGAGUGGCAC-------------------------------------------------- l=18 a=1 
----------UUUCUCUGUGAGUGGCACG------------------------------------------------- l=19 a=14 (c,ma)
----------UUUCUCUGUGAGUGGCACa------------------------------------------------- l=19 a=1 
----------UUUCUCUGUGAGUGGCAgG------------------------------------------------- l=19 a=1 
----------UUUCUCUGUGAGUGGCACGG------------------------------------------------ l=20 a=4 
----------------UGUGAGUGGCACGGGCUC-------------------------------------------- l=18 a=1 

mb-01011
ax-1011001
ku-01
ss-101011011100
fn-101
```
