## Supplementary material for "Comprehensive re-analysis of hairpin RNAs in fungi reveals ancestral links": File S1: PID1270.cci-milR-16.SRR9972086.txt

```
species:   Cocin
pid:       PID1270
parent:    cci-milR-16
paralog:   
locus:     scaffold_173:7707-7779
matures:   ['UAGUUUCCUUCCCUAUCCCCUGC', 'AGGGAGGGCCAAGGAAACUACG']
srr:       SRR9972086
genome:    /Users/jax/+Genomes/Fungal_genomes/Cocin.Copci_AmutBmut1_AssemblyScaffolds.fa
alignment: /media/data/njohnson/+SeqLibraries/FunHP_libraries/Lau2020-gn.SRR9972086.cram
call:      samtools view /media/data/njohnson/+SeqLibraries/FunHP_libraries/Lau2020-gn.SRR9972086.cram scaffold_173:7707-7779

2 out of bounds
9 alignments
1 proper strand
1 stranded perfect matches

**********************                           **********************  
UAGUUUCCUUCCCUAUCCCCUGCCUGUUCCCUGCUCCCCAGGGAACGAUCAGGGAGGGCCAAGGAAACUACGG
((((((((((((((...(((((..(((((((((.....)))))))))..)))))))))..))))))))))...
UAGUUUCCUUCCCUAUCCCCUGC-------------------------------------------------- l=23 a=0 c
--------------------------------------------------AGGGAGGGCCAAGGAAACUACG- l=22 a=0 c*
---------------------------------------------------GGGAGGGCCAAGGAAACUAC-- l=20 a=1 ma
-AGUUUCCUUCCCUAUCCCCUG--------------------------------------------------- l=21 a=0 ma*

---------------------------------------------------GGGAGGGCCAAGGAAACUAC-- l=20 a=1 (ma)

mb-01011
ax-1011011
ku-01
ss-100111011100
fn-001
```
