## Supplementary material for "Comprehensive re-analysis of hairpin RNAs in fungi reveals ancestral links": File S1: PID1270.cci-milR-16.SRR9972090.txt

```
species:   Cocin
pid:       PID1270
parent:    cci-milR-16
paralog:   
locus:     scaffold_173:7707-7779
matures:   ['UAGUUUCCUUCCCUAUCCCCUGC', 'AGGGAGGGCCAAGGAAACUACG']
srr:       SRR9972090
genome:    /Users/jax/+Genomes/Fungal_genomes/Cocin.Copci_AmutBmut1_AssemblyScaffolds.fa
alignment: /media/data/njohnson/+SeqLibraries/FunHP_libraries/Lau2020-gn.SRR9972090.cram
call:      samtools view /media/data/njohnson/+SeqLibraries/FunHP_libraries/Lau2020-gn.SRR9972090.cram scaffold_173:7707-7779

1 out of bounds
1 alignments
0 proper strand
0 stranded perfect matches

***********************                         *************************
UAGUUUCCUUCCCUAUCCCCUGCCUGUUCCCUGCUCCCCAGGGAACGAUCAGGGAGGGCCAAGGAAACUACGG
((((((((((((((...(((((..(((((((((.....)))))))))..)))))))))..))))))))))...
UAGUUUCCUUCCCUAUCCCCUGC-------------------------------------------------- l=23 a=0 c
--------------------------------------------------AGGGAGGGCCAAGGAAACUACG- l=22 a=0 c*
UAGUUUCCUUCCCUAUCCCCUGC-------------------------------------------------- l=23 a=0 ma
--------------------------------------------------AGGGAGGGCCAAGGAAACUACG- l=22 a=0 ma*


No alignments to locus

mb-01011
ax-1011011
ku-01
ss-100111011100
fn-001
```
