## Supplementary material for "Comprehensive re-analysis of hairpin RNAs in fungi reveals ancestral links": File S1: PID1270.cci-milR-16.SRR9972091.txt

```
species:   Cocin
pid:       PID1270
parent:    cci-milR-16
paralog:   
locus:     scaffold_173:7707-7779
matures:   ['UAGUUUCCUUCCCUAUCCCCUGC', 'AGGGAGGGCCAAGGAAACUACG']
srr:       SRR9972091
genome:    /Users/jax/+Genomes/Fungal_genomes/Cocin.Copci_AmutBmut1_AssemblyScaffolds.fa
alignment: /media/data/njohnson/+SeqLibraries/FunHP_libraries/Lau2020-gn.SRR9972091.cram
call:      samtools view /media/data/njohnson/+SeqLibraries/FunHP_libraries/Lau2020-gn.SRR9972091.cram scaffold_173:7707-7779

2 out of bounds
11 alignments
5 proper strand
5 stranded perfect matches

**********************                           *********************** 
UAGUUUCCUUCCCUAUCCCCUGCCUGUUCCCUGCUCCCCAGGGAACGAUCAGGGAGGGCCAAGGAAACUACGG
((((((((((((((...(((((..(((((((((.....)))))))))..)))))))))..))))))))))...
UAGUUUCCUUCCCUAUCCCCUGC-------------------------------------------------- l=23 a=0 c
--------------------------------------------------AGGGAGGGCCAAGGAAACUACG- l=22 a=0 c*
---------------------------------------------------GGGAGGGCCAAGGAAACUACG- l=21 a=4 ma
UAGUUUCCUUCCCUAUCCCCUG--------------------------------------------------- l=22 a=0 ma*

------------------------------------------------------AGGGCCAAGGAAACUACG- l=18 a=1 
---------------------------------------------------GGGAGGGCCAAGGAAACUACG- l=21 a=4 (ma)

mb-01011
ax-1011011
ku-01
ss-111110011100
fn-101
```
