## Supplementary material for "Comprehensive re-analysis of hairpin RNAs in fungi reveals ancestral links": File S1: PID1270.cci-milR-16.SRR9972092.txt

```
species:   Cocin
pid:       PID1270
parent:    cci-milR-16
paralog:   
locus:     scaffold_173:7707-7779
matures:   ['UAGUUUCCUUCCCUAUCCCCUGC', 'AGGGAGGGCCAAGGAAACUACG']
srr:       SRR9972092
genome:    /Users/jax/+Genomes/Fungal_genomes/Cocin.Copci_AmutBmut1_AssemblyScaffolds.fa
alignment: /media/data/njohnson/+SeqLibraries/FunHP_libraries/Lau2020-gn.SRR9972092.cram
call:      samtools view /media/data/njohnson/+SeqLibraries/FunHP_libraries/Lau2020-gn.SRR9972092.cram scaffold_173:7707-7779

1 out of bounds
2 alignments
2 proper strand
2 stranded perfect matches

***********************                         *************************
UAGUUUCCUUCCCUAUCCCCUGCCUGUUCCCUGCUCCCCAGGGAACGAUCAGGGAGGGCCAAGGAAACUACGG
((((((((((((((...(((((..(((((((((.....)))))))))..)))))))))..))))))))))...
UAGUUUCCUUCCCUAUCCCCUGC-------------------------------------------------- l=23 a=0 c
--------------------------------------------------AGGGAGGGCCAAGGAAACUACG- l=22 a=0 c*
--------------------------------------------------AGGGAGGGCCAAGGAAACUACGG l=23 a=1 ma
------------------------------------------------------------------------- l=0 a=0 ma*

------------------------------------------------------AGGGCCAAGGAAACUACG- l=18 a=1 
--------------------------------------------------AGGGAGGGCCAAGGAAACUACGG l=23 a=1 (ma)

mb-00010
ax-0011010
ku-01
ss-100111111100
fn-011
```
