## Supplementary material for "Comprehensive re-analysis of hairpin RNAs in fungi reveals ancestral links": File S1: PID1271.cci-milR-17.SRR9972091.txt

```
species:   Cocin
pid:       PID1271
parent:    cci-milR-17
paralog:   
locus:     scaffold_185:35883-35925
matures:   ['UAGCUGUUCGUAAAUCAAGC', 'CUGAUUUACGAACAGCUACC']
srr:       SRR9972091
genome:    /Users/jax/+Genomes/Fungal_genomes/Cocin.Copci_AmutBmut1_AssemblyScaffolds.fa
alignment: /media/data/njohnson/+SeqLibraries/FunHP_libraries/Lau2020-gn.SRR9972091.cram
call:      samtools view /media/data/njohnson/+SeqLibraries/FunHP_libraries/Lau2020-gn.SRR9972091.cram scaffold_185:35883-35925

1 out of bounds
48 alignments
48 proper strand
47 stranded perfect matches

****************************************** 
UAGCUGUUCGUAAAUCAAGCCUCUGAUUUACGAACAGCUACCU
(((((((((((((((((......)))))))))))))))))...
UAGCUGUUCGUAAAUCAAGC----------------------- l=20 a=34 c
----------------------CUGAUUUACGAACAGCUACC- l=20 a=0 c*
UAGCUGUUCGUAAAUCAAGC----------------------- l=20 a=34 ma
----------------------CUGAUUUACGAACAGCUACC- l=20 a=0 ma*

UAGCUGUUCGUAAAUCA-------------------------- l=17 a=1 
UAGCUGUUCGUAAAUCAAG------------------------ l=19 a=3 
UAGCUGUUCGUAAAUCAAGC----------------------- l=20 a=34 (c,ma)
UAGCUGUUCGUAAAUCAAGCC---------------------- l=21 a=8 
UAGCUGUUCGUAAAUCAAGuC---------------------- l=21 a=1 
UAGCUGUUCGUAAAUCAAGCCU--------------------- l=22 a=1 

mb-01011
ax-1011111
ku-01
ss-111111111110
fn-111
```
