## Supplementary material for "Comprehensive re-analysis of hairpin RNAs in fungi reveals ancestral links": File S1: PID1272.cci-milR-18.SRR9972089.txt

```
species:   Cocin
pid:       PID1272
parent:    cci-milR-18
paralog:   
locus:     scaffold_204:40328-40394
matures:   ['UAUAGUAGUUGAGGAAGGC', 'GUUCAUCAACCGUGCGAUGU']
srr:       SRR9972089
genome:    /Users/jax/+Genomes/Fungal_genomes/Cocin.Copci_AmutBmut1_AssemblyScaffolds.fa
alignment: /media/data/njohnson/+SeqLibraries/FunHP_libraries/Lau2020-gn.SRR9972089.cram
call:      samtools view /media/data/njohnson/+SeqLibraries/FunHP_libraries/Lau2020-gn.SRR9972089.cram scaffold_204:40328-40394

0 out of bounds
0 alignments
0 proper strand
0 stranded perfect matches

********************                       *********************** 
UAUAGUAGUUGAGGAAGGCGUCGGGAUCGCAAAGGACGAUCUCCGCGUUCAUCAACCGUGCGAUGUC
....((((((((.(((.(((..((((((((....).)))))))))).))).)))))..)))......
UAUAGUAGUUGAGGAAGGC------------------------------------------------ l=19 a=0 c
----------------------------------------------GUUCAUCAACCGUGCGAUGU- l=20 a=0 c*
UAUAGUAGUUGAGGAAGGC------------------------------------------------ l=19 a=0 ma
----------------------------------------------GUUCAUCAACCGUGCGAUGU- l=20 a=0 ma*


No alignments to locus

mb-01010
ax-1001001
ku-01
ss-000010001100
fn-001
```
