## Supplementary material for "Comprehensive re-analysis of hairpin RNAs in fungi reveals ancestral links": File S1: PID1272.cci-milR-18.SRR9972090.txt

```
species:   Cocin
pid:       PID1272
parent:    cci-milR-18
paralog:   
locus:     scaffold_204:40328-40394
matures:   ['UAUAGUAGUUGAGGAAGGC', 'GUUCAUCAACCGUGCGAUGU']
srr:       SRR9972090
genome:    /Users/jax/+Genomes/Fungal_genomes/Cocin.Copci_AmutBmut1_AssemblyScaffolds.fa
alignment: /media/data/njohnson/+SeqLibraries/FunHP_libraries/Lau2020-gn.SRR9972090.cram
call:      samtools view /media/data/njohnson/+SeqLibraries/FunHP_libraries/Lau2020-gn.SRR9972090.cram scaffold_204:40328-40394

0 out of bounds
1 alignments
1 proper strand
1 stranded perfect matches

********************                       *********************** 
UAUAGUAGUUGAGGAAGGCGUCGGGAUCGCAAAGGACGAUCUCCGCGUUCAUCAACCGUGCGAUGUC
....((((((((.(((.(((..((((((((....).)))))))))).))).)))))..)))......
UAUAGUAGUUGAGGAAGGC------------------------------------------------ l=19 a=0 c
----------------------------------------------GUUCAUCAACCGUGCGAUGU- l=20 a=0 c*
UAUAGUAGUUGAGGAAGGCG----------------------------------------------- l=20 a=1 ma
---------------------------------------------CGUUCAUCAACCGUGCGAUGU- l=21 a=0 ma*

UAUAGUAGUUGAGGAAGGCG----------------------------------------------- l=20 a=1 (ma)

mb-01010
ax-1001111
ku-01
ss-110111101110
fn-011
```
