## Supplementary material for "Comprehensive re-analysis of hairpin RNAs in fungi reveals ancestral links": File S1: PID1273.cci-milR-19.SRR9972087.txt

```
species:   Cocin
pid:       PID1273
parent:    cci-milR-19
paralog:   
locus:     scaffold_208:18765-18826
matures:   ['AAGGCAAUGUGGGUUCACCCUCUA', 'GAGGGCGAACUGCAUUGCCUUCC']
srr:       SRR9972087
genome:    /Users/jax/+Genomes/Fungal_genomes/Cocin.Copci_AmutBmut1_AssemblyScaffolds.fa
alignment: /media/data/njohnson/+SeqLibraries/FunHP_libraries/Lau2020-gn.SRR9972087.cram
call:      samtools view /media/data/njohnson/+SeqLibraries/FunHP_libraries/Lau2020-gn.SRR9972087.cram scaffold_208:18765-18826

2 out of bounds
4 alignments
4 proper strand
4 stranded perfect matches

***********************               **********************  
CGAAGGCAAUGUGGGUUCACCCUCUAUUCUAUAUCUCGAGGGCGAACUGCAUUGCCUUCCUC
.(((((((((((((.(((.(((((.............))))).))))))))))))))))...
--AAGGCAAUGUGGGUUCACCCUCUA------------------------------------ l=24 a=0 c
-------------------------------------GAGGGCGAACUGCAUUGCCUUCC-- l=23 a=0 c*
--AAGGCAAUGUGGGUUCACCCU--------------------------------------- l=21 a=2 ma
----------------------------------------GGCGAACUGCAUUGCCUUCC-- l=20 a=0 ma*

--AAGGCAAUGUGGGUUCACCC---------------------------------------- l=20 a=1 
--AAGGCAAUGUGGGUUCACCCU--------------------------------------- l=21 a=2 (ma)
--AAGGCAAUGUGGGUUCACCCUCU------------------------------------- l=23 a=1 

mb-01011
ax-1011111
ku-01
ss-111111111110
fn-111
```
