## Supplementary material for "Comprehensive re-analysis of hairpin RNAs in fungi reveals ancestral links": File S1: PID1273.cci-milR-19.SRR9972088.txt

```
species:   Cocin
pid:       PID1273
parent:    cci-milR-19
paralog:   
locus:     scaffold_208:18765-18826
matures:   ['AAGGCAAUGUGGGUUCACCCUCUA', 'GAGGGCGAACUGCAUUGCCUUCC']
srr:       SRR9972088
genome:    /Users/jax/+Genomes/Fungal_genomes/Cocin.Copci_AmutBmut1_AssemblyScaffolds.fa
alignment: /media/data/njohnson/+SeqLibraries/FunHP_libraries/Lau2020-gn.SRR9972088.cram
call:      samtools view /media/data/njohnson/+SeqLibraries/FunHP_libraries/Lau2020-gn.SRR9972088.cram scaffold_208:18765-18826

0 out of bounds
3 alignments
3 proper strand
2 stranded perfect matches

*************************           ************************  
CGAAGGCAAUGUGGGUUCACCCUCUAUUCUAUAUCUCGAGGGCGAACUGCAUUGCCUUCCUC
.(((((((((((((.(((.(((((.............))))).))))))))))))))))...
--AAGGCAAUGUGGGUUCACCCUCUA------------------------------------ l=24 a=0 c
-------------------------------------GAGGGCGAACUGCAUUGCCUUCC-- l=23 a=0 c*
--AAGGCAAUGUGGGUUCACCCUCU------------------------------------- l=23 a=2 ma
--------------------------------------AGGGCGAACUGCAUUGCCUUCC-- l=22 a=0 ma*

--AAGGCAAUGUGGGUUCACCCUCU------------------------------------- l=23 a=2 (ma)
--AAGGCAAUGUGuGUUCACCCUCUA------------------------------------ l=24 a=1 

mb-01011
ax-1011011
ku-01
ss-111111111110
fn-011
```
