## Supplementary material for "Comprehensive re-analysis of hairpin RNAs in fungi reveals ancestral links": File S1: PID1273.cci-milR-19.SRR9972092.txt

```
species:   Cocin
pid:       PID1273
parent:    cci-milR-19
paralog:   
locus:     scaffold_208:18765-18826
matures:   ['AAGGCAAUGUGGGUUCACCCUCUA', 'GAGGGCGAACUGCAUUGCCUUCC']
srr:       SRR9972092
genome:    /Users/jax/+Genomes/Fungal_genomes/Cocin.Copci_AmutBmut1_AssemblyScaffolds.fa
alignment: /media/data/njohnson/+SeqLibraries/FunHP_libraries/Lau2020-gn.SRR9972092.cram
call:      samtools view /media/data/njohnson/+SeqLibraries/FunHP_libraries/Lau2020-gn.SRR9972092.cram scaffold_208:18765-18826

0 out of bounds
14 alignments
14 proper strand
14 stranded perfect matches

**************************         *************************  
CGAAGGCAAUGUGGGUUCACCCUCUAUUCUAUAUCUCGAGGGCGAACUGCAUUGCCUUCCUC
.(((((((((((((.(((.(((((.............))))).))))))))))))))))...
--AAGGCAAUGUGGGUUCACCCUCUA------------------------------------ l=24 a=3 c
-------------------------------------GAGGGCGAACUGCAUUGCCUUCC-- l=23 a=0 c*
--AAGGCAAUGUGGGUUCACCCUCUA------------------------------------ l=24 a=3 ma
-------------------------------------GAGGGCGAACUGCAUUGCCUUCC-- l=23 a=0 ma*

--AAGGCAAUGUGGGUUCACCCU--------------------------------------- l=21 a=3 
--AAGGCAAUGUGGGUUCACCCUC-------------------------------------- l=22 a=3 
--AAGGCAAUGUGGGUUCACCCUCU------------------------------------- l=23 a=3 
--AAGGCAAUGUGGGUUCACCCUCUA------------------------------------ l=24 a=3 (c,ma)
-------------------------------UAUCUCGAGGGCGAACUGCAU---------- l=21 a=1 
---------------------------------UCUCGAGGGCGAACUGCAUUG-------- l=21 a=1 

mb-01011
ax-1011011
ku-01
ss-111111111100
fn-111
```
