## Supplementary material for "Comprehensive re-analysis of hairpin RNAs in fungi reveals ancestral links": File S1: PID1274.cci-milR-20.SRR9972086.txt

```
species:   Cocin
pid:       PID1274
parent:    cci-milR-20
paralog:   
locus:     scaffold_23:129297-129349
matures:   ['UCUAUUUCAAUACUUCAUGCU', '']
srr:       SRR9972086
genome:    /Users/jax/+Genomes/Fungal_genomes/Cocin.Copci_AmutBmut1_AssemblyScaffolds.fa
alignment: /media/data/njohnson/+SeqLibraries/FunHP_libraries/Lau2020-gn.SRR9972086.cram
call:      samtools view /media/data/njohnson/+SeqLibraries/FunHP_libraries/Lau2020-gn.SRR9972086.cram scaffold_23:129297-129349

6 out of bounds
2 alignments
2 proper strand
2 stranded perfect matches

*******************           ***********************
AUGAAGCAUGAAAUAGACUUUCAUCAUGAAAGUCUAUUUCAAUACUUCAUGCU
((((((..(((((((((((((((...)))))))))))))))...))))))...
--------------------------------UCUAUUUCAAUACUUCAUGCU l=21 a=1 c
----------------------------------------------------- l=0 a=0 c*
--------------------------------UCUAUUUCAAUACUUCAUGCU l=21 a=1 ma
----------------------------------------------------- l=0 a=0 ma*

AUGAAGCAUGAAAUAGACUU--------------------------------- l=20 a=1 
--------------------------------UCUAUUUCAAUACUUCAUGCU l=21 a=1 (c,ma)

mb-00110
ax-0011110
ku-01
ss-110111111000
fn-011
```
