## Supplementary material for "Comprehensive re-analysis of hairpin RNAs in fungi reveals ancestral links": File S1: PID1274.cci-milR-20.SRR9972087.txt

```
species:   Cocin
pid:       PID1274
parent:    cci-milR-20
paralog:   
locus:     scaffold_23:129297-129349
matures:   ['UCUAUUUCAAUACUUCAUGCU', '']
srr:       SRR9972087
genome:    /Users/jax/+Genomes/Fungal_genomes/Cocin.Copci_AmutBmut1_AssemblyScaffolds.fa
alignment: /media/data/njohnson/+SeqLibraries/FunHP_libraries/Lau2020-gn.SRR9972087.cram
call:      samtools view /media/data/njohnson/+SeqLibraries/FunHP_libraries/Lau2020-gn.SRR9972087.cram scaffold_23:129297-129349

0 out of bounds
1 alignments
1 proper strand
1 stranded perfect matches

**********************     **************************
AUGAAGCAUGAAAUAGACUUUCAUCAUGAAAGUCUAUUUCAAUACUUCAUGCU
((((((..(((((((((((((((...)))))))))))))))...))))))...
--------------------------------UCUAUUUCAAUACUUCAUGCU l=21 a=0 c
----------------------------------------------------- l=0 a=0 c*
-UGAAGCAUGAAAUAGACUUUC------------------------------- l=21 a=1 ma
-----------------------------AAGUCUAUUUCAAUACUUCAUGCU l=24 a=0 ma*

-UGAAGCAUGAAAUAGACUUUC------------------------------- l=21 a=1 (ma)

mb-00011
ax-1011111
ku-01
ss-110111111010
fn-011
```
