## Supplementary material for "Comprehensive re-analysis of hairpin RNAs in fungi reveals ancestral links": File S1: PID1274.cci-milR-20.SRR9972092.txt

```
species:   Cocin
pid:       PID1274
parent:    cci-milR-20
paralog:   
locus:     scaffold_23:129297-129349
matures:   ['UCUAUUUCAAUACUUCAUGCU', '']
srr:       SRR9972092
genome:    /Users/jax/+Genomes/Fungal_genomes/Cocin.Copci_AmutBmut1_AssemblyScaffolds.fa
alignment: /media/data/njohnson/+SeqLibraries/FunHP_libraries/Lau2020-gn.SRR9972092.cram
call:      samtools view /media/data/njohnson/+SeqLibraries/FunHP_libraries/Lau2020-gn.SRR9972092.cram scaffold_23:129297-129349

0 out of bounds
4 alignments
4 proper strand
4 stranded perfect matches

*******************           ***********************
AUGAAGCAUGAAAUAGACUUUCAUCAUGAAAGUCUAUUUCAAUACUUCAUGCU
((((((..(((((((((((((((...)))))))))))))))...))))))...
--------------------------------UCUAUUUCAAUACUUCAUGCU l=21 a=0 c
----------------------------------------------------- l=0 a=0 c*
-UGAAGCAUGAAAUAGACU---------------------------------- l=18 a=2 ma
--------------------------------UCUAUUUCAAUACUUCAUGCU l=21 a=0 ma*

-UGAAGCAUGAAAUAGACU---------------------------------- l=18 a=2 (ma)
-UGAAGCAUGAAAUAGACUU--------------------------------- l=19 a=1 
-UGAAGCAUGAAAUAGACUUUC------------------------------- l=21 a=1 

mb-00011
ax-1011101
ku-01
ss-101011111010
fn-111
```
