## Supplementary material for "Comprehensive re-analysis of hairpin RNAs in fungi reveals ancestral links": File S1: PID1274.cci-milR-20.SRR9972093.txt

```
species:   Cocin
pid:       PID1274
parent:    cci-milR-20
paralog:   
locus:     scaffold_23:129297-129349
matures:   ['UCUAUUUCAAUACUUCAUGCU', '']
srr:       SRR9972093
genome:    /Users/jax/+Genomes/Fungal_genomes/Cocin.Copci_AmutBmut1_AssemblyScaffolds.fa
alignment: /media/data/njohnson/+SeqLibraries/FunHP_libraries/Lau2020-gn.SRR9972093.cram
call:      samtools view /media/data/njohnson/+SeqLibraries/FunHP_libraries/Lau2020-gn.SRR9972093.cram scaffold_23:129297-129349

1 out of bounds
2 alignments
2 proper strand
2 stranded perfect matches

**********************     **************************
AUGAAGCAUGAAAUAGACUUUCAUCAUGAAAGUCUAUUUCAAUACUUCAUGCU
((((((..(((((((((((((((...)))))))))))))))...))))))...
--------------------------------UCUAUUUCAAUACUUCAUGCU l=21 a=0 c
----------------------------------------------------- l=0 a=0 c*
-UGAAGCAUGAAAUAGACUUUC------------------------------- l=21 a=1 ma
-----------------------------AAGUCUAUUUCAAUACUUCAUGCU l=24 a=0 ma*

-UGAAGCAUGAAAUAGACUUUC------------------------------- l=21 a=1 (ma)
--------------------------------UCUAUUUCAAUACUUCAUGC- l=20 a=1 

mb-00111
ax-1011011
ku-01
ss-110111111000
fn-011
```
