## Supplementary material for "Comprehensive re-analysis of hairpin RNAs in fungi reveals ancestral links": File S1: PID1274.cci-milR-20.SRR9972094.txt

```
species:   Cocin
pid:       PID1274
parent:    cci-milR-20
paralog:   
locus:     scaffold_23:129297-129349
matures:   ['UCUAUUUCAAUACUUCAUGCU', '']
srr:       SRR9972094
genome:    /Users/jax/+Genomes/Fungal_genomes/Cocin.Copci_AmutBmut1_AssemblyScaffolds.fa
alignment: /media/data/njohnson/+SeqLibraries/FunHP_libraries/Lau2020-gn.SRR9972094.cram
call:      samtools view /media/data/njohnson/+SeqLibraries/FunHP_libraries/Lau2020-gn.SRR9972094.cram scaffold_23:129297-129349

10 out of bounds
17 alignments
12 proper strand
11 stranded perfect matches

************************ ****************************
AUGAAGCAUGAAAUAGACUUUCAUCAUGAAAGUCUAUUUCAAUACUUCAUGCU
((((((..(((((((((((((((...)))))))))))))))...))))))...
--------------------------------UCUAUUUCAAUACUUCAUGCU l=21 a=0 c
----------------------------------------------------- l=0 a=0 c*
-UGAAGCAUGAAAUAGACUUUCAU----------------------------- l=23 a=4 ma
---------------------------GAAAGUCUAUUUCAAUACUUCAUGCU l=26 a=0 ma*

AUGAAGCAUGAAAUAGACU---------------------------------- l=19 a=1 
-UGAAGCAUGAAAUAGACU---------------------------------- l=18 a=2 
-UGAAGCAUGAAAUAGACUU--------------------------------- l=19 a=1 
-UGAAGCAUGAAAUAGACUUUCAU----------------------------- l=23 a=4 (ma)
-UGAAGCAUGAAAUAGACUUUCAUC---------------------------- l=24 a=1 
-----------------------------AAGUCUAUUUCAAUACUUCAUGCU l=24 a=1 
--------------------------------UCUAUUUCAAUACUUCAU--- l=18 a=1 
--------------------------------UCUAgUUCAAUACUUCAUGCU l=21 a=1 

mb-00011
ax-1011011
ku-01
ss-101110111000
fn-001
```
