## Supplementary material for "Comprehensive re-analysis of hairpin RNAs in fungi reveals ancestral links": File S1: PID1275.cci-milR-21.SRR9972088.txt

```
species:   Cocin
pid:       PID1275
parent:    cci-milR-21
paralog:   a
locus:     scaffold_254:29215-29260
matures:   ['UCGGAGGUUCACAUUGAGG', 'UCAAUGUGAACCUCCGAUCUAAUC']
srr:       SRR9972088
genome:    /Users/jax/+Genomes/Fungal_genomes/Cocin.Copci_AmutBmut1_AssemblyScaffolds.fa
alignment: /media/data/njohnson/+SeqLibraries/FunHP_libraries/Lau2020-gn.SRR9972088.cram
call:      samtools view /media/data/njohnson/+SeqLibraries/FunHP_libraries/Lau2020-gn.SRR9972088.cram scaffold_254:29215-29260

1 out of bounds
2 alignments
1 proper strand
1 stranded perfect matches

**********************************************
AUCGGAGGUUCACAUUGAGGCCUCAAUGUGAACCUCCGAUCUAAUC
((((((((((((((((((....))))))))))))))))))......
-UCGGAGGUUCACAUUGAGG-------------------------- l=19 a=0 c
----------------------UCAAUGUGAACCUCCGAUCUAAUC l=24 a=0 c*
---------------UGAGGCCUCA--------------------- l=10 a=1 ma
----------------------UCAAUGUGAACCUCCGAUCUAAUC l=24 a=0 ma*

---------------UGAGGCCUCA--------------------- l=10 a=1 (ma)

mb-00010
ax-1011001
ku-01
ss-100010111000
fn-001
```
