## Supplementary material for "Comprehensive re-analysis of hairpin RNAs in fungi reveals ancestral links": File S1: PID1275.cci-milR-21.SRR9972091.txt

```
species:   Cocin
pid:       PID1275
parent:    cci-milR-21
paralog:   a
locus:     scaffold_254:29215-29260
matures:   ['UCGGAGGUUCACAUUGAGG', 'UCAAUGUGAACCUCCGAUCUAAUC']
srr:       SRR9972091
genome:    /Users/jax/+Genomes/Fungal_genomes/Cocin.Copci_AmutBmut1_AssemblyScaffolds.fa
alignment: /media/data/njohnson/+SeqLibraries/FunHP_libraries/Lau2020-gn.SRR9972091.cram
call:      samtools view /media/data/njohnson/+SeqLibraries/FunHP_libraries/Lau2020-gn.SRR9972091.cram scaffold_254:29215-29260

0 out of bounds
86 alignments
51 proper strand
48 stranded perfect matches

**********************************************
AUCGGAGGUUCACAUUGAGGCCUCAAUGUGAACCUCCGAUCUAAUC
((((((((((((((((((....))))))))))))))))))......
-UCGGAGGUUCACAUUGAGG-------------------------- l=19 a=43 c
----------------------UCAAUGUGAACCUCCGAUCUAAUC l=24 a=0 c*
-UCGGAGGUUCACAUUGAGG-------------------------- l=19 a=43 ma
----------------------UCAAUGUGAACCUCCGAUCUAAUC l=24 a=0 ma*

-UCGGAGGUUCACAUUGAG--------------------------- l=18 a=1 
-UCGGAGGUUCACAUUGAGG-------------------------- l=19 a=43 (c,ma)
-UCGGAGGUUCACAUUGAGu-------------------------- l=19 a=1 
-UCGGAGGUUCACAUUGgGGC------------------------- l=20 a=1 
-UCGGAGGUUCACAUUGAGGC------------------------- l=20 a=3 
-UCGGAGGUUCACAUUGAGGCC------------------------ l=21 a=1 
------------------------AAUGUGAACCUCCGAUCUAAUa l=22 a=1 

mb-00011
ax-1011101
ku-01
ss-101010111010
fn-101
```
