## Supplementary material for "Comprehensive re-analysis of hairpin RNAs in fungi reveals ancestral links": File S1: PID1275.cci-milR-21.SRR9972094.txt

```
species:   Cocin
pid:       PID1275
parent:    cci-milR-21
paralog:   a
locus:     scaffold_254:29215-29260
matures:   ['UCGGAGGUUCACAUUGAGG', 'UCAAUGUGAACCUCCGAUCUAAUC']
srr:       SRR9972094
genome:    /Users/jax/+Genomes/Fungal_genomes/Cocin.Copci_AmutBmut1_AssemblyScaffolds.fa
alignment: /media/data/njohnson/+SeqLibraries/FunHP_libraries/Lau2020-gn.SRR9972094.cram
call:      samtools view /media/data/njohnson/+SeqLibraries/FunHP_libraries/Lau2020-gn.SRR9972094.cram scaffold_254:29215-29260

3 out of bounds
136 alignments
75 proper strand
72 stranded perfect matches

**********************************************
AUCGGAGGUUCACAUUGAGGCCUCAAUGUGAACCUCCGAUCUAAUC
((((((((((((((((((....))))))))))))))))))......
-UCGGAGGUUCACAUUGAGG-------------------------- l=19 a=28 c
----------------------UCAAUGUGAACCUCCGAUCUAAUC l=24 a=0 c*
-UCGGAGGUUCACAUUGAGG-------------------------- l=19 a=28 ma
----------------------UCAAUGUGAACCUCCGAUCUAAUC l=24 a=0 ma*

AUCGGAGGUUCACAUUGAGGC------------------------- l=21 a=1 
-UCGGAGGUUCACAUUGAG--------------------------- l=18 a=1 
-UCGGAGGUUCACAUUGAu--------------------------- l=18 a=1 
-UCGGAGGUUCACAUUGAGG-------------------------- l=19 a=28 (c,ma)
-UCGGAGGUUCACAUUGAGa-------------------------- l=19 a=1 
-UCGGAGGUUCACAUUGAGGC------------------------- l=20 a=13 
-UCGGAGGUUCACAUUGAGGCC------------------------ l=21 a=10 
-UCGGAGGUUCACAUUGAGGCCU----------------------- l=22 a=10 
-UCGGAGGUUCACAUUGAGGCCa----------------------- l=22 a=1 
--CGGAGGUUCACAUUGAGG-------------------------- l=18 a=2 
---------------UGAGGCCUCA--------------------- l=10 a=1 
---------------------CUCAAUGUGAACCUCCGAUCU---- l=21 a=1 
----------------------UCAAUGUGAACCUCCGAUCU---- l=20 a=1 
------------------------AAUGUGAACCUCCGAUCU---- l=18 a=4 

mb-00011
ax-1011001
ku-01
ss-101010111010
fn-101
```
