## Supplementary material for "Comprehensive re-analysis of hairpin RNAs in fungi reveals ancestral links": File S1: PID1276.cci-milR-21.SRR9972086.txt

```
species:   Cocin
pid:       PID1276
parent:    cci-milR-21
paralog:   b
locus:     scaffold_254:29213-29253
matures:   ['UCGGAGGUUCACAUUGAGG', 'UCAAUGUGAACCUCCGAUC']
srr:       SRR9972086
genome:    /Users/jax/+Genomes/Fungal_genomes/Cocin.Copci_AmutBmut1_AssemblyScaffolds.fa
alignment: /media/data/njohnson/+SeqLibraries/FunHP_libraries/Lau2020-gn.SRR9972086.cram
call:      samtools view /media/data/njohnson/+SeqLibraries/FunHP_libraries/Lau2020-gn.SRR9972086.cram scaffold_254:29213-29253

0 out of bounds
13 alignments
8 proper strand
7 stranded perfect matches

**************************************** 
UCGGAGGUUCACAUUGAGGCCUCAAUGUGAACCUCCGAUCC
(((((((((((((((((....)))))))))))))))))...
UCGGAGGUUCACAUUGAGG---------------------- l=19 a=0 c
---------------------UCAAUGUGAACCUCCGAUC- l=19 a=0 c*
UCGGAGGUUCACAUUGAGGCCU------------------- l=22 a=4 ma
---------------------UCAAUGUGAACCUCCGAUC- l=19 a=0 ma*

UCGGAGGUUCACAUUGAGGa--------------------- l=20 a=1 
UCGGAGGUUCACAUUGAGGC--------------------- l=20 a=3 
UCGGAGGUUCACAUUGAGGCCU------------------- l=22 a=4 (ma)

mb-00011
ax-1011011
ku-01
ss-111110111100
fn-101
```
