## Supplementary material for "Comprehensive re-analysis of hairpin RNAs in fungi reveals ancestral links": File S1: PID1276.cci-milR-21.SRR9972088.txt

```
species:   Cocin
pid:       PID1276
parent:    cci-milR-21
paralog:   b
locus:     scaffold_254:29213-29253
matures:   ['UCGGAGGUUCACAUUGAGG', 'UCAAUGUGAACCUCCGAUC']
srr:       SRR9972088
genome:    /Users/jax/+Genomes/Fungal_genomes/Cocin.Copci_AmutBmut1_AssemblyScaffolds.fa
alignment: /media/data/njohnson/+SeqLibraries/FunHP_libraries/Lau2020-gn.SRR9972088.cram
call:      samtools view /media/data/njohnson/+SeqLibraries/FunHP_libraries/Lau2020-gn.SRR9972088.cram scaffold_254:29213-29253

1 out of bounds
2 alignments
1 proper strand
1 stranded perfect matches

**************************************** 
UCGGAGGUUCACAUUGAGGCCUCAAUGUGAACCUCCGAUCC
(((((((((((((((((....)))))))))))))))))...
UCGGAGGUUCACAUUGAGG---------------------- l=19 a=0 c
---------------------UCAAUGUGAACCUCCGAUC- l=19 a=0 c*
UCGGAGGUUCACAUUGAGGCCU------------------- l=22 a=1 ma
---------------------UCAAUGUGAACCUCCGAUC- l=19 a=0 ma*

UCGGAGGUUCACAUUGAGGCCU------------------- l=22 a=1 (ma)

mb-00011
ax-1011011
ku-01
ss-100110011100
fn-001
```
