## Supplementary material for "Comprehensive re-analysis of hairpin RNAs in fungi reveals ancestral links": File S1: PID1276.cci-milR-21.SRR9972094.txt

```
species:   Cocin
pid:       PID1276
parent:    cci-milR-21
paralog:   b
locus:     scaffold_254:29213-29253
matures:   ['UCGGAGGUUCACAUUGAGG', 'UCAAUGUGAACCUCCGAUC']
srr:       SRR9972094
genome:    /Users/jax/+Genomes/Fungal_genomes/Cocin.Copci_AmutBmut1_AssemblyScaffolds.fa
alignment: /media/data/njohnson/+SeqLibraries/FunHP_libraries/Lau2020-gn.SRR9972094.cram
call:      samtools view /media/data/njohnson/+SeqLibraries/FunHP_libraries/Lau2020-gn.SRR9972094.cram scaffold_254:29213-29253

13 out of bounds
128 alignments
59 proper strand
59 stranded perfect matches

**************************************** 
UCGGAGGUUCACAUUGAGGCCUCAAUGUGAACCUCCGAUCC
(((((((((((((((((....)))))))))))))))))...
UCGGAGGUUCACAUUGAGG---------------------- l=19 a=24 c
---------------------UCAAUGUGAACCUCCGAUC- l=19 a=0 c*
UCGGAGGUUCACAUUGAGG---------------------- l=19 a=24 ma
---------------------UCAAUGUGAACCUCCGAUC- l=19 a=0 ma*

--------------UGAGGCCUCA----------------- l=10 a=2 
---GAGGUUCACAUUGAGG---------------------- l=16 a=1 
UCGGAGGUUCACAUUGAGG---------------------- l=19 a=24 (c,ma)
UCGGAGGUUCACAUUGAGGC--------------------- l=20 a=16 
UCGGAGGUUCACAUUGAGGCC-------------------- l=21 a=9 
UCGGAGGUUCACAUUGAGGCCU------------------- l=22 a=6 
UCGGAGGUUCACAUUGAGGCCUCAAU--------------- l=26 a=1 

mb-01011
ax-1011001
ku-01
ss-101010011110
fn-101
```
