## Supplementary material for "Comprehensive re-analysis of hairpin RNAs in fungi reveals ancestral links": File S1: PID1277.cci-milR-22.SRR9972088.txt

```
species:   Cocin
pid:       PID1277
parent:    cci-milR-22
paralog:   
locus:     scaffold_260:438-501
matures:   ['UCGGUGUUGGUAAAAGUCG', 'CAAUUUACAACACCGGUG']
srr:       SRR9972088
genome:    /Users/jax/+Genomes/Fungal_genomes/Cocin.Copci_AmutBmut1_AssemblyScaffolds.fa
alignment: /media/data/njohnson/+SeqLibraries/FunHP_libraries/Lau2020-gn.SRR9972088.cram
call:      samtools view /media/data/njohnson/+SeqLibraries/FunHP_libraries/Lau2020-gn.SRR9972088.cram scaffold_260:438-501

1 out of bounds
1 alignments
0 proper strand
0 stranded perfect matches

********************                        ********************
GUCGGUGUUGGUAAAAGUCGGGUGUCGGGUACAUUCCCCUUAUCCCCAAUUUACAACACCGGUG
.(((((((((.((((....(((((..(((......)))..)))))....)))))))))))))..
-UCGGUGUUGGUAAAAGUCG-------------------------------------------- l=19 a=0 c
----------------------------------------------CAAUUUACAACACCGGUG l=18 a=0 c*
-UCGGUGUUGGUAAAAGUCG-------------------------------------------- l=19 a=0 ma
----------------------------------------------CAAUUUACAACACCGGUG l=18 a=0 ma*


No alignments to locus

mb-01011
ax-1011001
ku-01
ss-110011001100
fn-001
```
