## Supplementary material for "Comprehensive re-analysis of hairpin RNAs in fungi reveals ancestral links": File S1: PID1277.cci-milR-22.SRR9972091.txt

```
species:   Cocin
pid:       PID1277
parent:    cci-milR-22
paralog:   
locus:     scaffold_260:438-501
matures:   ['UCGGUGUUGGUAAAAGUCG', 'CAAUUUACAACACCGGUG']
srr:       SRR9972091
genome:    /Users/jax/+Genomes/Fungal_genomes/Cocin.Copci_AmutBmut1_AssemblyScaffolds.fa
alignment: /media/data/njohnson/+SeqLibraries/FunHP_libraries/Lau2020-gn.SRR9972091.cram
call:      samtools view /media/data/njohnson/+SeqLibraries/FunHP_libraries/Lau2020-gn.SRR9972091.cram scaffold_260:438-501

2 out of bounds
32 alignments
30 proper strand
28 stranded perfect matches

********************                        ********************
GUCGGUGUUGGUAAAAGUCGGGUGUCGGGUACAUUCCCCUUAUCCCCAAUUUACAACACCGGUG
.(((((((((.((((....(((((..(((......)))..)))))....)))))))))))))..
-UCGGUGUUGGUAAAAGUCG-------------------------------------------- l=19 a=20 c
----------------------------------------------CAAUUUACAACACCGGUG l=18 a=0 c*
-UCGGUGUUGGUAAAAGUCG-------------------------------------------- l=19 a=20 ma
----------------------------------------------CAAUUUACAACACCGGUG l=18 a=0 ma*

-UCGGUGUUGGUAAA------------------------------------------------- l=14 a=1 
-UCGGUGUUGGUAAAAGUC--------------------------------------------- l=18 a=2 
-UCGGUGUUGGUAAAAGUCG-------------------------------------------- l=19 a=20 (c,ma)
-UCGGUGUUGGUAAAAGUCGGGU----------------------------------------- l=22 a=2 
-----UGUUGGUAAAAGUCGGGU----------------------------------------- l=18 a=3 
-----UGUUGGUAAAAGUCGGGUu---------------------------------------- l=19 a=2 

mb-01011
ax-1011001
ku-01
ss-101011101110
fn-111
```
