## Supplementary material for "Comprehensive re-analysis of hairpin RNAs in fungi reveals ancestral links": File S1: PID1278.cci-milR-23.SRR9972087.txt

```
species:   Cocin
pid:       PID1278
parent:    cci-milR-23
paralog:   
locus:     scaffold_261:31691-31739
matures:   ['UUUGCAGAAGUCGAUGAACG', 'GUUAUUGAGUUCUAGCAAAGG']
srr:       SRR9972087
genome:    /Users/jax/+Genomes/Fungal_genomes/Cocin.Copci_AmutBmut1_AssemblyScaffolds.fa
alignment: /media/data/njohnson/+SeqLibraries/FunHP_libraries/Lau2020-gn.SRR9972087.cram
call:      samtools view /media/data/njohnson/+SeqLibraries/FunHP_libraries/Lau2020-gn.SRR9972087.cram scaffold_261:31691-31739

1 out of bounds
4 alignments
3 proper strand
3 stranded perfect matches

********************** ************************* 
UUUGCAGAAGUCGAUGAACGCAGCACGGUUAUUGAGUUCUAGCAAAGGA
(((((((((.(((((((.((.....)).))))))).)))).)))))...
UUUGCAGAAGUCGAUGAACG----------------------------- l=20 a=0 c
---------------------------GUUAUUGAGUUCUAGCAAAGG- l=21 a=0 c*
UUUGCAGAAGUCGAUGAACGCA--------------------------- l=22 a=2 ma
-------------------------CGGUUAUUGAGUUCUAGCAAAGG- l=23 a=0 ma*

---------------GAACGCAGCACG---------------------- l=12 a=1 
UUUGCAGAAGUCGAUGAACGCA--------------------------- l=22 a=2 (ma)

mb-01011
ax-1011011
ku-01
ss-101110101100
fn-101
```
