## Supplementary material for "Comprehensive re-analysis of hairpin RNAs in fungi reveals ancestral links": File S1: PID1278.cci-milR-23.SRR9972091.txt

```
species:   Cocin
pid:       PID1278
parent:    cci-milR-23
paralog:   
locus:     scaffold_261:31691-31739
matures:   ['UUUGCAGAAGUCGAUGAACG', 'GUUAUUGAGUUCUAGCAAAGG']
srr:       SRR9972091
genome:    /Users/jax/+Genomes/Fungal_genomes/Cocin.Copci_AmutBmut1_AssemblyScaffolds.fa
alignment: /media/data/njohnson/+SeqLibraries/FunHP_libraries/Lau2020-gn.SRR9972091.cram
call:      samtools view /media/data/njohnson/+SeqLibraries/FunHP_libraries/Lau2020-gn.SRR9972091.cram scaffold_261:31691-31739

1 out of bounds
8 alignments
7 proper strand
7 stranded perfect matches

********************     *********************** 
UUUGCAGAAGUCGAUGAACGCAGCACGGUUAUUGAGUUCUAGCAAAGGA
(((((((((.(((((((.((.....)).))))))).)))).)))))...
UUUGCAGAAGUCGAUGAACG----------------------------- l=20 a=3 c
---------------------------GUUAUUGAGUUCUAGCAAAGG- l=21 a=0 c*
UUUGCAGAAGUCGAUGAACG----------------------------- l=20 a=3 ma
---------------------------GUUAUUGAGUUCUAGCAAAGG- l=21 a=0 ma*

-UUGCAGAAGUCGAUGAACG----------------------------- l=19 a=1 
UUUGCAGAAGUCGAUGAACG----------------------------- l=20 a=3 (c,ma)
UUUGCAGAAGUCGAUGAACGC---------------------------- l=21 a=1 
UUUGCAGAAGUCGAUGAACGCA--------------------------- l=22 a=2 

mb-01011
ax-1011011
ku-01
ss-101111111110
fn-111
```
