## Supplementary material for "Comprehensive re-analysis of hairpin RNAs in fungi reveals ancestral links": File S1: PID1278.cci-milR-23.SRR9972094.txt

```
species:   Cocin
pid:       PID1278
parent:    cci-milR-23
paralog:   
locus:     scaffold_261:31691-31739
matures:   ['UUUGCAGAAGUCGAUGAACG', 'GUUAUUGAGUUCUAGCAAAGG']
srr:       SRR9972094
genome:    /Users/jax/+Genomes/Fungal_genomes/Cocin.Copci_AmutBmut1_AssemblyScaffolds.fa
alignment: /media/data/njohnson/+SeqLibraries/FunHP_libraries/Lau2020-gn.SRR9972094.cram
call:      samtools view /media/data/njohnson/+SeqLibraries/FunHP_libraries/Lau2020-gn.SRR9972094.cram scaffold_261:31691-31739

1 out of bounds
3 alignments
1 proper strand
1 stranded perfect matches

*********************   ************************ 
UUUGCAGAAGUCGAUGAACGCAGCACGGUUAUUGAGUUCUAGCAAAGGA
(((((((((.(((((((.((.....)).))))))).)))).)))))...
UUUGCAGAAGUCGAUGAACG----------------------------- l=20 a=0 c
---------------------------GUUAUUGAGUUCUAGCAAAGG- l=21 a=0 c*
UUUGCAGAAGUCGAUGAACGC---------------------------- l=21 a=1 ma
--------------------------GGUUAUUGAGUUCUAGCAAAGG- l=22 a=0 ma*

UUUGCAGAAGUCGAUGAACGC---------------------------- l=21 a=1 (ma)

mb-01011
ax-1011011
ku-01
ss-100110011100
fn-001
```
