## Supplementary material for "Comprehensive re-analysis of hairpin RNAs in fungi reveals ancestral links": File S1: PID1279.cci-milR-24.SRR9972090.txt

```
species:   Cocin
pid:       PID1279
parent:    cci-milR-24
paralog:   
locus:     scaffold_302:7795-7849
matures:   ['UGAAUCGCUAUCUCCGAUGGU', 'CGUCCGAGAUUCCGAGUCACUGACUG']
srr:       SRR9972090
genome:    /Users/jax/+Genomes/Fungal_genomes/Cocin.Copci_AmutBmut1_AssemblyScaffolds.fa
alignment: /media/data/njohnson/+SeqLibraries/FunHP_libraries/Lau2020-gn.SRR9972090.cram
call:      samtools view /media/data/njohnson/+SeqLibraries/FunHP_libraries/Lau2020-gn.SRR9972090.cram scaffold_302:7795-7849

0 out of bounds
6 alignments
6 proper strand
6 stranded perfect matches

*****************             ************************ 
UGAAUCGCUAUCUCCGAUGGUCUGUCUCCGUCCGAGAUUCCGAGUCACUGACUGG
(((.(((..(((((.(((((.......))))).)))))..))).)))........
UGAAUCGCUAUCUCCGAUGGU---------------------------------- l=21 a=0 c
----------------------------CGUCCGAGAUUCCGAGUCACUGACUG- l=26 a=0 c*
--------------------------------CGAGAUUCCGAGUCACUGACUG- l=22 a=6 ma
------------------------------------------------------- l=0 a=0 ma*

--------------------------------CGAGAUUCCGAGUCACUGACUG- l=22 a=6 (ma)

mb-00010
ax-0001110
ku-01
ss-111111101010
fn-111
```
