## Supplementary material for "Comprehensive re-analysis of hairpin RNAs in fungi reveals ancestral links": File S1: PID1280.cci-milR-25.SRR9972091.txt

```
species:   Cocin
pid:       PID1280
parent:    cci-milR-25
paralog:   
locus:     scaffold_33:109333-109394
matures:   ['UGGCUUGGGGAGGAGAGC', 'CUCGCUGAACCAGGUCAUG']
srr:       SRR9972091
genome:    /Users/jax/+Genomes/Fungal_genomes/Cocin.Copci_AmutBmut1_AssemblyScaffolds.fa
alignment: /media/data/njohnson/+SeqLibraries/FunHP_libraries/Lau2020-gn.SRR9972091.cram
call:      samtools view /media/data/njohnson/+SeqLibraries/FunHP_libraries/Lau2020-gn.SRR9972091.cram scaffold_33:109333-109394

8 out of bounds
11 alignments
10 proper strand
10 stranded perfect matches

******************                      ********************* 
UGGCUUGGGGAGGAGAGCUGUCUGGCUUUGGCUUGAAGACGCCUCGCUGAACCAGGUCAUGC
((((((((..(((((.((.(((((((....)))...))))))))).))...))))))))...
UGGCUUGGGGAGGAGAGC-------------------------------------------- l=18 a=8 c
------------------------------------------CUCGCUGAACCAGGUCAUG- l=19 a=0 c*
UGGCUUGGGGAGGAGAGC-------------------------------------------- l=18 a=8 ma
------------------------------------------CUCGCUGAACCAGGUCAUG- l=19 a=0 ma*

UGGCUUGGGGAGGAGAG--------------------------------------------- l=17 a=1 
UGGCUUGGGGAGGAGAGC-------------------------------------------- l=18 a=8 (c,ma)
UGGCUUGGGGAGGAGAGCU------------------------------------------- l=19 a=1 

mb-01011
ax-1011101
ku-01
ss-101011111110
fn-111
```
