## Supplementary material for "Comprehensive re-analysis of hairpin RNAs in fungi reveals ancestral links": File S1: PID1280.cci-milR-25.SRR9972094.txt

```
species:   Cocin
pid:       PID1280
parent:    cci-milR-25
paralog:   
locus:     scaffold_33:109333-109394
matures:   ['UGGCUUGGGGAGGAGAGC', 'CUCGCUGAACCAGGUCAUG']
srr:       SRR9972094
genome:    /Users/jax/+Genomes/Fungal_genomes/Cocin.Copci_AmutBmut1_AssemblyScaffolds.fa
alignment: /media/data/njohnson/+SeqLibraries/FunHP_libraries/Lau2020-gn.SRR9972094.cram
call:      samtools view /media/data/njohnson/+SeqLibraries/FunHP_libraries/Lau2020-gn.SRR9972094.cram scaffold_33:109333-109394

8 out of bounds
20 alignments
19 proper strand
17 stranded perfect matches

*******************                    ********************** 
UGGCUUGGGGAGGAGAGCUGUCUGGCUUUGGCUUGAAGACGCCUCGCUGAACCAGGUCAUGC
((((((((..(((((.((.(((((((....)))...))))))))).))...))))))))...
UGGCUUGGGGAGGAGAGC-------------------------------------------- l=18 a=5 c
------------------------------------------CUCGCUGAACCAGGUCAUG- l=19 a=0 c*
UGGCUUGGGGAGGAGAGCU------------------------------------------- l=19 a=6 ma
-----------------------------------------CCUCGCUGAACCAGGUCAUG- l=20 a=0 ma*

-GGCUUGGGGAGGAGAGCU------------------------------------------- l=18 a=1 
UGGCUUGGGGAGGAGA---------------------------------------------- l=16 a=1 
UGGCUUGGGGAGGAGAGC-------------------------------------------- l=18 a=5 (c)
UGGCUUGGGGAGGAGAGa-------------------------------------------- l=18 a=1 
UGGCUUGGGGAGGAGAGCU------------------------------------------- l=19 a=6 (ma)
UGGCUUGGGGAGGAGAGCUG------------------------------------------ l=20 a=1 
UGGCUUGGGGAGGAGAGCUu------------------------------------------ l=20 a=1 
UGGCUUGGGGAGGAGAGCUGU----------------------------------------- l=21 a=3 

mb-01011
ax-1011001
ku-01
ss-101011111110
fn-111
```
