## Supplementary material for "Comprehensive re-analysis of hairpin RNAs in fungi reveals ancestral links": File S1: PID1281.cci-milR-26.SRR9972086.txt

```
species:   Cocin
pid:       PID1281
parent:    cci-milR-26
paralog:   
locus:     scaffold_347:131-177
matures:   ['UGGCCGAGUUAUGCUUGAUU', 'UUGAGCAUAACUCGCCCAU']
srr:       SRR9972086
genome:    /Users/jax/+Genomes/Fungal_genomes/Cocin.Copci_AmutBmut1_AssemblyScaffolds.fa
alignment: /media/data/njohnson/+SeqLibraries/FunHP_libraries/Lau2020-gn.SRR9972086.cram
call:      samtools view /media/data/njohnson/+SeqLibraries/FunHP_libraries/Lau2020-gn.SRR9972086.cram scaffold_347:131-177

21 out of bounds
136 alignments
133 proper strand
113 stranded perfect matches

*********************    **********************
UGGCCGAGUUAUGCUUGAUUUAAGUAAAUUGAGCAUAACUCGCCCAU
(((.(((((((((((((((((....))))))))))))))))).))).
UGGCCGAGUUAUGCUUGAUU--------------------------- l=20 a=21 c
----------------------------UUGAGCAUAACUCGCCCAU l=19 a=0 c*
UGGCCGAGUUAUGCUUGAUUU-------------------------- l=21 a=22 ma
---------------------------AUUGAGCAUAACUCGCCCAU l=20 a=0 ma*

------------------UUUAAGUAAAUUGAGCAUAACUC------ l=23 a=1 
---------UAUGCUUGAUUUAAGUAAAUUGAGC------------- l=25 a=1 
----CGAGUUAUGCUUGAUUUAAGUAu-------------------- l=23 a=1 
----CGAGUUAUGCUUGAUUUAAGUAAAU------------------ l=25 a=1 
-GGCCGAGUUAUGCUUGAUUU-------------------------- l=20 a=1 
-GGCCGAGUUAUGCUUGAUUUAAGUAAAU------------------ l=28 a=1 
UGGCCGAGUUAUGCUUGAU---------------------------- l=19 a=1 
UGGCCGAGUUAUGCUUGAUU--------------------------- l=20 a=21 (c)
UGGCCGAGUUAUGCUUGAUUU-------------------------- l=21 a=22 (ma)
UGGCCGAGUUAUGCUUGAUUa-------------------------- l=21 a=1 
UGGCCGAGUUAUGuUUGAUUU-------------------------- l=21 a=1 
UGGCCGAGUUAUGCUUGAUUUA------------------------- l=22 a=8 
UGGCCGAGUUAUGCUUGAUUUu------------------------- l=22 a=3 
UGaCCGAGUUAUGCUUGAUUUA------------------------- l=22 a=1 
UGGCCGAGUUAUGCUUGAUUUg------------------------- l=22 a=1 
UGGCCGAGUUAUGCUUGAUUUAA------------------------ l=23 a=12 
UGGCCGAGUUAUGCUUGAUUUAu------------------------ l=23 a=1 
UGGCCGAGUUAUGCUUGAUUUAAu----------------------- l=24 a=5 
UGGCCGAGUUAUGCUUGAUUUAAG----------------------- l=24 a=9 
UGGCCGAGUUAUGCUUGAUUUgAG----------------------- l=24 a=1 
UGGCCGAGUUAUGCUUGAUUUAAa----------------------- l=24 a=3 
UGGCCGAGUUAUGCUUGAUUUAAGU---------------------- l=25 a=7 
UGGCCGAGUUAUGCUUGAUUUAAGUA--------------------- l=26 a=9 
UGGCCGAGUUAUGCUUGAUUUAAGUu--------------------- l=26 a=1 
UGGCCGAGUUAUGCUUGAUUUAAGUAA-------------------- l=27 a=8 
UGGCCGAGUUAUGCUUGAUUUAAGUAAA------------------- l=28 a=7 
UGGCCGAGUUAUGCUUGAUUUAAGUAAu------------------- l=28 a=1 
UGGCCGAGUUAUGCUUGAUUUAAGUAAAU------------------ l=29 a=4 

mb-01011
ax-1011011
ku-01
ss-101111111100
fn-111
```
