## Supplementary material for "Comprehensive re-analysis of hairpin RNAs in fungi reveals ancestral links": File S1: PID1281.cci-milR-26.SRR9972087.txt

```
species:   Cocin
pid:       PID1281
parent:    cci-milR-26
paralog:   
locus:     scaffold_347:131-177
matures:   ['UGGCCGAGUUAUGCUUGAUU', 'UUGAGCAUAACUCGCCCAU']
srr:       SRR9972087
genome:    /Users/jax/+Genomes/Fungal_genomes/Cocin.Copci_AmutBmut1_AssemblyScaffolds.fa
alignment: /media/data/njohnson/+SeqLibraries/FunHP_libraries/Lau2020-gn.SRR9972087.cram
call:      samtools view /media/data/njohnson/+SeqLibraries/FunHP_libraries/Lau2020-gn.SRR9972087.cram scaffold_347:131-177

28 out of bounds
325 alignments
321 proper strand
290 stranded perfect matches

********************      *********************
UGGCCGAGUUAUGCUUGAUUUAAGUAAAUUGAGCAUAACUCGCCCAU
(((.(((((((((((((((((....))))))))))))))))).))).
UGGCCGAGUUAUGCUUGAUU--------------------------- l=20 a=92 c
----------------------------UUGAGCAUAACUCGCCCAU l=19 a=0 c*
UGGCCGAGUUAUGCUUGAUU--------------------------- l=20 a=92 ma
----------------------------UUGAGCAUAACUCGCCCAU l=19 a=0 ma*

UGGCCGAGUUAUGCUUGA----------------------------- l=18 a=1 
UGGCCGAGUUAUGCUUGAU---------------------------- l=19 a=36 
gGGCCGAGUUAUGCUUGAU---------------------------- l=19 a=1 
UGGCCGAGUUAUGCUUGAUU--------------------------- l=20 a=92 (c,ma)
UGGCCGAGUUAUuCUUGAUU--------------------------- l=20 a=1 
UGaCCGAGUUAUGCUUGAUU--------------------------- l=20 a=1 
UGGCCGAGUUAUGCUUGAUUU-------------------------- l=21 a=59 
UGGCCGAGUUAUuCUUGAUUU-------------------------- l=21 a=1 
UGGCCGAGUUAUGCUUGAUaU-------------------------- l=21 a=1 
gGGCCGAGUUAUGCUUGAUUU-------------------------- l=21 a=1 
UGGCCGAGUUAUGuUUGAUUU-------------------------- l=21 a=1 
UGGCCGAGUUAUGCUUGAUUUA------------------------- l=22 a=19 
UGGCCGAGUUAUGCUUGAUUUu------------------------- l=22 a=2 
UGGCCGAGUUAUGCUUGAUUUAA------------------------ l=23 a=11 
UGGCCGAGUUAUGCUUGAUUUAu------------------------ l=23 a=1 
UGGCCGAGUUAUGCUUGAUUUAc------------------------ l=23 a=1 
UGGCCGAGUUAUGCUUGAUUUAAu----------------------- l=24 a=8 
UGGCCGAGUUAUGCUUGAUUUAAG----------------------- l=24 a=22 
UGGCCGAGUUAUGCUUGAUUUAAa----------------------- l=24 a=4 
UGGCCGAGUUAUGCUUGAUUUAAGU---------------------- l=25 a=11 
UGGCCGAGUUAUGCUUGAUUUAAGa---------------------- l=25 a=3 
UGGCCGAGUUAUGCUUGAUUUAgGU---------------------- l=25 a=1 
UGGCCGAGUUAUGCUUGAUUUAAuU---------------------- l=25 a=1 
UGGCCGAGUUAUGCUUGAUUUAAGUA--------------------- l=26 a=17 
UGGCCGAGUUAUGCUUGAUUUAAGUAA-------------------- l=27 a=9 
UGGCCGAGUUAUGCUUGAUUUAAGUAAA------------------- l=28 a=6 
UGGCCGAGUUAUGCUUGAUUUAAGUAAu------------------- l=28 a=3 
UGGCCGAGUUAUGCUUGAUUUAAGUAAAU------------------ l=29 a=7 

mb-01011
ax-1011011
ku-11
ss-101111111110
fn-111
```
