## Supplementary material for "Comprehensive re-analysis of hairpin RNAs in fungi reveals ancestral links": File S1: PID1281.cci-milR-26.SRR9972088.txt

```
species:   Cocin
pid:       PID1281
parent:    cci-milR-26
paralog:   
locus:     scaffold_347:131-177
matures:   ['UGGCCGAGUUAUGCUUGAUU', 'UUGAGCAUAACUCGCCCAU']
srr:       SRR9972088
genome:    /Users/jax/+Genomes/Fungal_genomes/Cocin.Copci_AmutBmut1_AssemblyScaffolds.fa
alignment: /media/data/njohnson/+SeqLibraries/FunHP_libraries/Lau2020-gn.SRR9972088.cram
call:      samtools view /media/data/njohnson/+SeqLibraries/FunHP_libraries/Lau2020-gn.SRR9972088.cram scaffold_347:131-177

11 out of bounds
184 alignments
183 proper strand
169 stranded perfect matches

********************      *********************
UGGCCGAGUUAUGCUUGAUUUAAGUAAAUUGAGCAUAACUCGCCCAU
(((.(((((((((((((((((....))))))))))))))))).))).
UGGCCGAGUUAUGCUUGAUU--------------------------- l=20 a=37 c
----------------------------UUGAGCAUAACUCGCCCAU l=19 a=0 c*
UGGCCGAGUUAUGCUUGAUU--------------------------- l=20 a=37 ma
----------------------------UUGAGCAUAACUCGCCCAU l=19 a=0 ma*

UGGCCGAGUUAUGCUUGAU---------------------------- l=19 a=8 
UGGCCGAGUUAUGCUUGAUU--------------------------- l=20 a=37 (c,ma)
UGGCCGAGUUAUGCUUGAUa--------------------------- l=20 a=1 
UGGCCGAGUUAUGCUUGAUUU-------------------------- l=21 a=16 
UGGCCGgGUUAUGCUUGAUUU-------------------------- l=21 a=1 
UGGCCGAGUUAUGCUUGAUUUA------------------------- l=22 a=8 
UGGCCGAGUUAUGCUUGAUUUAA------------------------ l=23 a=8 
UGGCCGAGUUAUGCUUGAUUUAAG----------------------- l=24 a=21 
UGGCCGAGUUAUGCUUGAUUUAAa----------------------- l=24 a=2 
gGGCCGAGUUAUGCUUGAUUUAAG----------------------- l=24 a=1 
UGGCCGAGUUAUGCUUGAUUUAAu----------------------- l=24 a=2 
UGGCCGAGUUAUGCUUGAUUUAAGU---------------------- l=25 a=12 
UGGCCGAGUUAUGCUUGAUUUAAuU---------------------- l=25 a=1 
UGGCCGAGUUAUGCUUGAUUUAAGa---------------------- l=25 a=1 
UGGCCGAGUUAUGCUUGAUUUAAGUA--------------------- l=26 a=19 
UGGCCGAGUUAUGCUUGAUUUAAGUAA-------------------- l=27 a=11 
UGGCCGAGUUAUGCUUGAUUUAAGUAu-------------------- l=27 a=2 
UGGCCGAGUUAUGCUUGAUUUAAGUAAA------------------- l=28 a=14 
UGGCCGAGUUAUGCUUGAUUUAAGUAAu------------------- l=28 a=2 
UGGCCGAGUUAUGCUUGAUUUAAGUAAAU------------------ l=29 a=14 
gGGCCGAGUUAUGCUUGAUUUAAGUAAAU------------------ l=29 a=1 
UGGCCGAGUUAUGCUUGAUUUAAGUAAAUU----------------- l=30 a=1 

mb-01011
ax-1011011
ku-01
ss-101111111100
fn-111
```
