## Supplementary material for "Comprehensive re-analysis of hairpin RNAs in fungi reveals ancestral links": File S1: PID1281.cci-milR-26.SRR9972089.txt

```
species:   Cocin
pid:       PID1281
parent:    cci-milR-26
paralog:   
locus:     scaffold_347:131-177
matures:   ['UGGCCGAGUUAUGCUUGAUU', 'UUGAGCAUAACUCGCCCAU']
srr:       SRR9972089
genome:    /Users/jax/+Genomes/Fungal_genomes/Cocin.Copci_AmutBmut1_AssemblyScaffolds.fa
alignment: /media/data/njohnson/+SeqLibraries/FunHP_libraries/Lau2020-gn.SRR9972089.cram
call:      samtools view /media/data/njohnson/+SeqLibraries/FunHP_libraries/Lau2020-gn.SRR9972089.cram scaffold_347:131-177

3 out of bounds
155 alignments
155 proper strand
132 stranded perfect matches

*********************    **********************
UGGCCGAGUUAUGCUUGAUUUAAGUAAAUUGAGCAUAACUCGCCCAU
(((.(((((((((((((((((....))))))))))))))))).))).
UGGCCGAGUUAUGCUUGAUU--------------------------- l=20 a=24 c
----------------------------UUGAGCAUAACUCGCCCAU l=19 a=0 c*
UGGCCGAGUUAUGCUUGAUUU-------------------------- l=21 a=42 ma
---------------------------AUUGAGCAUAACUCGCCCAU l=20 a=0 ma*

-GGCCGAGUUAUGCUUGAUUU-------------------------- l=20 a=1 
UGGCCGAGUUAUGCUUGAU---------------------------- l=19 a=6 
UGGCCGAGUUAUGCUUGAUU--------------------------- l=20 a=24 (c)
UGGCCGAGUUAUGCUUGAUUU-------------------------- l=21 a=42 (ma)
UGGCCGuGUUAUGCUUGAUUU-------------------------- l=21 a=2 
UGGCCGAGUUAUGCUUGAUUUA------------------------- l=22 a=14 
UGGCCGAGUUAUGCUUGAUUUu------------------------- l=22 a=2 
UGGCCGAGUUAUGCUUGAUUUAA------------------------ l=23 a=17 
UGGCCGAGUUAUGCUUGAUUUAu------------------------ l=23 a=2 
UGGCCGAGUUAUGCUUGAUUUAAG----------------------- l=24 a=20 
UGGCCGAGUUAUGCUUGAUUUAAu----------------------- l=24 a=12 
UGGCCGAGUUAUGCUUGAUUUAAa----------------------- l=24 a=1 
UGGCCGAGUUAUGCUUGAUUUAAGa---------------------- l=25 a=2 
UGGCCGAGUUAUGCUUGAUUUAAGU---------------------- l=25 a=5 
UGGCCGAGUUAUGCUUGAUUUAAaU---------------------- l=25 a=1 
UGGCCGAGUUAUGCUUGAUUUAAuU---------------------- l=25 a=1 
UGGCCGAGUUAUGCUUGAUUUAAGUA--------------------- l=26 a=1 
UGGCCGAGUUAUGCUUGAUUUAAGUAA-------------------- l=27 a=1 
UGGCCGAGUUAUGCUUGAUUUAAGUAAA------------------- l=28 a=1 

mb-01011
ax-1011011
ku-11
ss-111111111110
fn-111
```
