## Supplementary material for "Comprehensive re-analysis of hairpin RNAs in fungi reveals ancestral links": File S1: PID1281.cci-milR-26.SRR9972090.txt

```
species:   Cocin
pid:       PID1281
parent:    cci-milR-26
paralog:   
locus:     scaffold_347:131-177
matures:   ['UGGCCGAGUUAUGCUUGAUU', 'UUGAGCAUAACUCGCCCAU']
srr:       SRR9972090
genome:    /Users/jax/+Genomes/Fungal_genomes/Cocin.Copci_AmutBmut1_AssemblyScaffolds.fa
alignment: /media/data/njohnson/+SeqLibraries/FunHP_libraries/Lau2020-gn.SRR9972090.cram
call:      samtools view /media/data/njohnson/+SeqLibraries/FunHP_libraries/Lau2020-gn.SRR9972090.cram scaffold_347:131-177

3 out of bounds
206 alignments
206 proper strand
165 stranded perfect matches

*********************    **********************
UGGCCGAGUUAUGCUUGAUUUAAGUAAAUUGAGCAUAACUCGCCCAU
(((.(((((((((((((((((....))))))))))))))))).))).
UGGCCGAGUUAUGCUUGAUU--------------------------- l=20 a=36 c
----------------------------UUGAGCAUAACUCGCCCAU l=19 a=0 c*
UGGCCGAGUUAUGCUUGAUUU-------------------------- l=21 a=40 ma
---------------------------AUUGAGCAUAACUCGCCCAU l=20 a=0 ma*

---CCGAGUUAUGCUUGAUUUAAG----------------------- l=21 a=1 
-GGCCGAGUUAUGCUUGAUUU-------------------------- l=20 a=1 
-GGCCGAGUUAUGCUUGAUUUAu------------------------ l=22 a=1 
UGGCCGAGUUAUGCUUGAU---------------------------- l=19 a=2 
UGGCCGAGUUAUGCUUGAUU--------------------------- l=20 a=36 (c)
UGGCCGAGUUAUGCUUGAUUU-------------------------- l=21 a=40 (ma)
gGGCCGAGUUAUGCUUGAUUU-------------------------- l=21 a=1 
UGGCCGAGUUAUGCUUGAUUUA------------------------- l=22 a=23 
UGGCCGAGUUAUGCUUGAUUUAA------------------------ l=23 a=23 
UGGCCGAGUUAUGCUUGAUUUAu------------------------ l=23 a=6 
gGGCCGAGUUAUGCUUGAUUUAA------------------------ l=23 a=1 
UGGCCGAGUUAUGCUUGAUUUAAu----------------------- l=24 a=23 
UGGCCGAGUUAUGCUUGAUUUAAG----------------------- l=24 a=27 
UGGCCGAGUUAUGCUUGAUUUAAa----------------------- l=24 a=4 
UGGCCGAGUUAUGgUUGAUUUAAG----------------------- l=24 a=1 
UGGCCGAGUUAUGCUUGAcUUAAG----------------------- l=24 a=1 
UGGCCGAGUUAUGCUUGAUUUAAGU---------------------- l=25 a=8 
UGGCCGAGUUAUGCUUGAUUUAAGa---------------------- l=25 a=2 
UGGCCGAGUUAUGCUUGAUUUAAaU---------------------- l=25 a=1 
UGGCCGAGUUAUGCUUGAUUUAAGUA--------------------- l=26 a=2 
UGGCCGAGUUAUGCUUGAUUUAAGUAAA------------------- l=28 a=2 

mb-01011
ax-1011011
ku-01
ss-111111111100
fn-111
```
