## Supplementary material for "Comprehensive re-analysis of hairpin RNAs in fungi reveals ancestral links": File S1: PID1281.cci-milR-26.SRR9972091.txt

```
species:   Cocin
pid:       PID1281
parent:    cci-milR-26
paralog:   
locus:     scaffold_347:131-177
matures:   ['UGGCCGAGUUAUGCUUGAUU', 'UUGAGCAUAACUCGCCCAU']
srr:       SRR9972091
genome:    /Users/jax/+Genomes/Fungal_genomes/Cocin.Copci_AmutBmut1_AssemblyScaffolds.fa
alignment: /media/data/njohnson/+SeqLibraries/FunHP_libraries/Lau2020-gn.SRR9972091.cram
call:      samtools view /media/data/njohnson/+SeqLibraries/FunHP_libraries/Lau2020-gn.SRR9972091.cram scaffold_347:131-177

14 out of bounds
1831 alignments
1831 proper strand
1704 stranded perfect matches

********************      *********************
UGGCCGAGUUAUGCUUGAUUUAAGUAAAUUGAGCAUAACUCGCCCAU
(((.(((((((((((((((((....))))))))))))))))).))).
UGGCCGAGUUAUGCUUGAUU--------------------------- l=20 a=614 c
----------------------------UUGAGCAUAACUCGCCCAU l=19 a=0 c*
UGGCCGAGUUAUGCUUGAUU--------------------------- l=20 a=614 ma
----------------------------UUGAGCAUAACUCGCCCAU l=19 a=0 ma*

----CGAGUUAUGCUUGgU---------------------------- l=15 a=1 
---CCGAGUUAUGCUUGAUUUAAa----------------------- l=21 a=1 
-GGCCGAGUUAUGCUUGAUU--------------------------- l=19 a=5 
-GGCCGAGUUAUGCUUGAUUU-------------------------- l=20 a=2 
-GGCCGAGUUAUGCUUGAUUUA------------------------- l=21 a=2 
-GGCCGAGUUAUGCUUGAUUUAA------------------------ l=22 a=1 
-GGCCGAGUUAUGCUUGAUUUAAG----------------------- l=23 a=1 
UGGCCGAGUUAUGC--------------------------------- l=14 a=1 
UGGCCGAGUUAUGCUUG------------------------------ l=17 a=4 
UGGCCGAGUUAUGCUUGA----------------------------- l=18 a=22 
UGGCCGAGUUAUGCUUGAU---------------------------- l=19 a=455 
gGGCCGAGUUAUGCUUGAU---------------------------- l=19 a=3 
UGGCCGgGUUAUGCUUGAU---------------------------- l=19 a=1 
UaGCCGAGUUAUGCUUGAU---------------------------- l=19 a=1 
aGGCCGAGUUAUGCUUGAU---------------------------- l=19 a=3 
UGGCCGAGUUAUGaUUGAU---------------------------- l=19 a=1 
UGGCCGAGUUAUGCUUGAc---------------------------- l=19 a=1 
cGGCCGAGUUAUGCUUGAU---------------------------- l=19 a=1 
UGGCCGAGUUAUGCUUGAUU--------------------------- l=20 a=614 (c,ma)
aGGCCGAGUUAUGCUUGAUU--------------------------- l=20 a=3 
UGGCCGuGUUAUGCUUGAUU--------------------------- l=20 a=1 
gGGCCGAGUUAUGCUUGAUU--------------------------- l=20 a=3 
cGGCCGAGUUAUGCUUGAUU--------------------------- l=20 a=1 
UGGCCGAGcUAUGCUUGAUU--------------------------- l=20 a=2 
UGGCCGAGUUAUGCUUGAUg--------------------------- l=20 a=1 
UaGCCGAGUUAUGCUUGAUU--------------------------- l=20 a=1 
UGGCCGAGUUAUGuUUGAUU--------------------------- l=20 a=1 
UGGCCGAGUUAUGCUaGAUU--------------------------- l=20 a=1 
UGGCCGAaUUAUGCUUGAUU--------------------------- l=20 a=1 
UGGCCGAGUUAUGCcUGAUU--------------------------- l=20 a=1 
UGGCCGAGaUAUGCUUGAUU--------------------------- l=20 a=1 
UGcCCGAGUUAUGCUUGAUU--------------------------- l=20 a=1 
UGGCCGAGUUAUGCUcGAUU--------------------------- l=20 a=1 
UGGCCGAGUUAUGCUUGAUUU-------------------------- l=21 a=255 
UGGCCGAGUUAUGCUUcAUUU-------------------------- l=21 a=1 
UGGCCGAGUUAUGuUUGAUUU-------------------------- l=21 a=1 
UGGCCGAGUUAUaCUUGAUUU-------------------------- l=21 a=1 
UGGCCGAGUUAUGCUUGAUUUA------------------------- l=22 a=90 
UGGCCGAGUUAUcCUUGAUUUA------------------------- l=22 a=1 
gGGCCGAGUUAUGCUUGAUUUA------------------------- l=22 a=1 
UGGCCGAGUUAUGCUUGAUUUAA------------------------ l=23 a=151 
UGGCCGAGUUAUGCUaGAUUUAA------------------------ l=23 a=1 
UGGCCGAGUUAUGCUUGAUUUAu------------------------ l=23 a=11 
gGGCCGAGUUAUGCUUGAUUUAA------------------------ l=23 a=1 
UGGCCGAGUUAUGuUUGAUUUAA------------------------ l=23 a=1 
aGGCCGAGUUAUGCUUGAUUUAA------------------------ l=23 a=1 
UGaCCGAGUUAUGCUUGAUUUAA------------------------ l=23 a=1 
UGGCCGAGUUAUGCUUGAaUUAA------------------------ l=23 a=1 
UGGCCGAGUUAUGCUUGAUUUAAG----------------------- l=24 a=85 
UGGCCGAGUUAUGCUUGAUUUAAu----------------------- l=24 a=53 
UGGCCGAGUUAUGCUUGAUUUAAa----------------------- l=24 a=12 
UGGCCGAGUUAUGCUUGAUUUAAc----------------------- l=24 a=1 
UGGCCGAGUUAUGCUUGAcUUAAG----------------------- l=24 a=1 
UGGCCGAGUUAUGCUUGAUUUAAaU---------------------- l=25 a=3 
UGGCCGAGUUAUGCUUGAUUUAAGU---------------------- l=25 a=13 
UGGCCGAGUUAUGCUUGAUUUAAuU---------------------- l=25 a=1 
UGGCCGAGUUAUGCUUGAUUUAAGa---------------------- l=25 a=1 
UGGCCGAGUUAUGCUUGAUUUAAGUA--------------------- l=26 a=3 
UGGCCGAGUUAUGCUUGAUUUAAGUu--------------------- l=26 a=1 

mb-01011
ax-1011011
ku-11
ss-101111111110
fn-111
```
