## Supplementary material for "Comprehensive re-analysis of hairpin RNAs in fungi reveals ancestral links": File S1: PID1281.cci-milR-26.SRR9972092.txt

```
species:   Cocin
pid:       PID1281
parent:    cci-milR-26
paralog:   
locus:     scaffold_347:131-177
matures:   ['UGGCCGAGUUAUGCUUGAUU', 'UUGAGCAUAACUCGCCCAU']
srr:       SRR9972092
genome:    /Users/jax/+Genomes/Fungal_genomes/Cocin.Copci_AmutBmut1_AssemblyScaffolds.fa
alignment: /media/data/njohnson/+SeqLibraries/FunHP_libraries/Lau2020-gn.SRR9972092.cram
call:      samtools view /media/data/njohnson/+SeqLibraries/FunHP_libraries/Lau2020-gn.SRR9972092.cram scaffold_347:131-177

6 out of bounds
246 alignments
246 proper strand
228 stranded perfect matches

********************      *********************
UGGCCGAGUUAUGCUUGAUUUAAGUAAAUUGAGCAUAACUCGCCCAU
(((.(((((((((((((((((....))))))))))))))))).))).
UGGCCGAGUUAUGCUUGAUU--------------------------- l=20 a=69 c
----------------------------UUGAGCAUAACUCGCCCAU l=19 a=0 c*
UGGCCGAGUUAUGCUUGAUU--------------------------- l=20 a=69 ma
----------------------------UUGAGCAUAACUCGCCCAU l=19 a=0 ma*

-GGCCGAGUUAUGCUUGAUUU-------------------------- l=20 a=1 
UGGCCGAGUUAUGCU-------------------------------- l=15 a=1 
UGGCCGAGUUAUGCUUGA----------------------------- l=18 a=2 
UGGCCGAGUUAUGCUUGAU---------------------------- l=19 a=52 
gGGCCGAGUUAUGCUUGAU---------------------------- l=19 a=1 
UGGCCGAGUUAUGCUUGAUU--------------------------- l=20 a=69 (c,ma)
UGGCCGAGUUAUGCUUGAUUU-------------------------- l=21 a=39 
UGGCCGuGUUAUGCUUGAUUU-------------------------- l=21 a=1 
UGGCCGAGUUAUGCUUGAUUUA------------------------- l=22 a=20 
UGGCCGAGUUAUGCUUGAUUUu------------------------- l=22 a=1 
UGGCCGAGUUAUGCUUGAUUUAA------------------------ l=23 a=23 
UGGCCGAGUUAUGCUUGAUUUAu------------------------ l=23 a=1 
UGGCCGAGUUAUGCUUGAgUUAA------------------------ l=23 a=1 
UGGCCGAGUUAUGCUUGAUUUAAG----------------------- l=24 a=15 
UGGCCGAGUUAUGCUUGAUUUAAu----------------------- l=24 a=9 
UGGCCGAGUUAUGCUUGAUUUAAc----------------------- l=24 a=1 
UGGCCGAGUUAUGCUUGAUUUAAa----------------------- l=24 a=3 
UGGCCGAGUUAUGCUUGAUUUAAGU---------------------- l=25 a=4 
UGGCCGAGUUAUGCUUGAUUUAAGUA--------------------- l=26 a=1 
UGGCCGAGUUAUGCUUGAUUUAAGUAAA------------------- l=28 a=1 

mb-01011
ax-1011011
ku-01
ss-101111111110
fn-111
```
