## Supplementary material for "Comprehensive re-analysis of hairpin RNAs in fungi reveals ancestral links": File S1: PID1281.cci-milR-26.SRR9972093.txt

```
species:   Cocin
pid:       PID1281
parent:    cci-milR-26
paralog:   
locus:     scaffold_347:131-177
matures:   ['UGGCCGAGUUAUGCUUGAUU', 'UUGAGCAUAACUCGCCCAU']
srr:       SRR9972093
genome:    /Users/jax/+Genomes/Fungal_genomes/Cocin.Copci_AmutBmut1_AssemblyScaffolds.fa
alignment: /media/data/njohnson/+SeqLibraries/FunHP_libraries/Lau2020-gn.SRR9972093.cram
call:      samtools view /media/data/njohnson/+SeqLibraries/FunHP_libraries/Lau2020-gn.SRR9972093.cram scaffold_347:131-177

14 out of bounds
581 alignments
580 proper strand
514 stranded perfect matches

********************      *********************
UGGCCGAGUUAUGCUUGAUUUAAGUAAAUUGAGCAUAACUCGCCCAU
(((.(((((((((((((((((....))))))))))))))))).))).
UGGCCGAGUUAUGCUUGAUU--------------------------- l=20 a=151 c
----------------------------UUGAGCAUAACUCGCCCAU l=19 a=0 c*
UGGCCGAGUUAUGCUUGAUU--------------------------- l=20 a=151 ma
----------------------------UUGAGCAUAACUCGCCCAU l=19 a=0 ma*

-GGCCGAGUUAUGCUUGAUU--------------------------- l=19 a=1 
UGGCCGAGUUAUGCUU------------------------------- l=16 a=1 
UGGCCGAGUUAUGCUUGA----------------------------- l=18 a=2 
UGGCCGAGUUAUGCUUGAU---------------------------- l=19 a=31 
UGGCCGAGUUAUGCUUGAUU--------------------------- l=20 a=151 (c,ma)
gGGCCGAGUUAUGCUUGAUU--------------------------- l=20 a=3 
UGGCCGAGUaAUGCUUGAUU--------------------------- l=20 a=1 
UGGCCGAGUUAUGCUcGAUU--------------------------- l=20 a=1 
aGGCCGAGUUAUGCUUGAUU--------------------------- l=20 a=1 
UGGCCGAGUUAUGCUUGAUUU-------------------------- l=21 a=96 
UGGCCGgGUUAUGCUUGAUUU-------------------------- l=21 a=1 
UGGCuGAGUUAUGCUUGAUUU-------------------------- l=21 a=1 
UGGCCGAGUUAUGCUUGAUUa-------------------------- l=21 a=1 
aGGCCGAGUUAUGCUUGAUUU-------------------------- l=21 a=1 
UGGCCGAGUUAUGCUUGAUUUA------------------------- l=22 a=53 
UGGCCGAGUUAUGCUUGAUUUu------------------------- l=22 a=2 
gGGCCGAGUUAUGCUUGAUUUA------------------------- l=22 a=1 
UGGCCGcGUUAUGCUUGAUUUA------------------------- l=22 a=1 
UGGCCGAGUUAUGCUUGAUUUAA------------------------ l=23 a=117 
UGGCCGAGUUAUcCUUGAUUUAA------------------------ l=23 a=1 
UGGCCGAGUUAUGCUUGAUUUAu------------------------ l=23 a=4 
gGGCCGAGUUAUGCUUGAUUUAA------------------------ l=23 a=1 
UGGCCGAGUUAUGCUUGAUUUAAa----------------------- l=24 a=8 
UGGCCGAGUUAUGCUUGAUUUAAG----------------------- l=24 a=54 
UGGCCGAGUUAUGCUUGAUUUAAu----------------------- l=24 a=31 
UGaCCGAGUUAUGCUUGAUUUAAG----------------------- l=24 a=1 
UGGCCGAGUUAUGCUUGAUUUAAc----------------------- l=24 a=1 
UGGCCGAGUUAUGCUUGAUUUAAuU---------------------- l=25 a=2 
UGGCCGAGUUAUGCUUGAUUUAAGU---------------------- l=25 a=4 
UGGCCGAGUUAUGCUUGAUUUAAGa---------------------- l=25 a=1 
UGGCCGAGUUAUGCUUGAUUUAAGg---------------------- l=25 a=1 
UGGCCGAGUUAUGCUUGAUUUAAGaA--------------------- l=26 a=1 
UGGCCGAGUUAUGCUUGAUUUAAGUA--------------------- l=26 a=2 
UGGCCGAGUUAUGCUUGAUUUAAGUAA-------------------- l=27 a=1 
UGGCCGAGUUAUGCUUGAUUUAAGUAAA------------------- l=28 a=1 

mb-01011
ax-1011011
ku-11
ss-111111111100
fn-111
```
