## Supplementary material for "Comprehensive re-analysis of hairpin RNAs in fungi reveals ancestral links": File S1: PID1281.cci-milR-26.SRR9972094.txt

```
species:   Cocin
pid:       PID1281
parent:    cci-milR-26
paralog:   
locus:     scaffold_347:131-177
matures:   ['UGGCCGAGUUAUGCUUGAUU', 'UUGAGCAUAACUCGCCCAU']
srr:       SRR9972094
genome:    /Users/jax/+Genomes/Fungal_genomes/Cocin.Copci_AmutBmut1_AssemblyScaffolds.fa
alignment: /media/data/njohnson/+SeqLibraries/FunHP_libraries/Lau2020-gn.SRR9972094.cram
call:      samtools view /media/data/njohnson/+SeqLibraries/FunHP_libraries/Lau2020-gn.SRR9972094.cram scaffold_347:131-177

166 out of bounds
5763 alignments
5754 proper strand
5064 stranded perfect matches

********************      *********************
UGGCCGAGUUAUGCUUGAUUUAAGUAAAUUGAGCAUAACUCGCCCAU
(((.(((((((((((((((((....))))))))))))))))).))).
UGGCCGAGUUAUGCUUGAUU--------------------------- l=20 a=529 c
----------------------------UUGAGCAUAACUCGCCCAU l=19 a=0 c*
UGGCCGAGUUAUGCUUGAUUUAAG----------------------- l=24 a=1827 ma
----------------------------UUGAGCAUAACUCGCCCAU l=19 a=0 ma*

-------------------------AAAUUGAGCAUAACUCGCC--- l=19 a=1 
------------------------UAAAUUGAGCAUAACUCG----- l=18 a=1 
------------------------UAAAUUGAGCAUAACUCGu---- l=19 a=1 
------------------------UAAAUUGAGCAUAACUCGCC--- l=20 a=4 
----------------------AGUAAAUUGAGCAUAACUCG----- l=20 a=1 
----CGAGUUAUGCUUGAUUUAAG----------------------- l=20 a=2 
---CCGAGUUAUGCUUGAUUUAA------------------------ l=20 a=2 
---CCGAGUUAUGCUUGAUUUAAu----------------------- l=21 a=1 
---CCGAGUUAUGCUUGAUUUAAGU---------------------- l=22 a=2 
--GCCGAGUUAUGCUUGAUUUAAGUAAu------------------- l=26 a=1 
-GGCCGAGUUAUGCUU------------------------------- l=15 a=1 
-GGCCGAGUUAUGCUUGAUU--------------------------- l=19 a=1 
-GGCCGAGUUAUGCUUGAUUUAA------------------------ l=22 a=3 
-GGCCGAGUUAUGCUUGAUUUAAG----------------------- l=23 a=3 
-GGCCGAGUUAUGCUUGAUUUAAGU---------------------- l=24 a=5 
-GGCCGAGUUAUGCUUGAUUUAAGa---------------------- l=24 a=1 
-GGCCGAGUUAUGCUUGAUUUAAGUA--------------------- l=25 a=2 
UGGCCGAGUUAUG---------------------------------- l=13 a=1 
UGGCCGAGUUAUGCU-------------------------------- l=15 a=14 
UGGCCGAGUUAUGCUU------------------------------- l=16 a=6 
UGGCCGAGUUAUGCUUG------------------------------ l=17 a=19 
UGGCCGAGUUAUGCUUu------------------------------ l=17 a=1 
UGGCCGAGUUAUGCUUGA----------------------------- l=18 a=9 
UGGCCGAGUUAUGCUUGAU---------------------------- l=19 a=189 
UGaCCGAGUUAUGCUUGAU---------------------------- l=19 a=2 
UGGCCGAGUUAUGCUUGgU---------------------------- l=19 a=1 
UGGCCGAGUUAUGCUUGAUU--------------------------- l=20 a=529 (c)
UGGCCGAGcUAUGCUUGAUU--------------------------- l=20 a=1 
UGGCCaAGUUAUGCUUGAUU--------------------------- l=20 a=1 
UGGCCGAGUUAUGuUUGAUU--------------------------- l=20 a=1 
UGGCCGAGUUAUGCUUGAUa--------------------------- l=20 a=1 
UGGCCGAGUUAUGCUUGAUUU-------------------------- l=21 a=274 
UGGCCGAGUUAUGCUUGAUUa-------------------------- l=21 a=3 
UGGCCGAGUUAUGCUUGAUaU-------------------------- l=21 a=1 
UGGCCGAGUUAUGCUUGAUUUA------------------------- l=22 a=276 
UGGCCGAGUUAUGCUUGAUUaA------------------------- l=22 a=1 
UGGCCGAGUUAUGCUUGAUUUg------------------------- l=22 a=2 
UGGCCGAGUUAUGCUUGAUUUu------------------------- l=22 a=2 
UGGCCGAGUUAUGCUUGAUUUAA------------------------ l=23 a=345 
UcGCCGAGUUAUGCUUGAUUUAA------------------------ l=23 a=1 
UGaCCGAGUUAUGCUUGAUUUAA------------------------ l=23 a=1 
UGGCCGAGUUAUGCUUGAUUUAu------------------------ l=23 a=15 
UGGCCGAGUUAUGuUUGAUUUAA------------------------ l=23 a=1 
UGGCCGAGUUAUGCUUGAUUaAA------------------------ l=23 a=1 
UGGCCGAGUUAUGCUUGAUUUAAG----------------------- l=24 a=1827 (ma)
UGGCCGAGUUAUGCUUGAUUUAAu----------------------- l=24 a=269 
UGGCaGAGUUAUGCUUGAUUUAAG----------------------- l=24 a=1 
UGGCCGAGUUAUGCUUGAUUUAAa----------------------- l=24 a=12 
UGGCCGAGaUAUGCUUGAUUUAAG----------------------- l=24 a=1 
UGGCCGAGUUAUGCUUGcUUUAAG----------------------- l=24 a=1 
UGGCCGAGUUAUGCUUGgUUUAAG----------------------- l=24 a=1 
UGGCCGAGUUAgGCUUGAUUUAAG----------------------- l=24 a=1 
UGGCCGAGUUAUGCUUGAUUUgAG----------------------- l=24 a=7 
UGGCCGAGUUAUGCUUGAUUUAAc----------------------- l=24 a=9 
UGaCCGAGUUAUGCUUGAUUUAAG----------------------- l=24 a=1 
UGGaCGAGUUAUGCUUGAUUUAAG----------------------- l=24 a=1 
UGGCCGAGUgAUGCUUGAUUUAAG----------------------- l=24 a=1 
UGGCCGAGgUAUGCUUGAUUUAAG----------------------- l=24 a=1 
gGGCCGAGUUAUGCUUGAUUUAAG----------------------- l=24 a=2 
cGGCCGAGUUAUGCUUGAUUUAAG----------------------- l=24 a=1 
UGGCuGAGUUAUGCUUGAUUUAAG----------------------- l=24 a=1 
UGGCCGAGUUAUaCUUGAUUUAAG----------------------- l=24 a=1 
UGGCCGAGUUAUGCUUGAUUUAAGU---------------------- l=25 a=1185 
UGGCCGAGUUAUGCUUGAUUUAAuU---------------------- l=25 a=25 
UGGCCGAGUUAUGCUUGAUUUAAGa---------------------- l=25 a=34 
UGGCCGAGcUAUGCUUGAUUUAAGU---------------------- l=25 a=1 
gGGCCGAGUUAUGCUUGAUUUAAGU---------------------- l=25 a=2 
UGGCCGAGUUAUGCUUGAUUUAAaU---------------------- l=25 a=6 
aGGCCGAGUUAUGCUUGAUUUAAGU---------------------- l=25 a=2 
UGGCCGAGUUAUGCUUGAUUUgAGU---------------------- l=25 a=2 
UGGCCGAGUUAUaCUUGAUUUAAGU---------------------- l=25 a=1 
UGaCCGAGUUAUGCUUGAUUUAAGU---------------------- l=25 a=1 
UGGCCGAGUUAUGCUcGAUUUAAGU---------------------- l=25 a=1 
UGGuCGAGUUAUGCUUGAUUUAAGU---------------------- l=25 a=1 
UGGCCGAGUUAUGCUUGAUUgAAGU---------------------- l=25 a=1 
UGGCCGAGUUAUGCUUGAUUUAAGUu--------------------- l=26 a=235 
UGGCCGAGUUAUGCUUGAUUUAAGUA--------------------- l=26 a=325 
UGGCCGAGUUAUGCUUGuUUUAAGUA--------------------- l=26 a=1 
UGGCCGAGUUAUGCUUGAUUUAAGaA--------------------- l=26 a=3 
UGGCCGAGUUAUGgUUGAUUUAAGUA--------------------- l=26 a=1 
UGGCCGAGUUAUGCUUGAUUUgAGUA--------------------- l=26 a=1 
UGGuCGAGUUAUGCUUGAUUUAAGUA--------------------- l=26 a=1 
UGGCCGAGUUAUGCUUGAUUUAAGUg--------------------- l=26 a=1 
UGGCCGAGUUAUGCUUGAUUUAAGUc--------------------- l=26 a=3 
UGGCCGAGUUAUGCUUGAUUgAAGUA--------------------- l=26 a=1 
UGGCCGAGUUAUGCUUGAUUUAAGUAA-------------------- l=27 a=26 
UGGCCGAGUUAUGCUUGAUUUAAGUAu-------------------- l=27 a=6 
UGGCCGAGUUAUGCUUGAUUUAAGUAAu------------------- l=28 a=9 
UGGCCGAGUUAUGCUUGAUUUAAGUAAA------------------- l=28 a=7 
UGGCCGAGUUAUGCUUGAUUUAAGUAAAU------------------ l=29 a=4 

mb-00111
ax-1011011
ku-11
ss-101111111110
fn-111
```
