## Supplementary material for "Comprehensive re-analysis of hairpin RNAs in fungi reveals ancestral links": File S1: PID1282.cci-milR-27.SRR9972086.txt

```
species:   Cocin
pid:       PID1282
parent:    cci-milR-27
paralog:   
locus:     scaffold_38:57309-57363
matures:   ['GGUUGCGAGGCUCGCCAACC', 'UUGGGGAGUCUCGUACCUG']
srr:       SRR9972086
genome:    /Users/jax/+Genomes/Fungal_genomes/Cocin.Copci_AmutBmut1_AssemblyScaffolds.fa
alignment: /media/data/njohnson/+SeqLibraries/FunHP_libraries/Lau2020-gn.SRR9972086.cram
call:      samtools view /media/data/njohnson/+SeqLibraries/FunHP_libraries/Lau2020-gn.SRR9972086.cram scaffold_38:57309-57363

3 out of bounds
0 alignments
0 proper strand
0 stranded perfect matches

*********************             *********************
UGGUUGCGAGGCUCGCCAACCAUUGGGCGCGAAUGUUUGGGGAGUCUCGUACCUG
.(((.(((((((((.((((.((((.(...).)))).)))).))))))))))))..
-GGUUGCGAGGCUCGCCAACC---------------------------------- l=20 a=0 c
------------------------------------UUGGGGAGUCUCGUACCUG l=19 a=0 c*
-GGUUGCGAGGCUCGCCAACC---------------------------------- l=20 a=0 ma
------------------------------------UUGGGGAGUCUCGUACCUG l=19 a=0 ma*


No alignments to locus

mb-01011
ax-1011011
ku-01
ss-000110011100
fn-001
```
