## Supplementary material for "Comprehensive re-analysis of hairpin RNAs in fungi reveals ancestral links": File S1: PID1282.cci-milR-27.SRR9972091.txt

```
species:   Cocin
pid:       PID1282
parent:    cci-milR-27
paralog:   
locus:     scaffold_38:57309-57363
matures:   ['GGUUGCGAGGCUCGCCAACC', 'UUGGGGAGUCUCGUACCUG']
srr:       SRR9972091
genome:    /Users/jax/+Genomes/Fungal_genomes/Cocin.Copci_AmutBmut1_AssemblyScaffolds.fa
alignment: /media/data/njohnson/+SeqLibraries/FunHP_libraries/Lau2020-gn.SRR9972091.cram
call:      samtools view /media/data/njohnson/+SeqLibraries/FunHP_libraries/Lau2020-gn.SRR9972091.cram scaffold_38:57309-57363

16 out of bounds
17 alignments
17 proper strand
17 stranded perfect matches

*********************             *********************
UGGUUGCGAGGCUCGCCAACCAUUGGGCGCGAAUGUUUGGGGAGUCUCGUACCUG
.(((.(((((((((.((((.((((.(...).)))).)))).))))))))))))..
-GGUUGCGAGGCUCGCCAACC---------------------------------- l=20 a=0 c
------------------------------------UUGGGGAGUCUCGUACCUG l=19 a=14 c*
------------------------------------UUGGGGAGUCUCGUACCUG l=19 a=14 ma
-GGUUGCGAGGCUCGCCAACC---------------------------------- l=20 a=0 ma*

-----------------------------CGAAUGUUUGGGGAGUCUCGU----- l=21 a=1 
------------------------------------UUGGGGAGUCUCGUACCU- l=18 a=2 
------------------------------------UUGGGGAGUCUCGUACCUG l=19 a=14 (c*,ma)

mb-01011
ax-1011101
ku-01
ss-101011111110
fn-111
```
