## Supplementary material for "Comprehensive re-analysis of hairpin RNAs in fungi reveals ancestral links": File S1: PID1282.cci-milR-27.SRR9972092.txt

```
species:   Cocin
pid:       PID1282
parent:    cci-milR-27
paralog:   
locus:     scaffold_38:57309-57363
matures:   ['GGUUGCGAGGCUCGCCAACC', 'UUGGGGAGUCUCGUACCUG']
srr:       SRR9972092
genome:    /Users/jax/+Genomes/Fungal_genomes/Cocin.Copci_AmutBmut1_AssemblyScaffolds.fa
alignment: /media/data/njohnson/+SeqLibraries/FunHP_libraries/Lau2020-gn.SRR9972092.cram
call:      samtools view /media/data/njohnson/+SeqLibraries/FunHP_libraries/Lau2020-gn.SRR9972092.cram scaffold_38:57309-57363

9 out of bounds
3 alignments
3 proper strand
3 stranded perfect matches

*********************             ******************** 
UGGUUGCGAGGCUCGCCAACCAUUGGGCGCGAAUGUUUGGGGAGUCUCGUACCUG
.(((.(((((((((.((((.((((.(...).)))).)))).))))))))))))..
-GGUUGCGAGGCUCGCCAACC---------------------------------- l=20 a=0 c
------------------------------------UUGGGGAGUCUCGUACCUG l=19 a=1 c*
------------------------------------UUGGGGAGUCUCGUACCU- l=18 a=2 ma
--GUUGCGAGGCUCGCCAACC---------------------------------- l=19 a=0 ma*

------------------------------------UUGGGGAGUCUCGUACCU- l=18 a=2 (ma)
------------------------------------UUGGGGAGUCUCGUACCUG l=19 a=1 (c*)

mb-01011
ax-1011101
ku-01
ss-101011111110
fn-111
```
