## Supplementary material for "Comprehensive re-analysis of hairpin RNAs in fungi reveals ancestral links": File S1: PID1282.cci-milR-27.SRR9972094.txt

```
species:   Cocin
pid:       PID1282
parent:    cci-milR-27
paralog:   
locus:     scaffold_38:57309-57363
matures:   ['GGUUGCGAGGCUCGCCAACC', 'UUGGGGAGUCUCGUACCUG']
srr:       SRR9972094
genome:    /Users/jax/+Genomes/Fungal_genomes/Cocin.Copci_AmutBmut1_AssemblyScaffolds.fa
alignment: /media/data/njohnson/+SeqLibraries/FunHP_libraries/Lau2020-gn.SRR9972094.cram
call:      samtools view /media/data/njohnson/+SeqLibraries/FunHP_libraries/Lau2020-gn.SRR9972094.cram scaffold_38:57309-57363

130 out of bounds
92 alignments
92 proper strand
90 stranded perfect matches

*********************             *********************
UGGUUGCGAGGCUCGCCAACCAUUGGGCGCGAAUGUUUGGGGAGUCUCGUACCUG
.(((.(((((((((.((((.((((.(...).)))).)))).))))))))))))..
-GGUUGCGAGGCUCGCCAACC---------------------------------- l=20 a=0 c
------------------------------------UUGGGGAGUCUCGUACCUG l=19 a=64 c*
------------------------------------UUGGGGAGUCUCGUACCUG l=19 a=64 ma
-GGUUGCGAGGCUCGCCAACC---------------------------------- l=20 a=0 ma*

----UGCGAGGCUCGCCAACCAUU------------------------------- l=20 a=1 
----------------------------GCGAgUGUUUGGGG------------- l=14 a=1 
--------------------------------AUGUUUGGGGAGUCUCGcA---- l=19 a=1 
---------------------------------UGUUUGGGGAGUCUCGUA---- l=18 a=1 
-----------------------------------UUUGGGGAGUCUCGUACCUG l=20 a=1 
------------------------------------UUGGGGAGUCUCGUACCU- l=18 a=16 
------------------------------------UUGGGGAGUCUCGUACCUG l=19 a=64 (c*,ma)
-------------------------------------UGGGGAGUCUCGUACCUG l=18 a=7 

mb-01111
ax-1011101
ku-01
ss-101011111110
fn-111
```
