## Supplementary material for "Comprehensive re-analysis of hairpin RNAs in fungi reveals ancestral links": File S1: PID1283.cci-milR-28.SRR9972087.txt

```
species:   Cocin
pid:       PID1283
parent:    cci-milR-28
paralog:   
locus:     scaffold_392:9771-9828
matures:   ['UAGGAUUCGACGAUGGCG', 'CCAAUGUUGAACCCUAGAUCGC']
srr:       SRR9972087
genome:    /Users/jax/+Genomes/Fungal_genomes/Cocin.Copci_AmutBmut1_AssemblyScaffolds.fa
alignment: /media/data/njohnson/+SeqLibraries/FunHP_libraries/Lau2020-gn.SRR9972087.cram
call:      samtools view /media/data/njohnson/+SeqLibraries/FunHP_libraries/Lau2020-gn.SRR9972087.cram scaffold_392:9771-9828

2 out of bounds
4 alignments
3 proper strand
2 stranded perfect matches

******************               ************************ 
UAGGAUUCGACGAUGGCGAGAGGGACCUGCCUCGUCCAAUGUUGAACCCUAGAUCGCU
((((.(((((((.(((...((((......))))..))).))))))).)))).......
UAGGAUUCGACGAUGGCG---------------------------------------- l=18 a=1 c
-----------------------------------CCAAUGUUGAACCCUAGAUCGC- l=22 a=0 c*
UAGGAUUCGACGAUGGCG---------------------------------------- l=18 a=1 ma
-----------------------------------CCAAUGUUGAACCCUAGAUCGC- l=22 a=0 ma*

UAGGAUUCGACGAUGGCG---------------------------------------- l=18 a=1 (c,ma)
UAGGAUUCGAaGAUGGCG---------------------------------------- l=18 a=1 
UAGGAUUCGACGAUGGCGAGA------------------------------------- l=21 a=1 

mb-00011
ax-1001001
ku-01
ss-100010101000
fn-001
```
