## Supplementary material for "Comprehensive re-analysis of hairpin RNAs in fungi reveals ancestral links": File S1: PID1283.cci-milR-28.SRR9972091.txt

```
species:   Cocin
pid:       PID1283
parent:    cci-milR-28
paralog:   
locus:     scaffold_392:9771-9828
matures:   ['UAGGAUUCGACGAUGGCG', 'CCAAUGUUGAACCCUAGAUCGC']
srr:       SRR9972091
genome:    /Users/jax/+Genomes/Fungal_genomes/Cocin.Copci_AmutBmut1_AssemblyScaffolds.fa
alignment: /media/data/njohnson/+SeqLibraries/FunHP_libraries/Lau2020-gn.SRR9972091.cram
call:      samtools view /media/data/njohnson/+SeqLibraries/FunHP_libraries/Lau2020-gn.SRR9972091.cram scaffold_392:9771-9828

5 out of bounds
46 alignments
41 proper strand
40 stranded perfect matches

******************               ************************ 
UAGGAUUCGACGAUGGCGAGAGGGACCUGCCUCGUCCAAUGUUGAACCCUAGAUCGCU
((((.(((((((.(((...((((......))))..))).))))))).)))).......
UAGGAUUCGACGAUGGCG---------------------------------------- l=18 a=16 c
-----------------------------------CCAAUGUUGAACCCUAGAUCGC- l=22 a=0 c*
UAGGAUUCGACGAUGGCG---------------------------------------- l=18 a=16 ma
-----------------------------------CCAAUGUUGAACCCUAGAUCGC- l=22 a=0 ma*

-------------------------------------AAUGUUGAACCCUAGAUCGC- l=20 a=1 
UAGGAUUCGACGAUGGCG---------------------------------------- l=18 a=16 (c,ma)
UAGGAUUCGACGAUGGCGA--------------------------------------- l=19 a=14 
UAGGAUUCGACGAUGGCGAG-------------------------------------- l=20 a=7 
UAGGAUUCGACGAUGGCGAGA------------------------------------- l=21 a=2 
UAGGAUUCGAuGAUGGCGAGA------------------------------------- l=21 a=1 

mb-00111
ax-1001001
ku-01
ss-101011101010
fn-111
```
