## Supplementary material for "Comprehensive re-analysis of hairpin RNAs in fungi reveals ancestral links": File S1: PID1283.cci-milR-28.SRR9972093.txt

```
species:   Cocin
pid:       PID1283
parent:    cci-milR-28
paralog:   
locus:     scaffold_392:9771-9828
matures:   ['UAGGAUUCGACGAUGGCG', 'CCAAUGUUGAACCCUAGAUCGC']
srr:       SRR9972093
genome:    /Users/jax/+Genomes/Fungal_genomes/Cocin.Copci_AmutBmut1_AssemblyScaffolds.fa
alignment: /media/data/njohnson/+SeqLibraries/FunHP_libraries/Lau2020-gn.SRR9972093.cram
call:      samtools view /media/data/njohnson/+SeqLibraries/FunHP_libraries/Lau2020-gn.SRR9972093.cram scaffold_392:9771-9828

3 out of bounds
9 alignments
4 proper strand
3 stranded perfect matches

*********************          ************************** 
UAGGAUUCGACGAUGGCGAGAGGGACCUGCCUCGUCCAAUGUUGAACCCUAGAUCGCU
((((.(((((((.(((...((((......))))..))).))))))).)))).......
UAGGAUUCGACGAUGGCG---------------------------------------- l=18 a=0 c
-----------------------------------CCAAUGUUGAACCCUAGAUCGC- l=22 a=0 c*
UAGGAUUCGACGAUGGCGAGA------------------------------------- l=21 a=3 ma
---------------------------------GUCCAAUGUUGAACCCUAGAUCGC- l=24 a=0 ma*

UAGGAUUCGACGAUGGCGAGA------------------------------------- l=21 a=3 (ma)
UAGGAUUCGACGAUGGCGAGg------------------------------------- l=21 a=1 

mb-00010
ax-1001011
ku-01
ss-101110001000
fn-001
```
