## Supplementary material for "Comprehensive re-analysis of hairpin RNAs in fungi reveals ancestral links": File S1: PID1284.cci-milR-29.SRR9972087.txt

```
species:   Cocin
pid:       PID1284
parent:    cci-milR-29
paralog:   
locus:     scaffold_40:154997-155043
matures:   ['UGGCCGAGUUAUGCUUGAUU', 'UUGAGCAUAACUCGCCCAU']
srr:       SRR9972087
genome:    /Users/jax/+Genomes/Fungal_genomes/Cocin.Copci_AmutBmut1_AssemblyScaffolds.fa
alignment: /media/data/njohnson/+SeqLibraries/FunHP_libraries/Lau2020-gn.SRR9972087.cram
call:      samtools view /media/data/njohnson/+SeqLibraries/FunHP_libraries/Lau2020-gn.SRR9972087.cram scaffold_40:154997-155043

1 out of bounds
0 alignments
0 proper strand
0 stranded perfect matches

********************      *********************
UGGCCGAGUUAUGCUUGAUUUAAGUAAAUUGAGCAUAACUCGCCCAU
(((.(((((((((((((((((....))))))))))))))))).))).
UGGCCGAGUUAUGCUUGAUU--------------------------- l=20 a=0 c
----------------------------UUGAGCAUAACUCGCCCAU l=19 a=0 c*
UGGCCGAGUUAUGCUUGAUU--------------------------- l=20 a=0 ma
----------------------------UUGAGCAUAACUCGCCCAU l=19 a=0 ma*


No alignments to locus

mb-01011
ax-1011011
ku-01
ss-000110011100
fn-001
```
