## Supplementary material for "Comprehensive re-analysis of hairpin RNAs in fungi reveals ancestral links": File S1: PID1284.cci-milR-29.SRR9972092.txt

```
species:   Cocin
pid:       PID1284
parent:    cci-milR-29
paralog:   
locus:     scaffold_40:154997-155043
matures:   ['UGGCCGAGUUAUGCUUGAUU', 'UUGAGCAUAACUCGCCCAU']
srr:       SRR9972092
genome:    /Users/jax/+Genomes/Fungal_genomes/Cocin.Copci_AmutBmut1_AssemblyScaffolds.fa
alignment: /media/data/njohnson/+SeqLibraries/FunHP_libraries/Lau2020-gn.SRR9972092.cram
call:      samtools view /media/data/njohnson/+SeqLibraries/FunHP_libraries/Lau2020-gn.SRR9972092.cram scaffold_40:154997-155043

8 out of bounds
250 alignments
250 proper strand
231 stranded perfect matches

********************      *********************
UGGCCGAGUUAUGCUUGAUUUAAGUAAAUUGAGCAUAACUCGCCCAU
(((.(((((((((((((((((....))))))))))))))))).))).
UGGCCGAGUUAUGCUUGAUU--------------------------- l=20 a=76 c
----------------------------UUGAGCAUAACUCGCCCAU l=19 a=0 c*
UGGCCGAGUUAUGCUUGAUU--------------------------- l=20 a=76 ma
----------------------------UUGAGCAUAACUCGCCCAU l=19 a=0 ma*

-GGCCGAGUUAUGCUUGAU---------------------------- l=18 a=1 
UGGCCGAGUUAUGCUUGA----------------------------- l=18 a=3 
UGGCCGAGUUAUGCUUGAU---------------------------- l=19 a=66 
aGGCCGAGUUAUGCUUGAU---------------------------- l=19 a=1 
gGGCCGAGUUAUGCUUGAU---------------------------- l=19 a=1 
UGGCCGAGUUAUGCUUGAUU--------------------------- l=20 a=76 (c,ma)
UGGCCGAGUUAUGCUUGgUU--------------------------- l=20 a=1 
UGGCCGAGUUgUGCUUGAUU--------------------------- l=20 a=1 
UGGCCGAGUUAUGCUUGAUa--------------------------- l=20 a=1 
UGGCCGAGcUAUGCUUGAUU--------------------------- l=20 a=1 
UGGCCGAGUUAUGCUUGAUUU-------------------------- l=21 a=28 
UGGCCGAGUUAUGCUUGAUUUA------------------------- l=22 a=11 
UGaCCGAGUUAUGCUUGAUUUA------------------------- l=22 a=1 
UGGCCGAGUUAUGCUUGAUUUAu------------------------ l=23 a=2 
UGGCCGAGUUAUGCUUGAUUUAA------------------------ l=23 a=22 
UGGCCGAGUUAUGCUUGAUUUAAu----------------------- l=24 a=8 
UGGCCGAGUUAUGCUUGAUUUAAG----------------------- l=24 a=17 
UGGCCGAGUUAUGCUUGAUUUAAGU---------------------- l=25 a=6 
UGGCCGAGUUAUGCUUGAUUUAAGUA--------------------- l=26 a=1 
UGGCCGAGUUAUGCUUGAUUUAAGUu--------------------- l=26 a=2 

mb-01011
ax-1011011
ku-01
ss-101111111110
fn-111
```
