## Supplementary material for "Comprehensive re-analysis of hairpin RNAs in fungi reveals ancestral links": File S1: PID1285.cci-milR-30.SRR9972086.txt

```
species:   Cocin
pid:       PID1285
parent:    cci-milR-30
paralog:   
locus:     scaffold_45:38266-38321
matures:   ['AGGACGAGGACGAGGACGAGGAC', 'UUUUGUUCUGUUUUUGGAUACCCUCG']
srr:       SRR9972086
genome:    /Users/jax/+Genomes/Fungal_genomes/Cocin.Copci_AmutBmut1_AssemblyScaffolds.fa
alignment: /media/data/njohnson/+SeqLibraries/FunHP_libraries/Lau2020-gn.SRR9972086.cram
call:      samtools view /media/data/njohnson/+SeqLibraries/FunHP_libraries/Lau2020-gn.SRR9972086.cram scaffold_45:38266-38321

2 out of bounds
19 alignments
19 proper strand
7 stranded perfect matches

***********************    **************************** 
AGGACGAGGACGAGGACGAGGACGCUAGUUUUUGUUCUGUUUUUGGAUACCCUCGG
....(((((((.(((((((((((....))))))))))))))))))...........
AGGACGAGGACGAGGACGAGGAC--------------------------------- l=23 a=5 c
-----------------------------UUUUGUUCUGUUUUUGGAUACCCUCG- l=26 a=0 c*
AGGACGAGGACGAGGACGAGGAC--------------------------------- l=23 a=5 ma
-----------------------------UUUUGUUCUGUUUUUGGAUACCCUCG- l=26 a=0 ma*

---ACGAGGACGAGGACGAGGAC--------------------------------- l=20 a=1 
--GACGAGGACGAGGACGAGGACG-------------------------------- l=22 a=1 
-GGACGAGGACGAGGACGAGGACGa------------------------------- l=24 a=1 
AGGACGAGGACGAaGACGAGGA---------------------------------- l=22 a=1 
AGGACGAGGACGAGGACGAGGAC--------------------------------- l=23 a=5 (c,ma)
AaGACGAGGACGAGGACGAGGAC--------------------------------- l=23 a=4 
AaGACGAGGACGAGGACGAGGACG-------------------------------- l=24 a=5 
AGGACGAGGACGAGGACGAaGACG-------------------------------- l=24 a=1 

mb-00011
ax-1001011
ku-01
ss-111111101000
fn-111
```
