## Supplementary material for "Comprehensive re-analysis of hairpin RNAs in fungi reveals ancestral links": File S1: PID1285.cci-milR-30.SRR9972091.txt

```
species:   Cocin
pid:       PID1285
parent:    cci-milR-30
paralog:   
locus:     scaffold_45:38266-38321
matures:   ['AGGACGAGGACGAGGACGAGGAC', 'UUUUGUUCUGUUUUUGGAUACCCUCG']
srr:       SRR9972091
genome:    /Users/jax/+Genomes/Fungal_genomes/Cocin.Copci_AmutBmut1_AssemblyScaffolds.fa
alignment: /media/data/njohnson/+SeqLibraries/FunHP_libraries/Lau2020-gn.SRR9972091.cram
call:      samtools view /media/data/njohnson/+SeqLibraries/FunHP_libraries/Lau2020-gn.SRR9972091.cram scaffold_45:38266-38321

0 out of bounds
1 alignments
1 proper strand
0 stranded perfect matches

***********************    **************************** 
AGGACGAGGACGAGGACGAGGACGCUAGUUUUUGUUCUGUUUUUGGAUACCCUCGG
....(((((((.(((((((((((....))))))))))))))))))...........
AGGACGAGGACGAGGACGAGGAC--------------------------------- l=23 a=0 c
-----------------------------UUUUGUUCUGUUUUUGGAUACCCUCG- l=26 a=0 c*
AGGACGAGGACGAGGACGAGGAC--------------------------------- l=23 a=0 ma
-----------------------------UUUUGUUCUGUUUUUGGAUACCCUCG- l=26 a=0 ma*


No alignments to locus

mb-00011
ax-1001011
ku-01
ss-110111101000
fn-011
```
