## Supplementary material for "Comprehensive re-analysis of hairpin RNAs in fungi reveals ancestral links": File S1: PID1285.cci-milR-30.SRR9972093.txt

```
species:   Cocin
pid:       PID1285
parent:    cci-milR-30
paralog:   
locus:     scaffold_45:38266-38321
matures:   ['AGGACGAGGACGAGGACGAGGAC', 'UUUUGUUCUGUUUUUGGAUACCCUCG']
srr:       SRR9972093
genome:    /Users/jax/+Genomes/Fungal_genomes/Cocin.Copci_AmutBmut1_AssemblyScaffolds.fa
alignment: /media/data/njohnson/+SeqLibraries/FunHP_libraries/Lau2020-gn.SRR9972093.cram
call:      samtools view /media/data/njohnson/+SeqLibraries/FunHP_libraries/Lau2020-gn.SRR9972093.cram scaffold_45:38266-38321

2 out of bounds
2 alignments
2 proper strand
1 stranded perfect matches

***********************    **************************** 
AGGACGAGGACGAGGACGAGGACGCUAGUUUUUGUUCUGUUUUUGGAUACCCUCGG
....(((((((.(((((((((((....))))))))))))))))))...........
AGGACGAGGACGAGGACGAGGAC--------------------------------- l=23 a=0 c
-----------------------------UUUUGUUCUGUUUUUGGAUACCCUCG- l=26 a=0 c*
-------GGACGAGGACGAGGACGCUAGUUUU------------------------ l=25 a=1 ma
-----------------------------UUUUGUUCUGUUUUUGGAUACCCUCG- l=26 a=0 ma*

-------GGACGAGGACGAGGACGCUAGUUUU------------------------ l=25 a=1 (ma)
---ACGAaGACGAGGACGAGGAC--------------------------------- l=20 a=1 

mb-00010
ax-1001001
ku-01
ss-100011101000
fn-011
```
