## Supplementary material for "Comprehensive re-analysis of hairpin RNAs in fungi reveals ancestral links": File S1: PID1286.cci-milR-31.SRR9972086.txt

```
species:   Cocin
pid:       PID1286
parent:    cci-milR-31
paralog:   
locus:     scaffold_493:10359-10422
matures:   ['UGGCCGAGUUAUGCUUGAUU', 'UUGAGCAUAACUCGCCCAUU']
srr:       SRR9972086
genome:    /Users/jax/+Genomes/Fungal_genomes/Cocin.Copci_AmutBmut1_AssemblyScaffolds.fa
alignment: /media/data/njohnson/+SeqLibraries/FunHP_libraries/Lau2020-gn.SRR9972086.cram
call:      samtools view /media/data/njohnson/+SeqLibraries/FunHP_libraries/Lau2020-gn.SRR9972086.cram scaffold_493:10359-10422

3 out of bounds
209 alignments
207 proper strand
191 stranded perfect matches

       ***********************    ***********************       
GCCAUGAAAUGGCCGAGUUAUGCUUGAUUUAAGUAAAUUGAGCAUAACUCGCCCAUUUCUGGGC
(((..(((((((.(((((((((((((((((....))))))))))))))))).)))))))..)))
---------UGGCCGAGUUAUGCUUGAUU----------------------------------- l=20 a=26 c
-------------------------------------UUGAGCAUAACUCGCCCAUU------- l=20 a=0 c*
---------UGGCCGAGUUAUGCUUGAUUU---------------------------------- l=21 a=36 ma
------------------------------------AUUGAGCAUAACUCGCCCAUU------- l=21 a=0 ma*

----UGAAAUGGCCGAGUUAUGCUU--------------------------------------- l=21 a=2 
----UGAAAUGGCCGAGUUAUGCUUGA------------------------------------- l=23 a=1 
-----GAAAUGGCCGAGUUAUGCUUG-------------------------------------- l=21 a=1 
-----GAAAUGGCCGAGUUAUGCUUGAU------------------------------------ l=23 a=2 
------AAAUGGCCGAGUUAUGCUUG-------------------------------------- l=20 a=1 
------AAAUGGCCGAGUUAUGCUUGAU------------------------------------ l=22 a=1 
-------AAUGGCCGAGUUAUGCUUGAU------------------------------------ l=21 a=5 
-------AAUGGCCGAGUUAUGCUUGAUU----------------------------------- l=22 a=1 
-------AAUGGCCGAGUUAUGCUUGAUUU---------------------------------- l=23 a=3 
-------AAUGGCCGAGUUAUGCUUGAUUUA--------------------------------- l=24 a=7 
-------AAUGGCCGAGUUAUGCUUGAUUUAA-------------------------------- l=25 a=3 
-------AAUGGCCGAGUUAUGCUUGAUUUAAG------------------------------- l=26 a=1 
-------AAUGGCCGAGUUAUGCUUGAUUUAAGU------------------------------ l=27 a=1 
--------AUGGCCGAGUUAUGCUUGAUUUAA-------------------------------- l=24 a=1 
---------UGGCCGAGUUAUGCUUG-------------------------------------- l=17 a=1 
---------UGGCCGAGUUAUGCUUGAUU----------------------------------- l=20 a=26 (c)
---------gGGCCGAGUUAUGCUUGAUU----------------------------------- l=20 a=1 
---------UGGCCGAGUUAUGCUUGAUUU---------------------------------- l=21 a=36 (ma)
---------UGGCCGAGUUAUGCUUGAUUa---------------------------------- l=21 a=2 
---------UGGCCGAGUUAUGCUUGAUaU---------------------------------- l=21 a=1 
---------UGGCCGAGUUAUGCUUGAUUUA--------------------------------- l=22 a=12 
---------UGGCCGAGUUAUGCUUGAUUUAA-------------------------------- l=23 a=19 
---------UGGCCGAGUUAUGCUUGAUUUAu-------------------------------- l=23 a=1 
---------UGGCCGAuUUAUGCUUGAUUUAA-------------------------------- l=23 a=1 
---------UGGCCGAGUUAUGCUUGAUUUAAa------------------------------- l=24 a=1 
---------UGGCCGAGUUAUGCUUGAUUUAAG------------------------------- l=24 a=14 
---------UGGCCGAGUUAUGCUUGAUUUAAu------------------------------- l=24 a=4 
---------UGGCCGAGUUAUGCUUGAUUUAAGU------------------------------ l=25 a=8 
---------UGGCCGAGUUAUGCUUGgUUUAAGU------------------------------ l=25 a=1 
---------UGGCCGAGUUAUGCUUGAUUUAAGUA----------------------------- l=26 a=20 
---------UGGCCGAGUUAUGCUUGAUUUAAGaA----------------------------- l=26 a=1 
---------UGGCCGAGUUAUGCUUGAUUUAAGUAA---------------------------- l=27 a=7 
---------UGGCCGAGUUAUGCUUGAUUUAAGaAA---------------------------- l=27 a=1 
---------UGGCCGAGUUAUGCUUGAUUUAAGUAAA--------------------------- l=28 a=7 
---------UGGCCGAGUUAUGCUUGAUUUAAGUAAu--------------------------- l=28 a=1 
---------UGGCCGAGUUAUGCUUGAUUUAAGUAAAU-------------------------- l=29 a=10 
----------GGCCGAGUUAUGCUUGAUUUA--------------------------------- l=21 a=1 
------------CCGAGUUAUGCUUGAUUUAAu------------------------------- l=21 a=1 

mb-01011
ax-1011011
ku-01
ss-101111111100
fn-111
```
