## Supplementary material for "Comprehensive re-analysis of hairpin RNAs in fungi reveals ancestral links": File S1: PID1286.cci-milR-31.SRR9972087.txt

```
species:   Cocin
pid:       PID1286
parent:    cci-milR-31
paralog:   
locus:     scaffold_493:10359-10422
matures:   ['UGGCCGAGUUAUGCUUGAUU', 'UUGAGCAUAACUCGCCCAUU']
srr:       SRR9972087
genome:    /Users/jax/+Genomes/Fungal_genomes/Cocin.Copci_AmutBmut1_AssemblyScaffolds.fa
alignment: /media/data/njohnson/+SeqLibraries/FunHP_libraries/Lau2020-gn.SRR9972087.cram
call:      samtools view /media/data/njohnson/+SeqLibraries/FunHP_libraries/Lau2020-gn.SRR9972087.cram scaffold_493:10359-10422

1 out of bounds
163 alignments
162 proper strand
149 stranded perfect matches

       **********************      **********************       
GCCAUGAAAUGGCCGAGUUAUGCUUGAUUUAAGUAAAUUGAGCAUAACUCGCCCAUUUCUGGGC
(((..(((((((.(((((((((((((((((....))))))))))))))))).)))))))..)))
---------UGGCCGAGUUAUGCUUGAUU----------------------------------- l=20 a=33 c
-------------------------------------UUGAGCAUAACUCGCCCAUU------- l=20 a=0 c*
---------UGGCCGAGUUAUGCUUGAUU----------------------------------- l=20 a=33 ma
-------------------------------------UUGAGCAUAACUCGCCCAUU------- l=20 a=0 ma*

---AUGAAAUGGCCGAGUUAUGCUUG-------------------------------------- l=23 a=1 
-----GAAAUGGCCGAGUUAUGCUUGA------------------------------------- l=22 a=1 
-------AAUGGCCGAGUUAUGCUUGAUU----------------------------------- l=22 a=1 
-------AAUGGCCGAGUUAUGCUUGAUUU---------------------------------- l=23 a=2 
-------AAUGGCCGAGUUAUGCUUGAUUUA--------------------------------- l=24 a=3 
-------AAUGGCCGAGUUAUGCUUGAUUUAA-------------------------------- l=25 a=1 
-------AAUGGCCGAGUUAUGCUUGAUUUAAG------------------------------- l=26 a=1 
--------AUGGCCGAGUUAUGCUUGAUU----------------------------------- l=21 a=1 
--------AUGGCCGAGUUAUGCUUGAUUUA--------------------------------- l=23 a=1 
--------uUGGCCGAGUUAUGCUUGAUUUAAGU------------------------------ l=26 a=1 
---------UGGCCGAGUUAUGCUUGA------------------------------------- l=18 a=2 
---------UGGCCGAGUUAUGCUUGAU------------------------------------ l=19 a=13 
---------UGGCCGAGUUAUGCUUGAUU----------------------------------- l=20 a=33 (c,ma)
---------UGGCCGAGUUAUGCUUGAUUU---------------------------------- l=21 a=26 
---------UGGCCGAGUUAUGCUUGAUUUA--------------------------------- l=22 a=17 
---------UGGCCGAGUUAUGuUUGAUUUA--------------------------------- l=22 a=1 
---------UGGCCGAGUUAUGCUUGAUUUAA-------------------------------- l=23 a=14 
---------UGGCCGAGUUAUGCUUGAUUUAAG------------------------------- l=24 a=9 
---------UGGCCGAGUUAUGCUUGAUUUAAu------------------------------- l=24 a=10 
---------UGGCCGAGUUAUGCUUGAUUUAAGU------------------------------ l=25 a=9 
---------UGGCCGAGUUAUGCUUGAUUUAAuU------------------------------ l=25 a=1 
---------UGGCCGAGUUAUGCUUGAUUUAAGUA----------------------------- l=26 a=3 
---------UGGCCGAGUUAUGCUUGAUUUAAGUAA---------------------------- l=27 a=3 
---------UGGCCGAGUUAUGCUUGAUUUAAGUAAA--------------------------- l=28 a=2 
---------UGGCCGAGUUAUGCUUGAUUUAAGUAAAU-------------------------- l=29 a=3 
-----------GCCGAGUUAUGCUUGAUUU---------------------------------- l=19 a=1 
------------CCGAGUUAUGCUUGAUUUAAGUAA---------------------------- l=24 a=1 
---------------------------------UAAAUUGAGCAUAACUCGCC----------- l=20 a=1 

mb-01011
ax-1011011
ku-01
ss-101111111100
fn-111
```
