## Supplementary material for "Comprehensive re-analysis of hairpin RNAs in fungi reveals ancestral links": File S1: PID1286.cci-milR-31.SRR9972088.txt

```
species:   Cocin
pid:       PID1286
parent:    cci-milR-31
paralog:   
locus:     scaffold_493:10359-10422
matures:   ['UGGCCGAGUUAUGCUUGAUU', 'UUGAGCAUAACUCGCCCAUU']
srr:       SRR9972088
genome:    /Users/jax/+Genomes/Fungal_genomes/Cocin.Copci_AmutBmut1_AssemblyScaffolds.fa
alignment: /media/data/njohnson/+SeqLibraries/FunHP_libraries/Lau2020-gn.SRR9972088.cram
call:      samtools view /media/data/njohnson/+SeqLibraries/FunHP_libraries/Lau2020-gn.SRR9972088.cram scaffold_493:10359-10422

2 out of bounds
202 alignments
201 proper strand
181 stranded perfect matches

       **********************      **********************       
GCCAUGAAAUGGCCGAGUUAUGCUUGAUUUAAGUAAAUUGAGCAUAACUCGCCCAUUUCUGGGC
(((..(((((((.(((((((((((((((((....))))))))))))))))).)))))))..)))
---------UGGCCGAGUUAUGCUUGAUU----------------------------------- l=20 a=43 c
-------------------------------------UUGAGCAUAACUCGCCCAUU------- l=20 a=0 c*
---------UGGCCGAGUUAUGCUUGAUU----------------------------------- l=20 a=43 ma
-------------------------------------UUGAGCAUAACUCGCCCAUU------- l=20 a=0 ma*

---AUGAAAUGGCCGAGUUAUGCUUGAU------------------------------------ l=25 a=1 
-------AAUGGCCGAGUUAUGCUUGAU------------------------------------ l=21 a=1 
-------AAUGGCCGAGUUAUGCUUGAUU----------------------------------- l=22 a=1 
-------AAUGGCCGAGUUAUGCUUGAUUU---------------------------------- l=23 a=1 
-------AAUGGCCGAGUUAUGCUUGAUUUA--------------------------------- l=24 a=2 
-------AAUGGCCGAGUUAUGCUUGAUUUu--------------------------------- l=24 a=1 
-------AAUGGCCGAGUUAUGCUUGAUUUAA-------------------------------- l=25 a=1 
-------AAUGGCCGAGUUAUGCUUGAUUUAAGUAA---------------------------- l=29 a=1 
--------AUGGCCGAGUUAUGCUUGAUU----------------------------------- l=21 a=1 
---------UGGCCGAGUUAUGCUUGAU------------------------------------ l=19 a=8 
---------UGGCCGAGUUAUGCUUGAUU----------------------------------- l=20 a=43 (c,ma)
---------UGGCCGAGaUAUGCUUGAUU----------------------------------- l=20 a=1 
---------UGGCCGAGUUAUGCUUGAUUU---------------------------------- l=21 a=12 
---------gGGCCGAGUUAUGCUUGAUUU---------------------------------- l=21 a=1 
---------cGGCCGAGUUAUGCUUGAUUU---------------------------------- l=21 a=1 
---------UGGCCGAGUUAUGCUUGAUUUA--------------------------------- l=22 a=22 
---------UGGCCGAGUUAUGCUUGAUUUAA-------------------------------- l=23 a=8 
---------UGGCCGAGUUAUGCUUGAUUUAu-------------------------------- l=23 a=1 
---------UGGCCGAGUUAUGCUUGAUUUAAG------------------------------- l=24 a=19 
---------UGGCCGAGUUAUGCUUGAUUUAAa------------------------------- l=24 a=2 
---------UGGCCGAGUUAUGCUUGAUUUAAu------------------------------- l=24 a=2 
---------UGGCCGAGUUAUGCUUGAUUUAAaU------------------------------ l=25 a=2 
---------UGGCCGAGUUAUGCUUGAUUUAAGU------------------------------ l=25 a=15 
---------UGGCCGAGUUAUGCUUGAUUUAAGg------------------------------ l=25 a=1 
---------UGGCCGAGUUAUGCUUGAUUUAAGUA----------------------------- l=26 a=20 
---------UGGuCGAGUUAUGCUUGAUUUAAGUA----------------------------- l=26 a=1 
---------UGGCCGAGUUAUGCUUGAUUUAAGUAA---------------------------- l=27 a=9 
---------UGGCCGAGUUAUGCUUGAUUUAAGUAu---------------------------- l=27 a=1 
---------UGGCCGAGUUAUGCUUGAUUUAAGUAAu--------------------------- l=28 a=5 
---------UGGCCGAGUUAUGCUUGAUUUAAGUAAA--------------------------- l=28 a=5 
---------UGGCCGAGUUAUGCUUGAUUUAAGUAAc--------------------------- l=28 a=1 
---------UGGCCGAGUUAUGCUUGAUUUAAGUAAAU-------------------------- l=29 a=10 
----------------------------UUAAGUAAAUUGAGCAUAACUCG------------- l=23 a=1 

mb-01011
ax-1011011
ku-01
ss-101111111100
fn-111
```
