## Supplementary material for "Comprehensive re-analysis of hairpin RNAs in fungi reveals ancestral links": File S1: PID1286.cci-milR-31.SRR9972089.txt

```
species:   Cocin
pid:       PID1286
parent:    cci-milR-31
paralog:   
locus:     scaffold_493:10359-10422
matures:   ['UGGCCGAGUUAUGCUUGAUU', 'UUGAGCAUAACUCGCCCAUU']
srr:       SRR9972089
genome:    /Users/jax/+Genomes/Fungal_genomes/Cocin.Copci_AmutBmut1_AssemblyScaffolds.fa
alignment: /media/data/njohnson/+SeqLibraries/FunHP_libraries/Lau2020-gn.SRR9972089.cram
call:      samtools view /media/data/njohnson/+SeqLibraries/FunHP_libraries/Lau2020-gn.SRR9972089.cram scaffold_493:10359-10422

0 out of bounds
1 alignments
1 proper strand
1 stranded perfect matches

       **********************      **********************       
GCCAUGAAAUGGCCGAGUUAUGCUUGAUUUAAGUAAAUUGAGCAUAACUCGCCCAUUUCUGGGC
(((..(((((((.(((((((((((((((((....))))))))))))))))).)))))))..)))
---------UGGCCGAGUUAUGCUUGAUU----------------------------------- l=20 a=0 c
-------------------------------------UUGAGCAUAACUCGCCCAUU------- l=20 a=0 c*
---------UGGCCGAGUUAUGCUUGAUUUAAGUAAAU-------------------------- l=29 a=1 ma
-------------------------------------UUGAGCAUAACUCGCCCAUU------- l=20 a=0 ma*

---------UGGCCGAGUUAUGCUUGAUUUAAGUAAAU-------------------------- l=29 a=1 (ma)

mb-00010
ax-1011101
ku-01
ss-100011111110
fn-011
```
