## Supplementary material for "Comprehensive re-analysis of hairpin RNAs in fungi reveals ancestral links": File S1: PID1286.cci-milR-31.SRR9972091.txt

```
species:   Cocin
pid:       PID1286
parent:    cci-milR-31
paralog:   
locus:     scaffold_493:10359-10422
matures:   ['UGGCCGAGUUAUGCUUGAUU', 'UUGAGCAUAACUCGCCCAUU']
srr:       SRR9972091
genome:    /Users/jax/+Genomes/Fungal_genomes/Cocin.Copci_AmutBmut1_AssemblyScaffolds.fa
alignment: /media/data/njohnson/+SeqLibraries/FunHP_libraries/Lau2020-gn.SRR9972091.cram
call:      samtools view /media/data/njohnson/+SeqLibraries/FunHP_libraries/Lau2020-gn.SRR9972091.cram scaffold_493:10359-10422

1 out of bounds
927 alignments
927 proper strand
879 stranded perfect matches

       **********************      **********************       
GCCAUGAAAUGGCCGAGUUAUGCUUGAUUUAAGUAAAUUGAGCAUAACUCGCCCAUUUCUGGGC
(((..(((((((.(((((((((((((((((....))))))))))))))))).)))))))..)))
---------UGGCCGAGUUAUGCUUGAUU----------------------------------- l=20 a=313 c
-------------------------------------UUGAGCAUAACUCGCCCAUU------- l=20 a=0 c*
---------UGGCCGAGUUAUGCUUGAUU----------------------------------- l=20 a=313 ma
-------------------------------------UUGAGCAUAACUCGCCCAUU------- l=20 a=0 ma*

------AAAUGGCCGAGUUAUGCUUGAU------------------------------------ l=22 a=1 
------AAAUGGCCGAGUUAUGCUUGAUU----------------------------------- l=23 a=1 
-------AAUGGCCGAGUUAUGCUUG-------------------------------------- l=19 a=2 
-------AAUGGCCGAGUUAUGCUUGAU------------------------------------ l=21 a=2 
-------AAUGGCCGAGUUAUGCUUGAUUUA--------------------------------- l=24 a=1 
-------AAUGGCCGAGUUAUGCUUGAUUUAAGU------------------------------ l=27 a=1 
--------AUGGCCGAGUUAUGCUUGAU------------------------------------ l=20 a=1 
--------AUGGCCGAGUUAUGCUUGAUU----------------------------------- l=21 a=1 
--------AUGGCCGAGUUAUGCUUGAUUUAA-------------------------------- l=24 a=1 
---------UGGCCGAGUUAUGCUUG-------------------------------------- l=17 a=2 
---------UGGCCGAGUUAUGCUUGA------------------------------------- l=18 a=12 
---------UGGCCGAGUUAUGCUUGAU------------------------------------ l=19 a=220 
---------UGcCCGAGUUAUGCUUGAU------------------------------------ l=19 a=1 
---------UGGCCGAGUUAUGuUUGAU------------------------------------ l=19 a=1 
---------UGGCCGAGUUAUGCUUGAUU----------------------------------- l=20 a=313 (c,ma)
---------UGGCCGAGUUAUcCUUGAUU----------------------------------- l=20 a=1 
---------gGGCCGAGUUAUGCUUGAUU----------------------------------- l=20 a=3 
---------UGGuCGAGUUAUGCUUGAUU----------------------------------- l=20 a=1 
---------UGGCCGAGUUAUGCUUGAUg----------------------------------- l=20 a=1 
---------UGGCCGcGUUAUGCUUGAUU----------------------------------- l=20 a=1 
---------UGGCCGgGUUAUGCUUGAUUU---------------------------------- l=21 a=1 
---------UGGCCGAGUUAUGCUUGAUUU---------------------------------- l=21 a=139 
---------gGGCCGAGUUAUGCUUGAUUU---------------------------------- l=21 a=1 
---------UGGCCGAGUUAUGCUUGAUUa---------------------------------- l=21 a=1 
---------UGGCCGuGUUAUGCUUGAUUU---------------------------------- l=21 a=1 
---------UGGCCGAGUUAUGCUUGAUUUA--------------------------------- l=22 a=59 
---------UGGCCGAGUUAUGCUUGAUUUu--------------------------------- l=22 a=1 
---------aGGCCGAGUUAUGCUUGAUUUA--------------------------------- l=22 a=1 
---------UGGCCGAGUUAUGCUUGAUUUAA-------------------------------- l=23 a=68 
---------aGGCCGAGUUAUGCUUGAUUUAA-------------------------------- l=23 a=1 
---------UGGCCGAGUUAUGCUUGAUUUAu-------------------------------- l=23 a=3 
---------UGGCCGAGUUAUGuUUGAUUUAA-------------------------------- l=23 a=1 
---------UGaCCGAGUUAUGCUUGAUUUAA-------------------------------- l=23 a=1 
---------UGGCCGAGUUAUGCUUGAUUUAAu------------------------------- l=24 a=21 
---------UGGCCGAGUUAUGCUUGAUUUAAG------------------------------- l=24 a=36 
---------UGGCCGAGUUAUGCUUGAUUUAAa------------------------------- l=24 a=2 
---------UGGCCGAGUUAUGCUUGAUUUAAc------------------------------- l=24 a=1 
---------UGGCCGAGUUAUGCUUGAUUUAAGU------------------------------ l=25 a=5 
---------UGGCCGAGUUAUGCUUGAUUUAAGa------------------------------ l=25 a=1 
---------UGGCCGAGUUAUGCUUGAUUUAAaU------------------------------ l=25 a=1 
---------UGGCCGAGUUAUGCUUGAUUUAAGUA----------------------------- l=26 a=4 
---------UGGCCGAGUUAUGCUUGAUUUAAGUAA---------------------------- l=27 a=1 
---------UGGCCGAGUUAUGCUUGAUUUAAGUAAA--------------------------- l=28 a=1 
----------GGCCGAGUUAUGCUUGAU------------------------------------ l=18 a=3 
----------GGCCGAGUUAUGCUUGAUU----------------------------------- l=19 a=2 
----------GGCCGAGUUAUGCUUGAUUa---------------------------------- l=20 a=1 
----------GGCCGAGUUAUGCUUGAUUUA--------------------------------- l=21 a=1 
------------CCGAGUUAUGCUUGAUUU---------------------------------- l=18 a=1 
-------------CGAGUUAUGCUUGAUUUAA-------------------------------- l=19 a=1 

mb-01011
ax-1011011
ku-11
ss-101111111110
fn-111
```
