## Supplementary material for "Comprehensive re-analysis of hairpin RNAs in fungi reveals ancestral links": File S1: PID1286.cci-milR-31.SRR9972092.txt

```
species:   Cocin
pid:       PID1286
parent:    cci-milR-31
paralog:   
locus:     scaffold_493:10359-10422
matures:   ['UGGCCGAGUUAUGCUUGAUU', 'UUGAGCAUAACUCGCCCAUU']
srr:       SRR9972092
genome:    /Users/jax/+Genomes/Fungal_genomes/Cocin.Copci_AmutBmut1_AssemblyScaffolds.fa
alignment: /media/data/njohnson/+SeqLibraries/FunHP_libraries/Lau2020-gn.SRR9972092.cram
call:      samtools view /media/data/njohnson/+SeqLibraries/FunHP_libraries/Lau2020-gn.SRR9972092.cram scaffold_493:10359-10422

2 out of bounds
267 alignments
267 proper strand
241 stranded perfect matches

       **********************      **********************       
GCCAUGAAAUGGCCGAGUUAUGCUUGAUUUAAGUAAAUUGAGCAUAACUCGCCCAUUUCUGGGC
(((..(((((((.(((((((((((((((((....))))))))))))))))).)))))))..)))
---------UGGCCGAGUUAUGCUUGAUU----------------------------------- l=20 a=75 c
-------------------------------------UUGAGCAUAACUCGCCCAUU------- l=20 a=0 c*
---------UGGCCGAGUUAUGCUUGAUU----------------------------------- l=20 a=75 ma
-------------------------------------UUGAGCAUAACUCGCCCAUU------- l=20 a=0 ma*

--CAUGAAAUGGCCGAGUUAUG------------------------------------------ l=20 a=1 
-------AAUGGCCGAGUUAUGCUUGAU------------------------------------ l=21 a=4 
-------AAUGGCCGAGUUAUGCUUGAUU----------------------------------- l=22 a=1 
-------AAUGGCCGAGUUAUGCUUGAUUU---------------------------------- l=23 a=1 
-------AAUGGCCGAGUUAUGCUUGAUUUA--------------------------------- l=24 a=1 
--------AUGGCCGAGUUAUGCUUGAUUU---------------------------------- l=22 a=1 
---------UGGCCGAGUUAUGCUUGAU------------------------------------ l=19 a=50 
---------UGGCCGAGUUAUGCUUGgU------------------------------------ l=19 a=1 
---------cGGCCGAGUUAUGCUUGAU------------------------------------ l=19 a=1 
---------UGGCCGAGUUAUGCUUGAUU----------------------------------- l=20 a=75 (c,ma)
---------gGGCCGAGUUAUGCUUGAUU----------------------------------- l=20 a=1 
---------UGGCCGAGUUAUGCUUGAUa----------------------------------- l=20 a=1 
---------UGGCCGAGUUAUGCUUuAUU----------------------------------- l=20 a=1 
---------cGGCCGAGUUAUGCUUGAUUU---------------------------------- l=21 a=1 
---------UGGCCGAGUUAUGCUUGAUUU---------------------------------- l=21 a=34 
---------aGGCCGAGUUAUGCUUGAUUU---------------------------------- l=21 a=1 
---------UGGCCGAGUUAUGCUUGAUUUA--------------------------------- l=22 a=22 
---------UGGCCGAGUUAUGCUUGAUUUu--------------------------------- l=22 a=1 
---------UGGCCGAGUUAUGCUUGAUUUAA-------------------------------- l=23 a=25 
---------gGGCCGAGUUAUGCUUGAUUUAA-------------------------------- l=23 a=2 
---------UGGCCGAGUUAUGCUUGAUUUAu-------------------------------- l=23 a=1 
---------UGGCCGAGUUAUGCUUGAUUUAAG------------------------------- l=24 a=17 
---------UGGCCGAGUUAUGCUUGAUUUAAu------------------------------- l=24 a=11 
---------UGGCCGAGUUAUGCUUGAUUUAAa------------------------------- l=24 a=3 
---------UGGCCGAGUUAUGCUUGAUUUAAGU------------------------------ l=25 a=6 
---------UGGCCGAGUUAUGCUUGAUUUAAGUu----------------------------- l=26 a=1 
---------UGGCCGAGUUAUGCUUGAUUUAAGUA----------------------------- l=26 a=1 
---------UGGCCGAGUUAUGCUUGAUUUAAGUAAA--------------------------- l=28 a=1 
----------GGCCGAGUUAUGCUUGAUU----------------------------------- l=19 a=1 

mb-01011
ax-1011011
ku-01
ss-101111111110
fn-111
```
