## Supplementary material for "Comprehensive re-analysis of hairpin RNAs in fungi reveals ancestral links": File S1: PID1287.cci-milR-32.SRR9972086.txt

```
species:   Cocin
pid:       PID1287
parent:    cci-milR-32
paralog:   
locus:     scaffold_60:17770-17826
matures:   ['UGGCUGGAACUUUAGACUCG', 'AGUCUGGACUUCAGCCAGC']
srr:       SRR9972086
genome:    /Users/jax/+Genomes/Fungal_genomes/Cocin.Copci_AmutBmut1_AssemblyScaffolds.fa
alignment: /media/data/njohnson/+SeqLibraries/FunHP_libraries/Lau2020-gn.SRR9972086.cram
call:      samtools view /media/data/njohnson/+SeqLibraries/FunHP_libraries/Lau2020-gn.SRR9972086.cram scaffold_60:17770-17826

18715 out of bounds
7664 alignments
7664 proper strand
7516 stranded perfect matches

 *********************             **********************
UCGAGUCUGGACUUCAGCCAGCAGUAAUGCACUCUCCUGGCUGGAACUUUAGACUCG
.((((((((((.(((((((((.((.........)).)))))))))..))))))))))
-------------------------------------UGGCUGGAACUUUAGACUCG l=20 a=7341 c
---AGUCUGGACUUCAGCCAGC----------------------------------- l=19 a=0 c*
-------------------------------------UGGCUGGAACUUUAGACUCG l=20 a=7341 ma
---AGUCUGGACUUCAGCCAGC----------------------------------- l=19 a=0 ma*

UCGAGUCUGGACUUCAGCCA------------------------------------- l=20 a=1 
UCGAGUCUGGACUUCAGCCAG------------------------------------ l=21 a=56 
aCGAGUCUGGACUUCAGCCAG------------------------------------ l=21 a=1 
UCGAGUCUGGACUUCAGCCAGC----------------------------------- l=22 a=14 
----------------------------GCACUCUCCUGGCUGGAACUUUAGACUCG l=29 a=1 
--------------------------------UCUCCUGGCUGGAACUUUAGACU-- l=23 a=1 
--------------------------------UCUCCUGGCUGGAACUUUAGACUCG l=25 a=1 
----------------------------------UCCUGGCUGGAACUUUAGACUC- l=22 a=1 
------------------------------------uUGGCUGGAACUUUAGACUCG l=21 a=8 
-------------------------------------UGGCUGGAACUUU------- l=13 a=1 
-------------------------------------UGGCUGGAACUUUAG----- l=15 a=1 
-------------------------------------UGGCUGGAACUUUAGA---- l=16 a=6 
-------------------------------------UGGCUGGAACUUUAGAC--- l=17 a=4 
-------------------------------------UGGCUGGAACUUUAGACU-- l=18 a=5 
-------------------------------------aGGCUGGAACUUUAGACU-- l=18 a=1 
-------------------------------------UGGCUGGAACUUUAGACUC- l=19 a=49 
-------------------------------------UGGCUGGAACUUUAGACUa- l=19 a=1 
-------------------------------------UGGCUGGAACUUUAGACUCG l=20 a=7341 (c,ma)
-------------------------------------gGGCUGGAACUUUAGACUCG l=20 a=8 
-------------------------------------UGGCUGGgACUUUAGACUCG l=20 a=17 
-------------------------------------UGGCUGGAACUUUAGgCUCG l=20 a=19 
-------------------------------------UGGCUGGAACUgUAGACUCG l=20 a=1 
-------------------------------------UGGCUGaAACUUUAGACUCG l=20 a=3 
-------------------------------------UGGCUGGAAaUUUAGACUCG l=20 a=1 
-------------------------------------UGGuUGGAACUUUAGACUCG l=20 a=9 
-------------------------------------cGGCUGGAACUUUAGACUCG l=20 a=6 
-------------------------------------UGuCUGGAACUUUAGACUCG l=20 a=1 
-------------------------------------UGGCUGGAAuUUUAGACUCG l=20 a=1 
-------------------------------------UGaCUGGAACUUUAGACUCG l=20 a=4 
-------------------------------------UGcCUGGAACUUUAGACUCG l=20 a=6 
-------------------------------------aGGCUGGAACUUUAGACUCG l=20 a=16 
-------------------------------------UGGCUGGAACcUUAGACUCG l=20 a=2 
-------------------------------------UGGCUGGAACUUUAGuCUCG l=20 a=6 
-------------------------------------UGGCUGGAACUUUuGACUCG l=20 a=2 
-------------------------------------UGGCUGGAACUUUgGACUCG l=20 a=2 
-------------------------------------UGGCUGGAACUUUAGAuUCG l=20 a=4 
-------------------------------------UGGCUaGAACUUUAGACUCG l=20 a=1 
-------------------------------------UGGCUGGAACUUUAGACUCu l=20 a=6 
-------------------------------------UGGCUGGAACUUUAGACUuG l=20 a=3 
-------------------------------------UGGCUGGcACUUUAGACUCG l=20 a=2 
-------------------------------------UGGCUGGAACUUUAGACUCa l=20 a=3 
-------------------------------------UGGCUGGAACUUUAGcCUCG l=20 a=1 
-------------------------------------UGGCUGuAACUUUAGACUCG l=20 a=2 
-------------------------------------UGGCUGGAACUUUAuACUCG l=20 a=1 
-------------------------------------UGGCaGGAACUUUAGACUCG l=20 a=1 
-------------------------------------UGGCgGGAACUUUAGACUCG l=20 a=1 
-------------------------------------UGGgUGGAACUUUAGACUCG l=20 a=1 
-------------------------------------UGGCUuGAACUUUAGACUCG l=20 a=1 
-------------------------------------UGGCUGGAACUUUAGACaCG l=20 a=2 
-------------------------------------UGGCUGGAACUaUAGACUCG l=20 a=1 
-------------------------------------UGGCUGcAACUUUAGACUCG l=20 a=2 
--------------------------------------GGCUGGAACUUUAGACUCG l=19 a=29 
--------------------------------------uGCUGGAACUUUAGACUCG l=19 a=1 
----------------------------------------CUGGAACUUUAGACUCG l=17 a=3 
------------------------------------------GGAACUUUAGACUCG l=15 a=2 

mb-01111
ax-1011111
ku-11
ss-111111111110
fn-111
```
