## Supplementary material for "Comprehensive re-analysis of hairpin RNAs in fungi reveals ancestral links": File S1: PID1287.cci-milR-32.SRR9972087.txt

```
species:   Cocin
pid:       PID1287
parent:    cci-milR-32
paralog:   
locus:     scaffold_60:17770-17826
matures:   ['UGGCUGGAACUUUAGACUCG', 'AGUCUGGACUUCAGCCAGC']
srr:       SRR9972087
genome:    /Users/jax/+Genomes/Fungal_genomes/Cocin.Copci_AmutBmut1_AssemblyScaffolds.fa
alignment: /media/data/njohnson/+SeqLibraries/FunHP_libraries/Lau2020-gn.SRR9972087.cram
call:      samtools view /media/data/njohnson/+SeqLibraries/FunHP_libraries/Lau2020-gn.SRR9972087.cram scaffold_60:17770-17826

24158 out of bounds
14782 alignments
14782 proper strand
14439 stranded perfect matches

 *********************             **********************
UCGAGUCUGGACUUCAGCCAGCAGUAAUGCACUCUCCUGGCUGGAACUUUAGACUCG
.((((((((((.(((((((((.((.........)).)))))))))..))))))))))
-------------------------------------UGGCUGGAACUUUAGACUCG l=20 a=12708 c
---AGUCUGGACUUCAGCCAGC----------------------------------- l=19 a=0 c*
-------------------------------------UGGCUGGAACUUUAGACUCG l=20 a=12708 ma
---AGUCUGGACUUCAGCCAGC----------------------------------- l=19 a=0 ma*

UCGAGUCUGGACUUCAGCCA------------------------------------- l=20 a=10 
UCGAGUCUGGACUUCAGCCAu------------------------------------ l=21 a=1 
UCGAGUCUGGACUUCAGCCAG------------------------------------ l=21 a=244 
UCGAGUCUGGgCUUCAGCCAG------------------------------------ l=21 a=2 
UCGgGUCUGGACUUCAGCCAG------------------------------------ l=21 a=1 
UCGAGUCaGGACUUCAGCCAG------------------------------------ l=21 a=1 
UCGAGUCcGGACUUCAGCCAG------------------------------------ l=21 a=1 
UCGAGUCUGGuCUUCAGCCAG------------------------------------ l=21 a=1 
UCGAGUCUGGACUUCAGuCAG------------------------------------ l=21 a=1 
UCGAGUCUGGACUUCAGCCAGC----------------------------------- l=22 a=50 
UCGAGUCUGGACUUCAGCCAGu----------------------------------- l=22 a=4 
UCGAGUCUGGACUUCAGuCAGC----------------------------------- l=22 a=1 
UCGAGUCUGGACUUCAGCCgGC----------------------------------- l=22 a=1 
-CGAGUCUGGACUUCAGCCAG------------------------------------ l=20 a=1 
----GUCUGGACUUCAGCCAG------------------------------------ l=17 a=1 
---------GACUUCAGCCA------------------------------------- l=11 a=1 
---------------------------UGCACUCUCCUGGCUGGA------------ l=18 a=1 
------------------------------ACUCUCCUGGCUGGAACUUUAGACU-- l=25 a=1 
-------------------------------CUCUCCUGGCUGGAACUUUAGACU-- l=24 a=1 
--------------------------------UCUCCUGGCUGGAACUUUAGACU-- l=23 a=4 
--------------------------------UCUCCUGGCUGGAACUUUAGACUC- l=24 a=2 
---------------------------------CUCCUGGCUGGAACUUUAGACU-- l=22 a=1 
----------------------------------UCCUGGCUGGAACUUUAGACU-- l=21 a=2 
----------------------------------UCCUGGCUGGAACUUUAGACUCG l=23 a=1 
-----------------------------------CCUGGCUGGAACUUUAGACUC- l=21 a=3 
------------------------------------CUGGCUGGAACU--------- l=12 a=1 
------------------------------------CUGGCUGGAACUUUAGACU-- l=19 a=1 
------------------------------------uUGGCUGGAACUUUAGACUCG l=21 a=4 
-------------------------------------UGGCUGGAACU--------- l=11 a=4 
-------------------------------------UGGCUGGAACUUU------- l=13 a=12 
-------------------------------------UGGCUGGAACUUUAG----- l=15 a=17 
-------------------------------------UGGCUGGAACUUUAGg---- l=16 a=1 
-------------------------------------UGGCUGGAACUUUAGA---- l=16 a=13 
-------------------------------------UGGCUGGAACUUUAGAC--- l=17 a=20 
-------------------------------------UGGCUGGAACUUUAGAg--- l=17 a=1 
-------------------------------------UGGCUGGAACUUUAGACU-- l=18 a=113 
-------------------------------------UGGCUGGgACUUUAGACU-- l=18 a=1 
-------------------------------------UGGCUGGAACUUUAGACa-- l=18 a=1 
-------------------------------------UGGCUGGAACUUUAaACU-- l=18 a=1 
-------------------------------------UGGCUGGAACUUUAGACg-- l=18 a=1 
-------------------------------------UGGCUGGAACUUUAGACUC- l=19 a=1149 
-------------------------------------UGGCUGGAACUUaAGACUC- l=19 a=1 
-------------------------------------UGGCUGGgACUUUAGACUC- l=19 a=7 
-------------------------------------UGGuUGGAACUUUAGACUC- l=19 a=1 
-------------------------------------aGGCUGGAACUUUAGACUC- l=19 a=1 
-------------------------------------UGGCUGGAACUUUAGgCUC- l=19 a=4 
-------------------------------------gGGCUGGAACUUUAGACUC- l=19 a=3 
-------------------------------------UGGCUGGAACUUUAGACUu- l=19 a=1 
-------------------------------------UGGCUGGAACUUUAGAuUC- l=19 a=1 
-------------------------------------UGaCUGGAACUUUAGACUC- l=19 a=1 
-------------------------------------UGGCUGGAACUUUAGACUCG l=20 a=12708 (c,ma)
-------------------------------------gGGCUGGAACUUUAGACUCG l=20 a=21 
-------------------------------------UGGCUuGAACUUUAGACUCG l=20 a=3 
-------------------------------------UGGCUGGAACUUUAGACcCG l=20 a=4 
-------------------------------------UGGuUGGAACUUUAGACUCG l=20 a=15 
-------------------------------------UGGCUGGAACUUUAGACUCu l=20 a=27 
-------------------------------------UGGCUGGgACUUUAGACUCG l=20 a=58 
-------------------------------------UGGCUGGAACUUUAGACUCa l=20 a=10 
-------------------------------------aGGCUGGAACUUUAGACUCG l=20 a=30 
-------------------------------------UGGCUGaAACUUUAGACUCG l=20 a=3 
-------------------------------------UGGCUGGAACUUUAGgCUCG l=20 a=42 
-------------------------------------cGGCUGGAACUUUAGACUCG l=20 a=10 
-------------------------------------UGGCUGGAACUUUAaACUCG l=20 a=2 
-------------------------------------UGGCUGGAACUUcAGACUCG l=20 a=2 
-------------------------------------UGGCUGGAACUUUAGACUgG l=20 a=1 
-------------------------------------UGGCUGuAACUUUAGACUCG l=20 a=4 
-------------------------------------UGcCUGGAACUUUAGACUCG l=20 a=6 
-------------------------------------UGaCUGGAACUUUAGACUCG l=20 a=9 
-------------------------------------UaGCUGGAACUUUAGACUCG l=20 a=1 
-------------------------------------UGGCaGGAACUUUAGACUCG l=20 a=2 
-------------------------------------UGGCUGGAACcUUAGACUCG l=20 a=2 
-------------------------------------UGGCUGGuACUUUAGACUCG l=20 a=3 
-------------------------------------UGGCUGGAACUUUAGuCUCG l=20 a=3 
-------------------------------------UGGCcGGAACUUUAGACUCG l=20 a=5 
-------------------------------------UGGCUGGAACUUUAGAuUCG l=20 a=6 
-------------------------------------UGGCUGGAACUUUAGAaUCG l=20 a=1 
-------------------------------------UGGCUGGAACUUUuGACUCG l=20 a=2 
-------------------------------------UGGCUGGAcCUUUAGACUCG l=20 a=1 
-------------------------------------UGGCUGGAAuUUUAGACUCG l=20 a=4 
-------------------------------------UGGCUGGAACUUUAcACUCG l=20 a=2 
-------------------------------------UcGCUGGAACUUUAGACUCG l=20 a=1 
-------------------------------------UGGCUGGAACUUUcGACUCG l=20 a=1 
-------------------------------------UGGCUGGAACUUUAGcCUCG l=20 a=3 
-------------------------------------UGGCUGGAACUcUAGACUCG l=20 a=2 
-------------------------------------UGGCUGGAACUUUAGACUCc l=20 a=1 
-------------------------------------UGGCUGGAACUUUAGACUuG l=20 a=3 
-------------------------------------UGGCUGGAACUUUAGACgCG l=20 a=1 
-------------------------------------UGGgUGGAACUUUAGACUCG l=20 a=2 
-------------------------------------UGGCUGGAACUUUAGACUaG l=20 a=1 
-------------------------------------UGGCUGGAACUUaAGACUCG l=20 a=1 
-------------------------------------UGGCUGcAACUUUAGACUCG l=20 a=1 
-------------------------------------UGuCUGGAACUUUAGACUCG l=20 a=1 
--------------------------------------GGCUGGAACUUUAGACUC- l=18 a=2 
--------------------------------------GGCUGGAACUUUAGACUCG l=19 a=51 
--------------------------------------uGCUGGAACUUUAGACUCG l=19 a=1 
---------------------------------------GCUGGAACUUUAGAC--- l=15 a=1 
---------------------------------------GCUGGAACUUUAGACUCG l=18 a=2 
---------------------------------------uCUGGAACUUUAGACUCG l=18 a=1 
----------------------------------------CUGGAACUUUAGACUC- l=16 a=1 
----------------------------------------CUGGAACUUUAGACUCG l=17 a=8 
-----------------------------------------UGGAACUUUAGACUCG l=16 a=2 
------------------------------------------GGAACUUUAGACUCG l=15 a=7 
--------------------------------------------AACUUUAGACUCG l=13 a=1 
----------------------------------------------CUUUAGACUC- l=10 a=1 
----------------------------------------------CUUUAGACUCG l=11 a=2 

mb-01111
ax-1011111
ku-11
ss-111111111110
fn-111
```
