## Supplementary material for "Comprehensive re-analysis of hairpin RNAs in fungi reveals ancestral links": File S1: PID1287.cci-milR-32.SRR9972088.txt

```
species:   Cocin
pid:       PID1287
parent:    cci-milR-32
paralog:   
locus:     scaffold_60:17770-17826
matures:   ['UGGCUGGAACUUUAGACUCG', 'AGUCUGGACUUCAGCCAGC']
srr:       SRR9972088
genome:    /Users/jax/+Genomes/Fungal_genomes/Cocin.Copci_AmutBmut1_AssemblyScaffolds.fa
alignment: /media/data/njohnson/+SeqLibraries/FunHP_libraries/Lau2020-gn.SRR9972088.cram
call:      samtools view /media/data/njohnson/+SeqLibraries/FunHP_libraries/Lau2020-gn.SRR9972088.cram scaffold_60:17770-17826

3767 out of bounds
1538 alignments
1538 proper strand
1484 stranded perfect matches

 *********************             **********************
UCGAGUCUGGACUUCAGCCAGCAGUAAUGCACUCUCCUGGCUGGAACUUUAGACUCG
.((((((((((.(((((((((.((.........)).)))))))))..))))))))))
-------------------------------------UGGCUGGAACUUUAGACUCG l=20 a=1286 c
---AGUCUGGACUUCAGCCAGC----------------------------------- l=19 a=0 c*
-------------------------------------UGGCUGGAACUUUAGACUCG l=20 a=1286 ma
---AGUCUGGACUUCAGCCAGC----------------------------------- l=19 a=0 ma*

UCGAGUCUGGACUUCAGCCA------------------------------------- l=20 a=2 
UCGAGUCUGGACUUCAGCCAG------------------------------------ l=21 a=83 
UCGgGUCUGGACUUCAGCCAG------------------------------------ l=21 a=1 
UCGAGUCUGGgCUUCAGCCAG------------------------------------ l=21 a=1 
UCGAuUCUGGACUUCAGCCAG------------------------------------ l=21 a=1 
UCGAGUCUGGACUUCAGCCAGC----------------------------------- l=22 a=25 
UCGAGUCUGGACUUCAGCCAcC----------------------------------- l=22 a=1 
-CGAGUCUGGACUUCAGCCAGC----------------------------------- l=21 a=1 
--------------------------------UCUCaUGGCUGGA------------ l=13 a=1 
------------------------------------uUGGCUGGAACUUUAGACUCG l=21 a=2 
-------------------------------------UGGCUGGAACU--------- l=11 a=1 
-------------------------------------UGGCUGGAACUUU------- l=13 a=2 
-------------------------------------UGGCUGGAACUUUAG----- l=15 a=1 
-------------------------------------UGGCUGGAACUUUAGA---- l=16 a=4 
-------------------------------------UGGCUGGAACUUUAGAC--- l=17 a=1 
-------------------------------------UGGCUGGAACUUUAGACU-- l=18 a=7 
-------------------------------------UGGCUGGAACUUUAGACUC- l=19 a=65 
-------------------------------------UGGCUGGAACUUUAGACcC- l=19 a=1 
-------------------------------------UGGCUGGAACUUUAGACUCG l=20 a=1286 (c,ma)
-------------------------------------UGGCUGGAACUUUAGACUCu l=20 a=11 
-------------------------------------UGGCUGGAACUUUAGgCUCG l=20 a=8 
-------------------------------------cGGCUGGAACUUUAGACUCG l=20 a=2 
-------------------------------------UGGCUGGgACUUUAGACUCG l=20 a=3 
-------------------------------------aGGCUGGAACUUUAGACUCG l=20 a=5 
-------------------------------------UGcCUGGAACUUUAGACUCG l=20 a=3 
-------------------------------------UGGCUGGAACUUUAGACUCa l=20 a=9 
-------------------------------------UuGCUGGAACUUUAGACUCG l=20 a=1 
-------------------------------------UGGCUGGcACUUUAGACUCG l=20 a=1 
-------------------------------------UGGuUGGAACUUUAGACUCG l=20 a=1 
--------------------------------------GGCUGGAACUUUAGACU-- l=17 a=1 
--------------------------------------GGCUGGAACUUUAGACUCG l=19 a=3 
--------------------------------------uGCUGGAACUUUAGACUCG l=19 a=1 
--------------------------------------GGCUGGgACUUUAGACUCG l=19 a=1 
---------------------------------------GCUGGAACUUUAGACUCG l=18 a=1 
-----------------------------------------UGGAACUUUAGACUCG l=16 a=1 

mb-01111
ax-1011111
ku-11
ss-111111111110
fn-111
```
