## Supplementary material for "Comprehensive re-analysis of hairpin RNAs in fungi reveals ancestral links": File S1: PID1287.cci-milR-32.SRR9972089.txt

```
species:   Cocin
pid:       PID1287
parent:    cci-milR-32
paralog:   
locus:     scaffold_60:17770-17826
matures:   ['UGGCUGGAACUUUAGACUCG', 'AGUCUGGACUUCAGCCAGC']
srr:       SRR9972089
genome:    /Users/jax/+Genomes/Fungal_genomes/Cocin.Copci_AmutBmut1_AssemblyScaffolds.fa
alignment: /media/data/njohnson/+SeqLibraries/FunHP_libraries/Lau2020-gn.SRR9972089.cram
call:      samtools view /media/data/njohnson/+SeqLibraries/FunHP_libraries/Lau2020-gn.SRR9972089.cram scaffold_60:17770-17826

4654 out of bounds
3723 alignments
3723 proper strand
3647 stranded perfect matches

 *********************             **********************
UCGAGUCUGGACUUCAGCCAGCAGUAAUGCACUCUCCUGGCUGGAACUUUAGACUCG
.((((((((((.(((((((((.((.........)).)))))))))..))))))))))
-------------------------------------UGGCUGGAACUUUAGACUCG l=20 a=3507 c
---AGUCUGGACUUCAGCCAGC----------------------------------- l=19 a=0 c*
-------------------------------------UGGCUGGAACUUUAGACUCG l=20 a=3507 ma
---AGUCUGGACUUCAGCCAGC----------------------------------- l=19 a=0 ma*

UCGAGUCUGGACUUCAGCCAG------------------------------------ l=21 a=1 
UCGAGUCUGGACUUCAGCCAa------------------------------------ l=21 a=1 
------------------------------------uUGGCUGGAACUUUAGACUCG l=21 a=6 
------------------------------------gUGGCUGGAACUUUAGACUCG l=21 a=1 
-------------------------------------UGGCUGGAACU--------- l=11 a=2 
-------------------------------------UGGCUGGAACUUUAGA---- l=16 a=2 
-------------------------------------UGGCUGGAACUUUAGAC--- l=17 a=1 
-------------------------------------UGGCUGGAACUUUAGACU-- l=18 a=2 
-------------------------------------UGGCUGGAACUUUAGACUC- l=19 a=112 
-------------------------------------aGGCUGGAACUUUAGACUC- l=19 a=1 
-------------------------------------UGGCUGGgACUUUAGACUC- l=19 a=1 
-------------------------------------UGGCUGGAACUUUAGACUCG l=20 a=3507 (c,ma)
-------------------------------------UGGCUGGAAuUUUAGACUCG l=20 a=3 
-------------------------------------UGGCUGGAACUUUAuACUCG l=20 a=1 
-------------------------------------gGGCUGGAACUUUAGACUCG l=20 a=3 
-------------------------------------UGGCUGGAgCUUUAGACUCG l=20 a=3 
-------------------------------------UGGCUGGcACUUUAGACUCG l=20 a=1 
-------------------------------------UGGCUGGAACUUUAGgCUCG l=20 a=1 
-------------------------------------UGGCUGGAACUUUAGACUCu l=20 a=11 
-------------------------------------aGGCUGGAACUUUAGACUCG l=20 a=13 
-------------------------------------UGGCUGGAACUUUAGACUuG l=20 a=3 
-------------------------------------UGGCaGGAACUUUAGACUCG l=20 a=1 
-------------------------------------UGGCUGGAACUUUAGuCUCG l=20 a=3 
-------------------------------------UGGCUGcAACUUUAGACUCG l=20 a=1 
-------------------------------------UGGCUGGAACcUUAGACUCG l=20 a=2 
-------------------------------------UGGuUGGAACUUUAGACUCG l=20 a=2 
-------------------------------------UGGCUGGgACUUUAGACUCG l=20 a=3 
-------------------------------------UGGCUGGAACUUUAGAuUCG l=20 a=4 
-------------------------------------cGGCUGGAACUUUAGACUCG l=20 a=1 
-------------------------------------UGGCUGGAACUUcAGACUCG l=20 a=3 
-------------------------------------UGGCUGGAACUUaAGACUCG l=20 a=1 
-------------------------------------UGGCUGGAACUUUAGACaCG l=20 a=1 
-------------------------------------UGaCUGGAACUUUAGACUCG l=20 a=2 
-------------------------------------UGGCUGGAACaUUAGACUCG l=20 a=1 
-------------------------------------UGGCUGGuACUUUAGACUCG l=20 a=1 
-------------------------------------UcGCUGGAACUUUAGACUCG l=20 a=1 
--------------------------------------GGCUGGAACUUUAGACUCG l=19 a=19 
-------------------------------------------GAACUUUAGACUCG l=14 a=1 

mb-01111
ax-1011111
ku-11
ss-111111111110
fn-111
```
