## Supplementary material for "Comprehensive re-analysis of hairpin RNAs in fungi reveals ancestral links": File S1: PID1287.cci-milR-32.SRR9972090.txt

```
species:   Cocin
pid:       PID1287
parent:    cci-milR-32
paralog:   
locus:     scaffold_60:17770-17826
matures:   ['UGGCUGGAACUUUAGACUCG', 'AGUCUGGACUUCAGCCAGC']
srr:       SRR9972090
genome:    /Users/jax/+Genomes/Fungal_genomes/Cocin.Copci_AmutBmut1_AssemblyScaffolds.fa
alignment: /media/data/njohnson/+SeqLibraries/FunHP_libraries/Lau2020-gn.SRR9972090.cram
call:      samtools view /media/data/njohnson/+SeqLibraries/FunHP_libraries/Lau2020-gn.SRR9972090.cram scaffold_60:17770-17826

4333 out of bounds
4061 alignments
4061 proper strand
3978 stranded perfect matches

 *********************             **********************
UCGAGUCUGGACUUCAGCCAGCAGUAAUGCACUCUCCUGGCUGGAACUUUAGACUCG
.((((((((((.(((((((((.((.........)).)))))))))..))))))))))
-------------------------------------UGGCUGGAACUUUAGACUCG l=20 a=3757 c
---AGUCUGGACUUCAGCCAGC----------------------------------- l=19 a=0 c*
-------------------------------------UGGCUGGAACUUUAGACUCG l=20 a=3757 ma
---AGUCUGGACUUCAGCCAGC----------------------------------- l=19 a=0 ma*

UCGAGUCUGGACUUCAGCCA------------------------------------- l=20 a=1 
UCGAGUCUGGACUUCAGCCAG------------------------------------ l=21 a=5 
-----------------------------------CuUGGCUGGAACUUUAGACUCG l=22 a=1 
------------------------------------uUGGCUGGAACUUUAGACUCG l=21 a=2 
-------------------------------------UGGCUGGAACUUUAGACU-- l=18 a=1 
-------------------------------------UGGCUGGAACUUUAGACUC- l=19 a=194 
-------------------------------------UGGCUGGAACUUUAGAuUC- l=19 a=1 
-------------------------------------UGGuUGGAACUUUAGACUC- l=19 a=1 
-------------------------------------UGGCUGGAAuUUUAGACUC- l=19 a=1 
-------------------------------------UGGCUGGAACUUUAGACcC- l=19 a=1 
-------------------------------------UGGCUGGuACUUUAGACUC- l=19 a=1 
-------------------------------------UGGCUGGAACUUUAGACUCG l=20 a=3757 (c,ma)
-------------------------------------aGGCUGGAACUUUAGACUCG l=20 a=6 
-------------------------------------UGGuUGGAACUUUAGACUCG l=20 a=5 
-------------------------------------UGGCUGGAACUUUAGACUCu l=20 a=21 
-------------------------------------UGGCUuGAACUUUAGACUCG l=20 a=1 
-------------------------------------UGGCUGGAgCUUUAGACUCG l=20 a=1 
-------------------------------------UGGCUGGAACUUUgGACUCG l=20 a=2 
-------------------------------------UGGCUGGAAuUUUAGACUCG l=20 a=2 
-------------------------------------UGGCUGGAAgUUUAGACUCG l=20 a=2 
-------------------------------------UGGCgGGAACUUUAGACUCG l=20 a=1 
-------------------------------------gGGCUGGAACUUUAGACUCG l=20 a=3 
-------------------------------------UGGCUGGAACUUUAGAuUCG l=20 a=5 
-------------------------------------UGGCUGGAACUUUAGACUuG l=20 a=3 
-------------------------------------UGcCUGGAACUUUAGACUCG l=20 a=2 
-------------------------------------UuGCUGGAACUUUAGACUCG l=20 a=1 
-------------------------------------UGGCUGGcACUUUAGACUCG l=20 a=1 
-------------------------------------UcGCUGGAACUUUAGACUCG l=20 a=2 
-------------------------------------UGGCUGGAACUUUAGACgCG l=20 a=1 
-------------------------------------UGGCUGGAACUcUAGACUCG l=20 a=1 
-------------------------------------UGGCUGGgACUUUAGACUCG l=20 a=2 
-------------------------------------UaGCUGGAACUUUAGACUCG l=20 a=1 
-------------------------------------UGGCUGGAACUUUuGACUCG l=20 a=1 
-------------------------------------UGGCUGGAACUUUAGACUCa l=20 a=1 
-------------------------------------UGGCUGGAACUUcAGACUCG l=20 a=3 
-------------------------------------UGGCUGGAACcUUAGACUCG l=20 a=1 
-------------------------------------UGaCUGGAACUUUAGACUCG l=20 a=3 
-------------------------------------UGGCUGGAACUUUAGuCUCG l=20 a=2 
--------------------------------------GGCUGGAACUUUAGACUC- l=18 a=2 
--------------------------------------GGCUGGAACUUUAGACUCG l=19 a=15 
--------------------------------------uGCUGGAACUUUAGACUCG l=19 a=1 
----------------------------------------CUGGAACUUUAGACUCG l=17 a=3 

mb-01111
ax-1011111
ku-11
ss-111111111110
fn-111
```
