## Supplementary material for "Comprehensive re-analysis of hairpin RNAs in fungi reveals ancestral links": File S1: PID1287.cci-milR-32.SRR9972091.txt

```
species:   Cocin
pid:       PID1287
parent:    cci-milR-32
paralog:   
locus:     scaffold_60:17770-17826
matures:   ['UGGCUGGAACUUUAGACUCG', 'AGUCUGGACUUCAGCCAGC']
srr:       SRR9972091
genome:    /Users/jax/+Genomes/Fungal_genomes/Cocin.Copci_AmutBmut1_AssemblyScaffolds.fa
alignment: /media/data/njohnson/+SeqLibraries/FunHP_libraries/Lau2020-gn.SRR9972091.cram
call:      samtools view /media/data/njohnson/+SeqLibraries/FunHP_libraries/Lau2020-gn.SRR9972091.cram scaffold_60:17770-17826

34521 out of bounds
81840 alignments
81840 proper strand
80118 stranded perfect matches

 *********************             **********************
UCGAGUCUGGACUUCAGCCAGCAGUAAUGCACUCUCCUGGCUGGAACUUUAGACUCG
.((((((((((.(((((((((.((.........)).)))))))))..))))))))))
-------------------------------------UGGCUGGAACUUUAGACUCG l=20 a=68131 c
---AGUCUGGACUUCAGCCAGC----------------------------------- l=19 a=0 c*
-------------------------------------UGGCUGGAACUUUAGACUCG l=20 a=68131 ma
---AGUCUGGACUUCAGCCAGC----------------------------------- l=19 a=0 ma*

UCGAGUCUGGACUUCAc---------------------------------------- l=17 a=1 
UCGAGUCUGGACUUCAGC--------------------------------------- l=18 a=2 
UCGAGUCUGGACUUCAGCC-------------------------------------- l=19 a=39 
UCGAGUCUGGACUUCAGCCA------------------------------------- l=20 a=13 
UCGAGUCUGGACUUCAGCCAG------------------------------------ l=21 a=360 
UCGAGUCUGGACUUCAGCCuG------------------------------------ l=21 a=1 
UCGgGUCUGGACUUCAGCCAG------------------------------------ l=21 a=3 
UCGAGUCUGGACUUCAaCCAG------------------------------------ l=21 a=1 
UCGAGUCUGGgCUUCAGCCAG------------------------------------ l=21 a=3 
UCGAGUCUGGACUUCAGCCAa------------------------------------ l=21 a=1 
UCaAGUCUGGACUUCAGCCAG------------------------------------ l=21 a=1 
UCGAGUCUGGACUUCAGCCAGC----------------------------------- l=22 a=58 
UCGAGUCUGGACUUCAGCCAGa----------------------------------- l=22 a=2 
UCGAGUCUGGgCUUCAGCCAGC----------------------------------- l=22 a=1 
UCGAGUCUGGACUUCAGCCAGg----------------------------------- l=22 a=1 
UCGAGgCUGGACUUCAGCCAGC----------------------------------- l=22 a=1 
UCGAGUCUGGACUUCAGCCAGCu---------------------------------- l=23 a=2 
UCGAGUCUGGACUUCAGCCAGCg---------------------------------- l=23 a=1 
-CGAGUCUGGACUUCAGCCA------------------------------------- l=19 a=1 
-CGAGUCUGGACUUCAGCCAG------------------------------------ l=20 a=2 
----------------------------------UCCUGGCUGGAACUUUAGACU-- l=21 a=1 
----------------------------------UCCUGGCUGGAACUUUAGACUC- l=22 a=1 
-----------------------------------CCUGGCUGGAACUUUAGACUC- l=21 a=2 
------------------------------------uUGGCUGGAACUUUAGACU-- l=19 a=3 
------------------------------------uUGGCUGGAACUUUAGACUC- l=20 a=8 
------------------------------------CUGGCUGGAACUUUAGACUC- l=20 a=1 
------------------------------------CUGGCUGGAACUUUAGACUCG l=21 a=2 
------------------------------------uUGGCUGGAACUUUAGACUCG l=21 a=55 
-------------------------------------UGGCUGGAACU--------- l=11 a=3 
-------------------------------------UGGCUGGAACUUU------- l=13 a=8 
-------------------------------------UGGCUGGAACUUUAG----- l=15 a=15 
-------------------------------------UGGuUGGAACUUUAG----- l=15 a=1 
-------------------------------------UGGCUGGAACUUUAGA---- l=16 a=14 
-------------------------------------UGGCUGGAACUUUAGAC--- l=17 a=13 
-------------------------------------UGGCUGGAACUUUAGAu--- l=17 a=1 
-------------------------------------UGGCUGGAACUUUAGACU-- l=18 a=2702 
-------------------------------------UGGCUGGgACUUUAGACU-- l=18 a=7 
-------------------------------------UGGCUGGAACUUUAGgCU-- l=18 a=6 
-------------------------------------gGGCUGGAACUUUAGACU-- l=18 a=4 
-------------------------------------cGGCUGGAACUUUAGACU-- l=18 a=3 
-------------------------------------UGGCUGGAACUUUAGuCU-- l=18 a=1 
-------------------------------------UGGCUGGAAuUUUAGACU-- l=18 a=2 
-------------------------------------UGGCUGGAACUcUAGACU-- l=18 a=1 
-------------------------------------UGcCUGGAACUUUAGACU-- l=18 a=2 
-------------------------------------UGGCUGGAACUUUAGAuU-- l=18 a=1 
-------------------------------------UGGuUGGAACUUUAGACU-- l=18 a=7 
-------------------------------------UaGCUGGAACUUUAGACU-- l=18 a=1 
-------------------------------------aGGCUGGAACUUUAGACU-- l=18 a=4 
-------------------------------------UGGCUGGAACUUUAGcCU-- l=18 a=1 
-------------------------------------UGGCUGGAACUUUAGACa-- l=18 a=1 
-------------------------------------UGGCUGGAACUUUcGACU-- l=18 a=1 
-------------------------------------UGGCUGGAACcUUAGACU-- l=18 a=1 
-------------------------------------UGGCUGcAACUUUAGACU-- l=18 a=1 
-------------------------------------UGGCUGGAACUUUAGACg-- l=18 a=1 
-------------------------------------UGGCUGGAACUUUAGACc-- l=18 a=1 
-------------------------------------UGGCaGGAACUUUAGACU-- l=18 a=1 
-------------------------------------UGuCUGGAACUUUAGACU-- l=18 a=1 
-------------------------------------UGGCUGGAACUUUAGACUC- l=19 a=8045 
-------------------------------------UGGuUGGAACUUUAGACUC- l=19 a=5 
-------------------------------------UGGCUGGAACUUUAGgCUC- l=19 a=14 
-------------------------------------UGGCUGGAACUUUAGACUu- l=19 a=4 
-------------------------------------UGGCUGGAACUUUAGACUa- l=19 a=2 
-------------------------------------gGGCUGGAACUUUAGACUC- l=19 a=16 
-------------------------------------UaGCUGGAACUUUAGACUC- l=19 a=2 
-------------------------------------aGGCUGGAACUUUAGACUC- l=19 a=21 
-------------------------------------UGGCUGGgACUUUAGACUC- l=19 a=37 
-------------------------------------UGGCUGGAACUcUAGACUC- l=19 a=2 
-------------------------------------UGGCUGaAACUUUAGACUC- l=19 a=2 
-------------------------------------UGGCUGGAgCUUUAGACUC- l=19 a=2 
-------------------------------------UGGCUGGcACUUUAGACUC- l=19 a=1 
-------------------------------------UGGCUGGAACUUUgGACUC- l=19 a=2 
-------------------------------------UGGCUGGAACUUaAGACUC- l=19 a=1 
-------------------------------------UGaCUGGAACUUUAGACUC- l=19 a=9 
-------------------------------------UGcCUGGAACUUUAGACUC- l=19 a=4 
-------------------------------------UGGCUGGAACUUUAaACUC- l=19 a=1 
-------------------------------------UGGCUGGAAuUUUAGACUC- l=19 a=5 
-------------------------------------UGGCUGGAACUUUAGuCUC- l=19 a=1 
-------------------------------------UGGCUGGAACUaUAGACUC- l=19 a=1 
-------------------------------------UGGCcGGAACUUUAGACUC- l=19 a=1 
-------------------------------------cGGCUGGAACUUUAGACUC- l=19 a=2 
-------------------------------------UGGCaGGAACUUUAGACUC- l=19 a=1 
-------------------------------------UGuCUGGAACUUUAGACUC- l=19 a=2 
-------------------------------------UGGCUGGAACUUUAGAuUC- l=19 a=4 
-------------------------------------UGGCUGGAACUUUAGACcC- l=19 a=4 
-------------------------------------UGGCUGGAACcUUAGACUC- l=19 a=1 
-------------------------------------UGGCUGGAACUUUAGACUg- l=19 a=1 
-------------------------------------UGGCUGGAACgUUAGACUC- l=19 a=1 
-------------------------------------UGGCUGGAACUUUAGACaC- l=19 a=1 
-------------------------------------UGGCUGcAACUUUAGACUC- l=19 a=3 
-------------------------------------UGGCUGGAACUUUAGACUCG l=20 a=68131 (c,ma)
-------------------------------------gGGCUGGAACUUUAGACUCG l=20 a=143 
-------------------------------------UGGCUGGgACUUUAGACUCG l=20 a=288 
-------------------------------------UGGCUGGAACUUcAGACUCG l=20 a=8 
-------------------------------------aGGCUGGAACUUUAGACUCG l=20 a=190 
-------------------------------------UGGCUGGAACUUUAGgCUCG l=20 a=151 
-------------------------------------UGGCUGGAACUUUAGcCUCG l=20 a=13 
-------------------------------------cGGCUGGAACUUUAGACUCG l=20 a=54 
-------------------------------------UGGCUGGAACUUUAGAuUCG l=20 a=21 
-------------------------------------UGGCUGGAACUUUAGACUCu l=20 a=80 
-------------------------------------UGGuUGGAACUUUAGACUCG l=20 a=62 
-------------------------------------UGGCUGGAACUUUAGACUCa l=20 a=19 
-------------------------------------UGaCUGGAACUUUAGACUCG l=20 a=44 
-------------------------------------UGGCUGGuACUUUAGACUCG l=20 a=16 
-------------------------------------UGGCUGaAACUUUAGACUCG l=20 a=23 
-------------------------------------UGGCUGGAACUUUAGACaCG l=20 a=6 
-------------------------------------UGGCUGGAACUUaAGACUCG l=20 a=11 
-------------------------------------UGGCUGGAAuUUUAGACUCG l=20 a=19 
-------------------------------------UGGCUGGAACUUUAGuCUCG l=20 a=22 
-------------------------------------UGGCUGGAgCUUUAGACUCG l=20 a=8 
-------------------------------------UGGCcGGAACUUUAGACUCG l=20 a=6 
-------------------------------------UGGCUGGAACUUUAGACUuG l=20 a=22 
-------------------------------------UGGCgGGAACUUUAGACUCG l=20 a=4 
-------------------------------------UGGCUGGAACaUUAGACUCG l=20 a=8 
-------------------------------------UGGCUGcAACUUUAGACUCG l=20 a=17 
-------------------------------------UGGCUGuAACUUUAGACUCG l=20 a=7 
-------------------------------------UGGCUGGAACUcUAGACUCG l=20 a=4 
-------------------------------------UGGCUGGAACcUUAGACUCG l=20 a=18 
-------------------------------------UGcCUGGAACUUUAGACUCG l=20 a=40 
-------------------------------------UuGCUGGAACUUUAGACUCG l=20 a=5 
-------------------------------------UcGCUGGAACUUUAGACUCG l=20 a=2 
-------------------------------------UGGCUGGAACUUUAaACUCG l=20 a=8 
-------------------------------------UGGCUGGAACUUUAcACUCG l=20 a=3 
-------------------------------------UaGCUGGAACUUUAGACUCG l=20 a=4 
-------------------------------------UGGCUGGAACUUUAuACUCG l=20 a=8 
-------------------------------------UGGCUGGcACUUUAGACUCG l=20 a=11 
-------------------------------------UGGCUaGAACUUUAGACUCG l=20 a=10 
-------------------------------------UGuCUGGAACUUUAGACUCG l=20 a=7 
-------------------------------------UGGCaGGAACUUUAGACUCG l=20 a=5 
-------------------------------------UGGCUGGAACUUUcGACUCG l=20 a=2 
-------------------------------------UGGCUGGAACUUUAGACcCG l=20 a=6 
-------------------------------------UGGCUGGAACUgUAGACUCG l=20 a=2 
-------------------------------------UGGCUGGAACUUUAGAaUCG l=20 a=4 
-------------------------------------UGGCUGGAACUUUgGACUCG l=20 a=8 
-------------------------------------UGGgUGGAACUUUAGACUCG l=20 a=1 
-------------------------------------UGGCUGGAACUaUAGACUCG l=20 a=1 
-------------------------------------UGGCUGGAACUUgAGACUCG l=20 a=3 
-------------------------------------UGGCUGGAACUUUAGACUCc l=20 a=5 
-------------------------------------UGGCUGGAACgUUAGACUCG l=20 a=1 
-------------------------------------UGGCUGGAACUUUAGACgCG l=20 a=2 
-------------------------------------UGGCUGGAACUUUAGACUaG l=20 a=2 
-------------------------------------UGGaUGGAACUUUAGACUCG l=20 a=2 
-------------------------------------UGGCUGGAuCUUUAGACUCG l=20 a=1 
-------------------------------------UGGCUGGAACUUUAGACUgG l=20 a=1 
-------------------------------------UGGCUGGAACUUUuGACUCG l=20 a=1 
--------------------------------------GGCUGGAACUUUAGAC--- l=16 a=1 
--------------------------------------GGCUGGAACUUUAGACU-- l=17 a=8 
--------------------------------------GGCUGGAACUUUAGACUC- l=18 a=29 
--------------------------------------uGCUGGAACUUUAGACUC- l=18 a=2 
--------------------------------------GGCUGGAACUUUAGgCUC- l=18 a=1 
--------------------------------------GGCUGGAACUUUAGACUCG l=19 a=530 
--------------------------------------GGCUGGAACUUUAGgCUCG l=19 a=2 
--------------------------------------GGCUGGgACUUUAGACUCG l=19 a=7 
--------------------------------------uGCUGGAACUUUAGACUCG l=19 a=2 
--------------------------------------GGgUGGAACUUUAGACUCG l=19 a=1 
--------------------------------------GGuUGGAACUUUAGACUCG l=19 a=1 
--------------------------------------GGCUGGuACUUUAGACUCG l=19 a=1 
--------------------------------------GGCUGGAACUUUuGACUCG l=19 a=1 
--------------------------------------cGCUGGAACUUUAGACUCG l=19 a=1 
---------------------------------------uCUGGAACUUUAGACU-- l=16 a=1 
---------------------------------------GCUGGAACUUUAGACU-- l=16 a=1 
---------------------------------------GCUGGAACUUUAGACUC- l=17 a=2 
---------------------------------------GCUGGAACUUUAGACUCG l=18 a=59 
---------------------------------------GCUGGgACUUUAGACUCG l=18 a=1 
---------------------------------------uCUGGAACUUUAGACUCG l=18 a=2 
---------------------------------------cCUGGAACUUUAGACUCG l=18 a=1 
----------------------------------------CUGGAACUUUAGACU-- l=15 a=3 
----------------------------------------CUGGAACUUUAGACUC- l=16 a=3 
----------------------------------------CUGGAACUUUAGACUCG l=17 a=28 
----------------------------------------uUGGAACUUUAGACUCG l=17 a=1 
-----------------------------------------UGGAACUUUAGACUCG l=16 a=4 
------------------------------------------GGAACUUUAGACUC- l=14 a=2 
------------------------------------------GGAACUUUAGACUCG l=15 a=21 
-------------------------------------------GAACUUUAGACUCG l=14 a=7 
---------------------------------------------ACUUUAGACUCG l=12 a=1 
----------------------------------------------CUUUAGACUC- l=10 a=2 
----------------------------------------------CUUUAGACUCG l=11 a=4 

mb-01111
ax-1011111
ku-11
ss-111111111110
fn-111
```
