## Supplementary material for "Comprehensive re-analysis of hairpin RNAs in fungi reveals ancestral links": File S1: PID1287.cci-milR-32.SRR9972092.txt

```
species:   Cocin
pid:       PID1287
parent:    cci-milR-32
paralog:   
locus:     scaffold_60:17770-17826
matures:   ['UGGCUGGAACUUUAGACUCG', 'AGUCUGGACUUCAGCCAGC']
srr:       SRR9972092
genome:    /Users/jax/+Genomes/Fungal_genomes/Cocin.Copci_AmutBmut1_AssemblyScaffolds.fa
alignment: /media/data/njohnson/+SeqLibraries/FunHP_libraries/Lau2020-gn.SRR9972092.cram
call:      samtools view /media/data/njohnson/+SeqLibraries/FunHP_libraries/Lau2020-gn.SRR9972092.cram scaffold_60:17770-17826

8258 out of bounds
20317 alignments
20317 proper strand
19893 stranded perfect matches

 *********************             **********************
UCGAGUCUGGACUUCAGCCAGCAGUAAUGCACUCUCCUGGCUGGAACUUUAGACUCG
.((((((((((.(((((((((.((.........)).)))))))))..))))))))))
-------------------------------------UGGCUGGAACUUUAGACUCG l=20 a=16447 c
---AGUCUGGACUUCAGCCAGC----------------------------------- l=19 a=0 c*
-------------------------------------UGGCUGGAACUUUAGACUCG l=20 a=16447 ma
---AGUCUGGACUUCAGCCAGC----------------------------------- l=19 a=0 ma*

UCGAGUCUGGACUUCAGC--------------------------------------- l=18 a=1 
UCGAGUCUGGACUUCAGCC-------------------------------------- l=19 a=6 
UCGAGUCUGGACUUCAGCCA------------------------------------- l=20 a=7 
UCGAGUCUGGgCUUCAGCCA------------------------------------- l=20 a=1 
UCGAGUCUGGACUUCAGCCAG------------------------------------ l=21 a=116 
UCGAGUCUGGACUUCAGCCAGC----------------------------------- l=22 a=22 
-CGAGUCUGGACUUCAGCCAG------------------------------------ l=20 a=1 
----------------------------------UCCUGGCUGGAACUUUAGACUC- l=22 a=1 
-----------------------------------aCUGGCUGGAACUUUAGACUC- l=21 a=1 
-----------------------------------uCUGGCUGGAACUUUAGACUCG l=22 a=1 
------------------------------------uUGGCUGGAACUUUAGACU-- l=19 a=1 
------------------------------------CUGGCUGGAACUUUAGACU-- l=19 a=1 
------------------------------------uUGGCUGGAACUUUAGACUC- l=20 a=4 
------------------------------------uUGGCUGGAACUUUAGACUCG l=21 a=13 
-------------------------------------UGGCUGGAACU--------- l=11 a=2 
-------------------------------------UGGCUGGAACUUU------- l=13 a=3 
-------------------------------------UGGCUGGAACUUUAG----- l=15 a=5 
-------------------------------------UGGCUGGAACUUUAGA---- l=16 a=3 
-------------------------------------UGGCUGGAACUUUAGAC--- l=17 a=2 
-------------------------------------UGGCUGGAACUUUAGACU-- l=18 a=812 
-------------------------------------UGGCUGGAACUUUAGgCU-- l=18 a=2 
-------------------------------------UGaCUGGAACUUUAGACU-- l=18 a=2 
-------------------------------------UGGCUGGgACUUUAGACU-- l=18 a=9 
-------------------------------------UGGCUGaAACUUUAGACU-- l=18 a=1 
-------------------------------------gGGCUGGAACUUUAGACU-- l=18 a=1 
-------------------------------------aGGCUGGAACUUUAGACU-- l=18 a=3 
-------------------------------------cGGCUGGAACUUUAGACU-- l=18 a=2 
-------------------------------------UGGCUGGAACcUUAGACU-- l=18 a=1 
-------------------------------------UGGCUGGAACUUUgGACU-- l=18 a=1 
-------------------------------------UGGCUGGAACUUUAGACa-- l=18 a=1 
-------------------------------------UGGuUGGAACUUUAGACU-- l=18 a=1 
-------------------------------------UGGCUGGAACUUUAGACUC- l=19 a=2339 
-------------------------------------UGGCUGGgACUUUAGACUC- l=19 a=10 
-------------------------------------UGGCUGaAACUUUAGACUC- l=19 a=4 
-------------------------------------UGGCUGGAACUUUAGACUu- l=19 a=3 
-------------------------------------UGGCUGGAACUcUAGACUC- l=19 a=1 
-------------------------------------UGGCUGGAACUUUAGgCUC- l=19 a=8 
-------------------------------------UGaCUGGAACUUUAGACUC- l=19 a=2 
-------------------------------------gGGCUGGAACUUUAGACUC- l=19 a=3 
-------------------------------------UGGCUGGAcCUUUAGACUC- l=19 a=1 
-------------------------------------UGGuUGGAACUUUAGACUC- l=19 a=2 
-------------------------------------aGGCUGGAACUUUAGACUC- l=19 a=3 
-------------------------------------UaGCUGGAACUUUAGACUC- l=19 a=1 
-------------------------------------UGGCUGGAAuUUUAGACUC- l=19 a=1 
-------------------------------------UGGCUGGAACUUUAGuCUC- l=19 a=1 
-------------------------------------cGGCUGGAACUUUAGACUC- l=19 a=1 
-------------------------------------UGGCUGGAACUUUAGACcC- l=19 a=1 
-------------------------------------UGGCUGGAACcUUAGACUC- l=19 a=1 
-------------------------------------UGGCUGGAAgUUUAGACUC- l=19 a=1 
-------------------------------------UGGCUGGAACUUUAuACUC- l=19 a=1 
-------------------------------------UGGCUGGAACUUUAGACUCG l=20 a=16447 (c,ma)
-------------------------------------UGGCUGaAACUUUAGACUCG l=20 a=11 
-------------------------------------UGGCUGGAACUUUAGACUCu l=20 a=31 
-------------------------------------UGGCUGGgACUUUAGACUCG l=20 a=48 
-------------------------------------UGGCUGGAACUUUAGgCUCG l=20 a=59 
-------------------------------------UGGCUGGAACUUUAGACUCa l=20 a=14 
-------------------------------------gGGCUGGAACUUUAGACUCG l=20 a=36 
-------------------------------------aGGCUGGAACUUUAGACUCG l=20 a=34 
-------------------------------------UGuCUGGAACUUUAGACUCG l=20 a=3 
-------------------------------------cGGCUGGAACUUUAGACUCG l=20 a=8 
-------------------------------------UGGCUGGAACUUUAGcCUCG l=20 a=3 
-------------------------------------UGGuUGGAACUUUAGACUCG l=20 a=11 
-------------------------------------UGGCaGGAACUUUAGACUCG l=20 a=3 
-------------------------------------UGGCUGGcACUUUAGACUCG l=20 a=2 
-------------------------------------UaGCUGGAACUUUAGACUCG l=20 a=3 
-------------------------------------UGGCUGGAACUUUAGACUuG l=20 a=2 
-------------------------------------UGcCUGGAACUUUAGACUCG l=20 a=8 
-------------------------------------UGGCUGGAAuUUUAGACUCG l=20 a=4 
-------------------------------------UGaCUGGAACUUUAGACUCG l=20 a=5 
-------------------------------------UGGCUGGAACcUUAGACUCG l=20 a=2 
-------------------------------------UGGCUGGAACUUUAGAuUCG l=20 a=7 
-------------------------------------UGGCUGGAACaUUAGACUCG l=20 a=2 
-------------------------------------UcGCUGGAACUUUAGACUCG l=20 a=1 
-------------------------------------UGGCUaGAACUUUAGACUCG l=20 a=1 
-------------------------------------UGGCUGGAACUUUAGuCUCG l=20 a=7 
-------------------------------------UGGCUGGAACUUUgGACUCG l=20 a=2 
-------------------------------------UGGgUGGAACUUUAGACUCG l=20 a=2 
-------------------------------------UGGCUGGuACUUUAGACUCG l=20 a=1 
-------------------------------------UGGCUGGAACUUUAGACaCG l=20 a=1 
-------------------------------------UGGCUGGAACUUUAGACcCG l=20 a=1 
-------------------------------------UGGCUGGAACUUUAaACUCG l=20 a=2 
-------------------------------------UGGCUGGAACUUUuGACUCG l=20 a=3 
-------------------------------------UGGCUuGAACUUUAGACUCG l=20 a=1 
-------------------------------------UGGCUGcAACUUUAGACUCG l=20 a=2 
-------------------------------------UGGCUGGAACUUgAGACUCG l=20 a=1 
-------------------------------------UGGaUGGAACUUUAGACUCG l=20 a=1 
-------------------------------------UGGCUGGAACUUUAGACUCc l=20 a=1 
-------------------------------------UGGCUGGAACUUUcGACUCG l=20 a=1 
--------------------------------------GGCUGGAACUUUAGACU-- l=17 a=2 
--------------------------------------uGCUGGAACUUUAGACU-- l=17 a=1 
--------------------------------------GGCUGGAACUUUAGACUC- l=18 a=7 
--------------------------------------uGCUGGAACUUUAGACUC- l=18 a=1 
--------------------------------------GGCUGGAACUUUAGACUCG l=19 a=74 
--------------------------------------GGCUGGAACUUUAGACaCG l=19 a=1 
--------------------------------------uGCUGGAACUUUAGACUCG l=19 a=2 
--------------------------------------GGCUGGAACUUUAGACUCa l=19 a=1 
---------------------------------------uCUGGAACUUUAGACUC- l=17 a=1 
---------------------------------------GCUGGAACUUUAGACUCG l=18 a=8 
---------------------------------------uCUGGAACUUUAGACUCG l=18 a=1 
----------------------------------------CUGGAACUUUAGACU-- l=15 a=2 
----------------------------------------CUGGAACUUUAGACUCG l=17 a=13 
-----------------------------------------UGGAACUUUAGACUCG l=16 a=5 
-----------------------------------------gGGAACUUUAGACUCG l=16 a=1 
------------------------------------------GGAACUUUAGACUC- l=14 a=1 
------------------------------------------GGAACUUUAGACUCG l=15 a=7 
------------------------------------------GGAACUUUAGACUCa l=15 a=1 
-------------------------------------------GAACUUUAGACUCG l=14 a=2 
--------------------------------------------AACUUUAGACUCG l=13 a=2 
----------------------------------------------CUUUAGACUCG l=11 a=2 

mb-01111
ax-1011111
ku-11
ss-111111111110
fn-111
```
