## Supplementary material for "Comprehensive re-analysis of hairpin RNAs in fungi reveals ancestral links": File S1: PID1287.cci-milR-32.SRR9972093.txt

```
species:   Cocin
pid:       PID1287
parent:    cci-milR-32
paralog:   
locus:     scaffold_60:17770-17826
matures:   ['UGGCUGGAACUUUAGACUCG', 'AGUCUGGACUUCAGCCAGC']
srr:       SRR9972093
genome:    /Users/jax/+Genomes/Fungal_genomes/Cocin.Copci_AmutBmut1_AssemblyScaffolds.fa
alignment: /media/data/njohnson/+SeqLibraries/FunHP_libraries/Lau2020-gn.SRR9972093.cram
call:      samtools view /media/data/njohnson/+SeqLibraries/FunHP_libraries/Lau2020-gn.SRR9972093.cram scaffold_60:17770-17826

10094 out of bounds
17182 alignments
17182 proper strand
16829 stranded perfect matches

 *********************             **********************
UCGAGUCUGGACUUCAGCCAGCAGUAAUGCACUCUCCUGGCUGGAACUUUAGACUCG
.((((((((((.(((((((((.((.........)).)))))))))..))))))))))
-------------------------------------UGGCUGGAACUUUAGACUCG l=20 a=16154 c
---AGUCUGGACUUCAGCCAGC----------------------------------- l=19 a=0 c*
-------------------------------------UGGCUGGAACUUUAGACUCG l=20 a=16154 ma
---AGUCUGGACUUCAGCCAGC----------------------------------- l=19 a=0 ma*

UCGAGUCUGGACUUCAGCC-------------------------------------- l=19 a=3 
UCGAGUCUGGACUUCAGCCA------------------------------------- l=20 a=1 
UCGAGUCUGGACUUCAGCCAG------------------------------------ l=21 a=37 
UCGAGUCUGGACUUCAGCCAu------------------------------------ l=21 a=1 
UCGAGUCUGGgCUUCAGCCAG------------------------------------ l=21 a=1 
UCGAGUCUGGACUUCAGCCAGC----------------------------------- l=22 a=3 
------------------------------------uUGGCUGGAACUUUAGACUCG l=21 a=8 
------------------------------------aUGGCUGGAACUUUAGACUCG l=21 a=1 
-------------------------------------UGGCUGGAACU--------- l=11 a=2 
-------------------------------------UGGCUGGAACUUU------- l=13 a=1 
-------------------------------------UGGCUGGAACUUUA------ l=14 a=1 
-------------------------------------UGGCUGGAACUUUAG----- l=15 a=1 
-------------------------------------UGGCUGGAACUUUAGA---- l=16 a=1 
-------------------------------------UGGCUGGAACUUUAGAC--- l=17 a=2 
-------------------------------------UGGCUGGAACUUUAGACU-- l=18 a=33 
-------------------------------------UGGCUGGAACUUUAGACUC- l=19 a=494 
-------------------------------------UGGCUGGAACUUUAGACcC- l=19 a=1 
-------------------------------------UGGCUGGgACUUUAGACUC- l=19 a=5 
-------------------------------------UGaCUGGAACUUUAGACUC- l=19 a=1 
-------------------------------------UGGCUGGAACUUUAGACUa- l=19 a=1 
-------------------------------------UGGCUGGAAuUUUAGACUC- l=19 a=2 
-------------------------------------UGGCUGGAACUUUAGcCUC- l=19 a=1 
-------------------------------------UGGCUGuAACUUUAGACUC- l=19 a=1 
-------------------------------------aGGCUGGAACUUUAGACUC- l=19 a=1 
-------------------------------------gGGCUGGAACUUUAGACUC- l=19 a=1 
-------------------------------------UGGCUGGAACUUUAGAuUC- l=19 a=1 
-------------------------------------UGGCcGGAACUUUAGACUC- l=19 a=1 
-------------------------------------UGGCgGGAACUUUAGACUC- l=19 a=1 
-------------------------------------UGGCUGGAACUUUAGACUCG l=20 a=16154 (c,ma)
-------------------------------------aGGCUGGAACUUUAGACUCG l=20 a=31 
-------------------------------------UGGCUGGcACUUUAGACUCG l=20 a=1 
-------------------------------------UGGCUGGAACUUUAGACUCa l=20 a=14 
-------------------------------------UGGCUGGAACUUUAGACUCu l=20 a=31 
-------------------------------------UGGCUGGAACUUUAGgCUCG l=20 a=47 
-------------------------------------gGGCUGGAACUUUAGACUCG l=20 a=25 
-------------------------------------UGGCUGGAACUUUAGuCUCG l=20 a=9 
-------------------------------------UGGuUGGAACUUUAGACUCG l=20 a=20 
-------------------------------------UGGCUGGuACUUUAGACUCG l=20 a=2 
-------------------------------------UGGCUGGgACUUUAGACUCG l=20 a=38 
-------------------------------------UGGCUGaAACUUUAGACUCG l=20 a=7 
-------------------------------------UGGCUGcAACUUUAGACUCG l=20 a=5 
-------------------------------------UGGCUGGAACUUUAGACUuG l=20 a=3 
-------------------------------------UGGCUGGAAuUUUAGACUCG l=20 a=3 
-------------------------------------UGGCUGGAACUUUAGACaCG l=20 a=4 
-------------------------------------cGGCUGGAACUUUAGACUCG l=20 a=13 
-------------------------------------UGGCUaGAACUUUAGACUCG l=20 a=4 
-------------------------------------UGGCUGGAACUUaAGACUCG l=20 a=2 
-------------------------------------UGcCUGGAACUUUAGACUCG l=20 a=6 
-------------------------------------UGaCUGGAACUUUAGACUCG l=20 a=10 
-------------------------------------UGGCUGGAACaUUAGACUCG l=20 a=1 
-------------------------------------UGGCUGGAgCUUUAGACUCG l=20 a=4 
-------------------------------------UGGCUGGAACUUUAGAuUCG l=20 a=3 
-------------------------------------UGGCUGuAACUUUAGACUCG l=20 a=3 
-------------------------------------UGGCUGGAACUUUAGcCUCG l=20 a=5 
-------------------------------------UGGCUGGAACUUUAaACUCG l=20 a=3 
-------------------------------------UGGCUGGAACUUUgGACUCG l=20 a=6 
-------------------------------------UuGCUGGAACUUUAGACUCG l=20 a=1 
-------------------------------------UGGCUGGAACUUUAGACcCG l=20 a=3 
-------------------------------------UGGCUGGAACcUUAGACUCG l=20 a=2 
-------------------------------------UaGCUGGAACUUUAGACUCG l=20 a=1 
-------------------------------------UGGCUuGAACUUUAGACUCG l=20 a=2 
-------------------------------------UGGCcGGAACUUUAGACUCG l=20 a=1 
-------------------------------------UGGCUGGAACUUUAcACUCG l=20 a=3 
-------------------------------------UGGaUGGAACUUUAGACUCG l=20 a=1 
-------------------------------------UGGCUGGAACUUcAGACUCG l=20 a=1 
-------------------------------------UGGCUGGAACUUUAGACgCG l=20 a=2 
-------------------------------------UGGCUGGAACUUUAGACUCc l=20 a=1 
-------------------------------------UGGCUGGAACUUUAGACUaG l=20 a=1 
--------------------------------------GGCUGGAACUUUAGACUC- l=18 a=1 
--------------------------------------GGCUGGAACUUUAGACUCG l=19 a=64 
--------------------------------------uGCUGGAACUUUAGACUCG l=19 a=2 
--------------------------------------GGCUGGgACUUUAGACUCG l=19 a=1 
--------------------------------------cGCUGGAACUUUAGACUCG l=19 a=1 
---------------------------------------uCUGGAACUUUAGACUCG l=18 a=1 
---------------------------------------GCUGGAACUUUAGACUCG l=18 a=1 
----------------------------------------CUGGAACUUUAGACUCG l=17 a=16 
----------------------------------------CUGGAACcUUAGACUCG l=17 a=1 
-----------------------------------------UGGAACUUUAGACUCG l=16 a=5 
------------------------------------------GGAACUUUAGACUCG l=15 a=7 
-------------------------------------------GAACUUUAGACUCG l=14 a=1 
--------------------------------------------AACUUUAGACUCG l=13 a=1 

mb-01111
ax-1011111
ku-11
ss-111111111110
fn-111
```
