## Supplementary material for "Comprehensive re-analysis of hairpin RNAs in fungi reveals ancestral links": File S1: PID1287.cci-milR-32.SRR9972094.txt

```
species:   Cocin
pid:       PID1287
parent:    cci-milR-32
paralog:   
locus:     scaffold_60:17770-17826
matures:   ['UGGCUGGAACUUUAGACUCG', 'AGUCUGGACUUCAGCCAGC']
srr:       SRR9972094
genome:    /Users/jax/+Genomes/Fungal_genomes/Cocin.Copci_AmutBmut1_AssemblyScaffolds.fa
alignment: /media/data/njohnson/+SeqLibraries/FunHP_libraries/Lau2020-gn.SRR9972094.cram
call:      samtools view /media/data/njohnson/+SeqLibraries/FunHP_libraries/Lau2020-gn.SRR9972094.cram scaffold_60:17770-17826

35348 out of bounds
18930 alignments
18930 proper strand
18585 stranded perfect matches

 *********************             **********************
UCGAGUCUGGACUUCAGCCAGCAGUAAUGCACUCUCCUGGCUGGAACUUUAGACUCG
.((((((((((.(((((((((.((.........)).)))))))))..))))))))))
-------------------------------------UGGCUGGAACUUUAGACUCG l=20 a=13625 c
---AGUCUGGACUUCAGCCAGC----------------------------------- l=19 a=0 c*
-------------------------------------UGGCUGGAACUUUAGACUCG l=20 a=13625 ma
---AGUCUGGACUUCAGCCAGC----------------------------------- l=19 a=0 ma*

UCGAGUCUGGACUUC------------------------------------------ l=15 a=1 
UCGAGUCUGGACUUCAG---------------------------------------- l=17 a=3 
UCGAGUCUGGACUUCAGC--------------------------------------- l=18 a=6 
UCGAGUCUGGACUUCAGCC-------------------------------------- l=19 a=68 
UCGAGUCUGGACUUCAGCa-------------------------------------- l=19 a=1 
UCGAGUCUGGACUUCAGCCA------------------------------------- l=20 a=18 
UCGAGUCUGGACUUCAGCCAG------------------------------------ l=21 a=1813 
UCGAGUCUGGAgUUCAGCCAG------------------------------------ l=21 a=1 
UCGAGUCUGGACUUCAGaCAG------------------------------------ l=21 a=1 
UuGAGUCUGGACUUCAGCCAG------------------------------------ l=21 a=2 
aCGAGUCUGGACUUCAGCCAG------------------------------------ l=21 a=2 
UCGAGUCUGGACUUCAaCCAG------------------------------------ l=21 a=1 
UCGAGUCUGGACUUCAGCaAG------------------------------------ l=21 a=1 
UCGAGUCUGGACUUCAGCCAa------------------------------------ l=21 a=2 
UCGAGUCUGGgCUUCAGCCAG------------------------------------ l=21 a=1 
UCGgGUCUGGACUUCAGCCAG------------------------------------ l=21 a=1 
UCGAGUCUGGAuUUCAGCCAG------------------------------------ l=21 a=1 
UCGAGUCUGGACUUCAGCCAGC----------------------------------- l=22 a=540 
UCGAGUCUGGACUUCAGCCAGa----------------------------------- l=22 a=6 
UCGAGUCUGGACUUCAGgCAGC----------------------------------- l=22 a=1 
UCGAGUCUGGACUUCAGCCAaC----------------------------------- l=22 a=2 
UCGAGUCUGGACUUCAGCCAGu----------------------------------- l=22 a=17 
UCGAGUCUGGACUUCAGuCAGC----------------------------------- l=22 a=1 
UCGuGUCUGGACUUCAGCCAGC----------------------------------- l=22 a=1 
UCGAGUCUGGACUUCAGCCAGg----------------------------------- l=22 a=1 
aCGAGUCUGGACUUCAGCCAGC----------------------------------- l=22 a=1 
UCGAGUCUGGuCUUCAGCCAGC----------------------------------- l=22 a=1 
UCGAGUCUGGACUUCAGCCAGCu---------------------------------- l=23 a=8 
UCGAGUCUGGACUUCAGCCAGCA---------------------------------- l=23 a=3 
UCGAGUCUGGACUUCAGCCAGCAG--------------------------------- l=24 a=1 
UCGAGUCUGGACUUCAGCCAGCAGU-------------------------------- l=25 a=1 
-CGAGUCUGGACUUCAGCC-------------------------------------- l=18 a=1 
-CGAGUCUGGACUUCAGCCAG------------------------------------ l=20 a=53 
-CGAGUCUGGACUUuAGCCAG------------------------------------ l=20 a=1 
-CGAGUCUGGACUUCAGuCAG------------------------------------ l=20 a=1 
-CGAGUCUGGACUUCAGCCAGC----------------------------------- l=21 a=32 
-CGAGUCUuGACUUCAGCCAGC----------------------------------- l=21 a=1 
--GAGUCUGGACUUCAGCCAG------------------------------------ l=19 a=18 
--GAGUCUGGACUUCAGCCAGu----------------------------------- l=20 a=2 
--GAGUCUGGACUUCAGCCAGC----------------------------------- l=20 a=9 
--GAGUCUGGACUUCAGCCAGCA---------------------------------- l=21 a=1 
---AGUCUGGACUUCAGCCAG------------------------------------ l=18 a=1 
-----UCUGGACUUCAGCCAGCAGU-------------------------------- l=20 a=1 
----------------------AGUAAUGCACUCUCCUGGCU--------------- l=20 a=1 
----------------------------------UCCUGGCUGGAACUUUAGACU-- l=21 a=2 
----------------------------------UCCUGGCUGGAACUUUAGACUCG l=23 a=2 
----------------------------------aCCUGGCUGGAACUUUAGACUCG l=23 a=1 
-----------------------------------CCUGGCUGGAA----------- l=11 a=1 
-----------------------------------CCUGGCUGGAACUUUAGACUCG l=22 a=1 
------------------------------------CUGGCUGGAACUUUAGACUC- l=20 a=1 
------------------------------------uUGGCUGGAACUUUAGACUC- l=20 a=1 
------------------------------------aUGGCUGGAACUUUAGACUC- l=20 a=1 
------------------------------------uUGGCUGGAACUUUAGACUCG l=21 a=2 
------------------------------------CUGGCUGGAACUUUAGACUCG l=21 a=1 
------------------------------------CUGuCUGGAACUUUAGACUCG l=21 a=1 
-------------------------------------UGGCUGGAACUUUAG----- l=15 a=9 
-------------------------------------UGGCUGuAACUUUAG----- l=15 a=1 
-------------------------------------UGGCUGGAACUUUAGA---- l=16 a=6 
-------------------------------------UGGCUGGAACUUUAGAC--- l=17 a=12 
-------------------------------------UGGCUGGAACUUUAGACU-- l=18 a=441 
-------------------------------------UGGCUGGAACUUUAGACc-- l=18 a=1 
-------------------------------------UGGCUGGAACUUUAGACg-- l=18 a=1 
-------------------------------------aGGCUGGAACUUUAGACU-- l=18 a=1 
-------------------------------------UGGCUGGAACUUUAGuCU-- l=18 a=1 
-------------------------------------UGGCUGGAACUUUAGACa-- l=18 a=1 
-------------------------------------UGGCUGGAACUUUAcACU-- l=18 a=1 
-------------------------------------UGGuUGGAACUUUAGACU-- l=18 a=1 
-------------------------------------UGGCUGGAACUUUAGACUC- l=19 a=1847 
-------------------------------------UGGCUGGAACUUUuGACUC- l=19 a=2 
-------------------------------------UGGCUGGAACUUUAGACaC- l=19 a=1 
-------------------------------------UGGCUGGAACUUUAGACgC- l=19 a=1 
-------------------------------------UGGCUGGAACUUUAcACUC- l=19 a=1 
-------------------------------------UGGCUGGuACUUUAGACUC- l=19 a=1 
-------------------------------------UGGCUGGAACcUUAGACUC- l=19 a=2 
-------------------------------------UGGCUGGAACUUUAGACUu- l=19 a=2 
-------------------------------------gGGCUGGAACUUUAGACUC- l=19 a=1 
-------------------------------------UGGCcGGAACUUUAGACUC- l=19 a=2 
-------------------------------------UGGCUGGAACUUUAGgCUC- l=19 a=3 
-------------------------------------UGGuUGGAACUUUAGACUC- l=19 a=1 
-------------------------------------UGGCUGGgACUUUAGACUC- l=19 a=1 
-------------------------------------UGGCgGGAACUUUAGACUC- l=19 a=1 
-------------------------------------UGGCUGGAACUUUAGACUCG l=20 a=13625 (c,ma)
-------------------------------------UGGCUGGAACUUUAGACUCu l=20 a=66 
-------------------------------------UGGCUGGAACUUUAGACUaG l=20 a=2 
-------------------------------------UGGCUGuAACUUUAGACUCG l=20 a=4 
-------------------------------------UGGCUGGAgCUUUAGACUCG l=20 a=1 
-------------------------------------UGGCUGGAACUUUAGACUCa l=20 a=50 
-------------------------------------UGGCUGGAACUUUAGAuUCG l=20 a=2 
-------------------------------------UGGCUGGAACUUUAGACaCG l=20 a=6 
-------------------------------------UGGuUGGAACUUUAGACUCG l=20 a=9 
-------------------------------------UGGCUuGAACUUUAGACUCG l=20 a=1 
-------------------------------------UGGCUGGAACUUUAGACgCG l=20 a=6 
-------------------------------------UGGCUGGAACUgUAGACUCG l=20 a=2 
-------------------------------------UGGCUGGAACUUUAGACcCG l=20 a=6 
-------------------------------------UGGCUGGuACUUUAGACUCG l=20 a=4 
-------------------------------------UGGCUGGAACUUUuGACUCG l=20 a=2 
-------------------------------------UGGCUGcAACUUUAGACUCG l=20 a=7 
-------------------------------------UGGgUGGAACUUUAGACUCG l=20 a=2 
-------------------------------------UGGCaGGAACUUUAGACUCG l=20 a=1 
-------------------------------------UGGCUGGAACUcUAGACUCG l=20 a=2 
-------------------------------------cGGCUGGAACUUUAGACUCG l=20 a=3 
-------------------------------------UGaCUGGAACUUUAGACUCG l=20 a=4 
-------------------------------------gGGCUGGAACUUUAGACUCG l=20 a=6 
-------------------------------------UGGCUGGgACUUUAGACUCG l=20 a=10 
-------------------------------------UGGCUGGAACUUUgGACUCG l=20 a=2 
-------------------------------------UGGCUGGAACUUUAGuCUCG l=20 a=5 
-------------------------------------UGGCUGGAACUUaAGACUCG l=20 a=1 
-------------------------------------UGGCUGGAACUUcAGACUCG l=20 a=4 
-------------------------------------UGGCUGGAcCUUUAGACUCG l=20 a=1 
-------------------------------------UGGCUGGAACUUUAGgCUCG l=20 a=2 
-------------------------------------UGGCUGGAACUUUAGACUuG l=20 a=3 
-------------------------------------UGGCUGGAACUUUAGcCUCG l=20 a=3 
-------------------------------------aGGCUGGAACUUUAGACUCG l=20 a=2 
-------------------------------------UGGaUGGAACUUUAGACUCG l=20 a=1 
-------------------------------------UuGCUGGAACUUUAGACUCG l=20 a=1 
-------------------------------------UGGCUGGcACUUUAGACUCG l=20 a=2 
-------------------------------------UGGCcGGAACUUUAGACUCG l=20 a=3 
-------------------------------------UGGCUGaAACUUUAGACUCG l=20 a=7 
-------------------------------------UGGCUGGAAuUUUAGACUCG l=20 a=4 
-------------------------------------UGGCUGGAAgUUUAGACUCG l=20 a=1 
-------------------------------------UGGCUGGAACUUUAaACUCG l=20 a=1 
-------------------------------------UGGCUGGAACUUUAGACUgG l=20 a=4 
-------------------------------------UcGCUGGAACUUUAGACUCG l=20 a=1 
-------------------------------------UGGCUGGAACUUUAGACUCc l=20 a=1 
-------------------------------------UGGCUcGAACUUUAGACUCG l=20 a=1 
-------------------------------------UGGCgGGAACUUUAGACUCG l=20 a=2 
-------------------------------------UGGCUGGAACUUUAcACUCG l=20 a=1 
-------------------------------------UGGCUGGAACcUUAGACUCG l=20 a=1 
--------------------------------------GGCUGGAACUUUAGACU-- l=17 a=2 
--------------------------------------GGCUGGAACUUUAGACUC- l=18 a=4 
--------------------------------------GGCUGGAACUUUAGACUCG l=19 a=54 
--------------------------------------GGCUGGcACUUUAGACUCG l=19 a=1 
--------------------------------------GuCUGGAACUUUAGACUCG l=19 a=1 
--------------------------------------GGCUGGAcCUUUAGACUCG l=19 a=1 
--------------------------------------GGCUGGAACUUUAGACUCc l=19 a=1 
---------------------------------------GCUGGAACUUUAGACUCG l=18 a=1 
----------------------------------------CUGGAACUUUAGACUCG l=17 a=3 
-----------------------------------------UGGAACUUUAGACUCG l=16 a=2 

mb-01111
ax-1011111
ku-11
ss-111111111110
fn-111
```
