## Supplementary material for "Comprehensive re-analysis of hairpin RNAs in fungi reveals ancestral links": File S1: PID1288.cci-milR-33.SRR9972086.txt

```
species:   Cocin
pid:       PID1288
parent:    cci-milR-33
paralog:   
locus:     scaffold_606:3629-3676
matures:   ['UGAGGGACUCCAGAAUGAUG', '']
srr:       SRR9972086
genome:    /Users/jax/+Genomes/Fungal_genomes/Cocin.Copci_AmutBmut1_AssemblyScaffolds.fa
alignment: /media/data/njohnson/+SeqLibraries/FunHP_libraries/Lau2020-gn.SRR9972086.cram
call:      samtools view /media/data/njohnson/+SeqLibraries/FunHP_libraries/Lau2020-gn.SRR9972086.cram scaffold_606:3629-3676

13 out of bounds
5 alignments
3 proper strand
3 stranded perfect matches

******************** ***************************
CUGGAGUCUAGCAGUGAGGGGAAAGAAUUGAGGGACUCCAGAAUGAUG
(((((((((..((((...........))))..))))))))).......
----------------------------UGAGGGACUCCAGAAUGAUG l=20 a=0 c
------------------------------------------------ l=0 a=0 c*
-UGGAGUCUAGCAGUGAGGG---------------------------- l=19 a=1 ma
-----------------------AGAAUUGAGGGACUCCAGAAUGAUG l=25 a=0 ma*

-UGGAGUCUAGCAGUGAGGG---------------------------- l=19 a=1 (ma)
-----------CAGUGAGGGGAAAGAAUUGAGGG-------------- l=23 a=1 
--------------------------AUUGAGGGACUCCAGAAUGAU- l=21 a=1 

mb-00010
ax-1001001
ku-01
ss-100010101000
fn-001
```
