## Supplementary material for "Comprehensive re-analysis of hairpin RNAs in fungi reveals ancestral links": File S1: PID1288.cci-milR-33.SRR9972087.txt

```
species:   Cocin
pid:       PID1288
parent:    cci-milR-33
paralog:   
locus:     scaffold_606:3629-3676
matures:   ['UGAGGGACUCCAGAAUGAUG', '']
srr:       SRR9972087
genome:    /Users/jax/+Genomes/Fungal_genomes/Cocin.Copci_AmutBmut1_AssemblyScaffolds.fa
alignment: /media/data/njohnson/+SeqLibraries/FunHP_libraries/Lau2020-gn.SRR9972087.cram
call:      samtools view /media/data/njohnson/+SeqLibraries/FunHP_libraries/Lau2020-gn.SRR9972087.cram scaffold_606:3629-3676

16 out of bounds
10 alignments
8 proper strand
7 stranded perfect matches

******************** ***************************
CUGGAGUCUAGCAGUGAGGGGAAAGAAUUGAGGGACUCCAGAAUGAUG
(((((((((..((((...........))))..))))))))).......
----------------------------UGAGGGACUCCAGAAUGAUG l=20 a=1 c
------------------------------------------------ l=0 a=0 c*
-UGGAGUCUAGCAGUGAGGG---------------------------- l=19 a=2 ma
-----------------------AGAAUUGAGGGACUCCAGAAUGAUG l=25 a=0 ma*

-UGGAGUCUAGCAGUGAGG----------------------------- l=18 a=1 
-UGGAGUCUAGCAGUGAGu----------------------------- l=18 a=1 
-UGGAGUCUAGCAGUGAGGG---------------------------- l=19 a=2 (ma)
--------UAGCAGUGAGGGGAAAGAAU-------------------- l=20 a=1 
----------------------AAGAAUUGAGGGACUCCAGAAUG--- l=23 a=1 
---------------------------UUGAGGGACUCCAGAAUGAU- l=20 a=1 
----------------------------UGAGGGACUCCAGAAUGAUG l=20 a=1 (c)

mb-00010
ax-1001001
ku-01
ss-101010101000
fn-101
```
