## Supplementary material for "Comprehensive re-analysis of hairpin RNAs in fungi reveals ancestral links": File S1: PID1288.cci-milR-33.SRR9972091.txt

```
species:   Cocin
pid:       PID1288
parent:    cci-milR-33
paralog:   
locus:     scaffold_606:3629-3676
matures:   ['UGAGGGACUCCAGAAUGAUG', '']
srr:       SRR9972091
genome:    /Users/jax/+Genomes/Fungal_genomes/Cocin.Copci_AmutBmut1_AssemblyScaffolds.fa
alignment: /media/data/njohnson/+SeqLibraries/FunHP_libraries/Lau2020-gn.SRR9972091.cram
call:      samtools view /media/data/njohnson/+SeqLibraries/FunHP_libraries/Lau2020-gn.SRR9972091.cram scaffold_606:3629-3676

3 out of bounds
4 alignments
4 proper strand
4 stranded perfect matches

***************           **********************
CUGGAGUCUAGCAGUGAGGGGAAAGAAUUGAGGGACUCCAGAAUGAUG
(((((((((..((((...........))))..))))))))).......
----------------------------UGAGGGACUCCAGAAUGAUG l=20 a=1 c
------------------------------------------------ l=0 a=0 c*
----------------------------UGAGGGACUCCAGAAUGAUG l=20 a=1 ma
------------------------------------------------ l=0 a=0 ma*

-UGGAGUCUAGCAGUGAGGG---------------------------- l=19 a=1 
-----------CAGUGAGGGGAAAGAAUUGAGG--------------- l=22 a=1 
--------------UGAGGGGAAAGAAUUGAGG--------------- l=19 a=1 
----------------------------UGAGGGACUCCAGAAUGAUG l=20 a=1 (c,ma)

mb-00010
ax-0011010
ku-01
ss-100111101000
fn-011
```
