## Supplementary material for "Comprehensive re-analysis of hairpin RNAs in fungi reveals ancestral links": File S1: PID1288.cci-milR-33.SRR9972094.txt

```
species:   Cocin
pid:       PID1288
parent:    cci-milR-33
paralog:   
locus:     scaffold_606:3629-3676
matures:   ['UGAGGGACUCCAGAAUGAUG', '']
srr:       SRR9972094
genome:    /Users/jax/+Genomes/Fungal_genomes/Cocin.Copci_AmutBmut1_AssemblyScaffolds.fa
alignment: /media/data/njohnson/+SeqLibraries/FunHP_libraries/Lau2020-gn.SRR9972094.cram
call:      samtools view /media/data/njohnson/+SeqLibraries/FunHP_libraries/Lau2020-gn.SRR9972094.cram scaffold_606:3629-3676

3 out of bounds
3 alignments
1 proper strand
0 stranded perfect matches

******************** ***************************
CUGGAGUCUAGCAGUGAGGGGAAAGAAUUGAGGGACUCCAGAAUGAUG
(((((((((..((((...........))))..))))))))).......
----------------------------UGAGGGACUCCAGAAUGAUG l=20 a=0 c
------------------------------------------------ l=0 a=0 c*
----------------------------UGAGGGACUCCAGAAUGAUG l=20 a=0 ma
------------------------------------------------ l=0 a=0 ma*


No alignments to locus

mb-00010
ax-0001010
ku-01
ss-100110001000
fn-001
```
