## Supplementary material for "Comprehensive re-analysis of hairpin RNAs in fungi reveals ancestral links": File S1: PID1289.cci-milR-34.SRR9972086.txt

```
species:   Cocin
pid:       PID1289
parent:    cci-milR-34
paralog:   
locus:     scaffold_701:1455-1503
matures:   ['UGGUCGAGUUACGCUUGAUU', 'UCAGGCAGAACUCGCCCAUU']
srr:       SRR9972086
genome:    /Users/jax/+Genomes/Fungal_genomes/Cocin.Copci_AmutBmut1_AssemblyScaffolds.fa
alignment: /media/data/njohnson/+SeqLibraries/FunHP_libraries/Lau2020-gn.SRR9972086.cram
call:      samtools view /media/data/njohnson/+SeqLibraries/FunHP_libraries/Lau2020-gn.SRR9972086.cram scaffold_701:1455-1503

34 out of bounds
38 alignments
38 proper strand
37 stranded perfect matches

********************      ********************** 
UGGUCGAGUUACGCUUGAUUUAAGCAAUUCAGGCAGAACUCGCCCAUUU
(((.((((((..((((((..........))))))..)))))).)))...
UGGUCGAGUUACGCUUGAUU----------------------------- l=20 a=25 c
----------------------------UCAGGCAGAACUCGCCCAUU- l=20 a=0 c*
UGGUCGAGUUACGCUUGAUU----------------------------- l=20 a=25 ma
----------------------------UCAGGCAGAACUCGCCCAUU- l=20 a=0 ma*

--------------------UAAGCAAUUCAGGCAGAACUCG------- l=22 a=1 
UGGUCGAGUUACGCUU--------------------------------- l=16 a=1 
UGGUCGAGUUACGCUUGAUU----------------------------- l=20 a=25 (c,ma)
UGGUCGAGUUACGgUUGAUU----------------------------- l=20 a=1 
UGGUCGAGUUACGCUUGAUUU---------------------------- l=21 a=1 
UGGUCGAGUUACGCUUGAUUUAAGC------------------------ l=25 a=8 
UGGUCGAGUUACGCUUGAUUUAAGCAA---------------------- l=27 a=1 

mb-01011
ax-1011011
ku-01
ss-101111101110
fn-111
```
