## Supplementary material for "Comprehensive re-analysis of hairpin RNAs in fungi reveals ancestral links": File S1: PID1289.cci-milR-34.SRR9972087.txt

```
species:   Cocin
pid:       PID1289
parent:    cci-milR-34
paralog:   
locus:     scaffold_701:1455-1503
matures:   ['UGGUCGAGUUACGCUUGAUU', 'UCAGGCAGAACUCGCCCAUU']
srr:       SRR9972087
genome:    /Users/jax/+Genomes/Fungal_genomes/Cocin.Copci_AmutBmut1_AssemblyScaffolds.fa
alignment: /media/data/njohnson/+SeqLibraries/FunHP_libraries/Lau2020-gn.SRR9972087.cram
call:      samtools view /media/data/njohnson/+SeqLibraries/FunHP_libraries/Lau2020-gn.SRR9972087.cram scaffold_701:1455-1503

47 out of bounds
50 alignments
49 proper strand
47 stranded perfect matches

********************      ********************** 
UGGUCGAGUUACGCUUGAUUUAAGCAAUUCAGGCAGAACUCGCCCAUUU
(((.((((((..((((((..........))))))..)))))).)))...
UGGUCGAGUUACGCUUGAUU----------------------------- l=20 a=30 c
----------------------------UCAGGCAGAACUCGCCCAUU- l=20 a=0 c*
UGGUCGAGUUACGCUUGAUU----------------------------- l=20 a=30 ma
----------------------------UCAGGCAGAACUCGCCCAUU- l=20 a=0 ma*

--------------------UAAGCAAUUCAGGuAGAACUCGC------ l=23 a=1 
UGGUCGAGUUACGCUUG-------------------------------- l=17 a=2 
UGGUCGAGUUACGCUUGA------------------------------- l=18 a=3 
UGGUCGAGUUACGCUUGAUU----------------------------- l=20 a=30 (c,ma)
UGGUCGgGUUACGCUUGAUU----------------------------- l=20 a=1 
UGGUCGAGUUACGCUUGAUUU---------------------------- l=21 a=3 
UGGUCGAGUUACGCUUGAUUUAAGC------------------------ l=25 a=9 

mb-01011
ax-1011011
ku-01
ss-101111101110
fn-111
```
