## Supplementary material for "Comprehensive re-analysis of hairpin RNAs in fungi reveals ancestral links": File S1: PID1289.cci-milR-34.SRR9972091.txt

```
species:   Cocin
pid:       PID1289
parent:    cci-milR-34
paralog:   
locus:     scaffold_701:1455-1503
matures:   ['UGGUCGAGUUACGCUUGAUU', 'UCAGGCAGAACUCGCCCAUU']
srr:       SRR9972091
genome:    /Users/jax/+Genomes/Fungal_genomes/Cocin.Copci_AmutBmut1_AssemblyScaffolds.fa
alignment: /media/data/njohnson/+SeqLibraries/FunHP_libraries/Lau2020-gn.SRR9972091.cram
call:      samtools view /media/data/njohnson/+SeqLibraries/FunHP_libraries/Lau2020-gn.SRR9972091.cram scaffold_701:1455-1503

19 out of bounds
493 alignments
493 proper strand
475 stranded perfect matches

********************      ********************** 
UGGUCGAGUUACGCUUGAUUUAAGCAAUUCAGGCAGAACUCGCCCAUUU
(((.((((((..((((((..........))))))..)))))).)))...
UGGUCGAGUUACGCUUGAUU----------------------------- l=20 a=371 c
----------------------------UCAGGCAGAACUCGCCCAUU- l=20 a=0 c*
UGGUCGAGUUACGCUUGAUU----------------------------- l=20 a=371 ma
----------------------------UCAGGCAGAACUCGCCCAUU- l=20 a=0 ma*

---UCGAGUUACGCUUGAUUUAAGC------------------------ l=22 a=1 
-GGUCGAGUUACGCUUGAUU----------------------------- l=19 a=7 
UGGUCGAGUUACGCU---------------------------------- l=15 a=2 
UGGUCGAGUUACGCUU--------------------------------- l=16 a=2 
UGGUCGAGUUACGCUUG-------------------------------- l=17 a=4 
UGGUCGAGUUACGCUUGA------------------------------- l=18 a=37 
UGGUCGAGUUACGCUUGAU------------------------------ l=19 a=33 
UGGUCGAuUUACGCUUGAU------------------------------ l=19 a=1 
UGGUCGgGUUACGCUUGAU------------------------------ l=19 a=1 
aGGUCGAGUUACGCUUGAU------------------------------ l=19 a=1 
UGGUCGAGUUACGCUUGAUU----------------------------- l=20 a=371 (c,ma)
UGGUCGAGUUACGgUUGAUU----------------------------- l=20 a=2 
UGGUCGAGUUgCGCUUGAUU----------------------------- l=20 a=1 
UGGUCGAGUUACGCUUuAUU----------------------------- l=20 a=2 
UGGUCGAGUUACGuUUGAUU----------------------------- l=20 a=3 
UGGUCGgGUUACGCUUGAUU----------------------------- l=20 a=1 
gGGUCGAGUUACGCUUGAUU----------------------------- l=20 a=1 
UGGUCGuGUUACGCUUGAUU----------------------------- l=20 a=1 
cGGUCGAGUUACGCUUGAUU----------------------------- l=20 a=1 
UGGUCGAuUUACGCUUGAUU----------------------------- l=20 a=1 
UGuUCGAGUUACGCUUGAUU----------------------------- l=20 a=1 
UGGUCGAGUUACGCUUGAUUU---------------------------- l=21 a=12 
UGGUCGAGUUACGCUUGAUUUA--------------------------- l=22 a=1 
UGGUCGAGUUAuGCUUGAUUUAAG------------------------- l=24 a=1 
UGGUCGAGUUACGCUUGAUUUAAGC------------------------ l=25 a=4 
UGGUCGAGUUACGCUUGAUUUAAGCA----------------------- l=26 a=1 

mb-01011
ax-1011111
ku-11
ss-111111101110
fn-111
```
