## Supplementary material for "Comprehensive re-analysis of hairpin RNAs in fungi reveals ancestral links": File S1: PID1289.cci-milR-34.SRR9972092.txt

```
species:   Cocin
pid:       PID1289
parent:    cci-milR-34
paralog:   
locus:     scaffold_701:1455-1503
matures:   ['UGGUCGAGUUACGCUUGAUU', 'UCAGGCAGAACUCGCCCAUU']
srr:       SRR9972092
genome:    /Users/jax/+Genomes/Fungal_genomes/Cocin.Copci_AmutBmut1_AssemblyScaffolds.fa
alignment: /media/data/njohnson/+SeqLibraries/FunHP_libraries/Lau2020-gn.SRR9972092.cram
call:      samtools view /media/data/njohnson/+SeqLibraries/FunHP_libraries/Lau2020-gn.SRR9972092.cram scaffold_701:1455-1503

9 out of bounds
140 alignments
140 proper strand
133 stranded perfect matches

********************      ********************** 
UGGUCGAGUUACGCUUGAUUUAAGCAAUUCAGGCAGAACUCGCCCAUUU
(((.((((((..((((((..........))))))..)))))).)))...
UGGUCGAGUUACGCUUGAUU----------------------------- l=20 a=109 c
----------------------------UCAGGCAGAACUCGCCCAUU- l=20 a=0 c*
UGGUCGAGUUACGCUUGAUU----------------------------- l=20 a=109 ma
----------------------------UCAGGCAGAACUCGCCCAUU- l=20 a=0 ma*

-GGUCGAGUUACGCUUGAUU----------------------------- l=19 a=1 
UGGUCGAGUUACGCU---------------------------------- l=15 a=1 
UGGUCGAGUUACGCUUG-------------------------------- l=17 a=5 
UGGUCGAGUUACGCUUGA------------------------------- l=18 a=8 
UGGUCGuGUUACGCUUGA------------------------------- l=18 a=1 
UGGUCGAGUUACGCUUGAU------------------------------ l=19 a=6 
UGGUCGAGUUACGCUUGAUU----------------------------- l=20 a=109 (c,ma)
UGGUCGAGUUACGCUUGgUU----------------------------- l=20 a=1 
UGGUCuAGUUACGCUUGAUU----------------------------- l=20 a=1 
UGGUCGuGUUACGCUUGAUU----------------------------- l=20 a=1 
UGGUCGAcUUACGCUUGAUU----------------------------- l=20 a=1 
UGGUCGAGUcACGCUUGAUU----------------------------- l=20 a=1 
UGGUCGAGUUACGuUUGAUU----------------------------- l=20 a=1 
UGGUCGAGUUACGCUUGAUUU---------------------------- l=21 a=2 
UGGUCGAGUUACGCUUGAUUUAA-------------------------- l=23 a=1 

mb-01011
ax-1011111
ku-11
ss-111111101110
fn-111
```
