## Supplementary material for "Comprehensive re-analysis of hairpin RNAs in fungi reveals ancestral links": File S1: PID1289.cci-milR-34.SRR9972094.txt

```
species:   Cocin
pid:       PID1289
parent:    cci-milR-34
paralog:   
locus:     scaffold_701:1455-1503
matures:   ['UGGUCGAGUUACGCUUGAUU', 'UCAGGCAGAACUCGCCCAUU']
srr:       SRR9972094
genome:    /Users/jax/+Genomes/Fungal_genomes/Cocin.Copci_AmutBmut1_AssemblyScaffolds.fa
alignment: /media/data/njohnson/+SeqLibraries/FunHP_libraries/Lau2020-gn.SRR9972094.cram
call:      samtools view /media/data/njohnson/+SeqLibraries/FunHP_libraries/Lau2020-gn.SRR9972094.cram scaffold_701:1455-1503

61 out of bounds
479 alignments
477 proper strand
468 stranded perfect matches

*****************            ******************* 
UGGUCGAGUUACGCUUGAUUUAAGCAAUUCAGGCAGAACUCGCCCAUUU
(((.((((((..((((((..........))))))..)))))).)))...
UGGUCGAGUUACGCUUGAUU----------------------------- l=20 a=117 c
----------------------------UCAGGCAGAACUCGCCCAUU- l=20 a=0 c*
UGGUCGAGUUACGCUUG-------------------------------- l=17 a=202 ma
-------------------------------GGCAGAACUCGCCCAUU- l=17 a=0 ma*

---UCGAGUUACGCUUGAUUUAAGCA----------------------- l=23 a=1 
-GGUCGAGUUACGCUUG-------------------------------- l=16 a=1 
UGGUCGAGUUACG------------------------------------ l=13 a=1 
UGGUCGAGUUACGCU---------------------------------- l=15 a=29 
UGGUCGAGUUACGCUU--------------------------------- l=16 a=14 
UGGUCGAGUUACGCUUG-------------------------------- l=17 a=202 (ma)
UGGUCGAGUUACGCUUGA------------------------------- l=18 a=56 
UGGUCGAGUUACGCUUGAU------------------------------ l=19 a=7 
UGGUCGAGUUACGCUUGAa------------------------------ l=19 a=2 
UGGUCGAGUUACGCUUGAUU----------------------------- l=20 a=117 (c)
UGGUCGAGUUACGCUUGAUa----------------------------- l=20 a=1 
UGGUCGAGUUACGCUUGAUUU---------------------------- l=21 a=9 
UGGUCGAGUUACGCUUGAUUUAAG------------------------- l=24 a=4 
UGGUCGAGUUACGCUUGAUUUAAu------------------------- l=24 a=1 
UGGUCGAGUUACGCUUGAUUUAAGC------------------------ l=25 a=19 
UGGUCGAGUUACGCUUGAUUUgAGC------------------------ l=25 a=2 
UGGUCGAGUUACGCUUGAUUUAAGu------------------------ l=25 a=1 
UGGUCGAGUUACGCUUGAUUUAAGCA----------------------- l=26 a=5 
UGGUCGAGUUACGCUUGAUUUAAGCu----------------------- l=26 a=2 
UGGUCGAGUUACGCUUGAUUUAAGCAA---------------------- l=27 a=3 

mb-01011
ax-1011001
ku-01
ss-101011111110
fn-111
```
