## Supplementary material for "Comprehensive re-analysis of hairpin RNAs in fungi reveals ancestral links": File S1: PID1290.cci-milR-35.SRR9972086.txt

```
species:   Cocin
pid:       PID1290
parent:    cci-milR-35
paralog:   
locus:     scaffold_718:2096-2155
matures:   ['UACGGAGAUAAUUUGGUGC', 'ACCAAAUUAUCUCAAUAGA']
srr:       SRR9972086
genome:    /Users/jax/+Genomes/Fungal_genomes/Cocin.Copci_AmutBmut1_AssemblyScaffolds.fa
alignment: /media/data/njohnson/+SeqLibraries/FunHP_libraries/Lau2020-gn.SRR9972086.cram
call:      samtools view /media/data/njohnson/+SeqLibraries/FunHP_libraries/Lau2020-gn.SRR9972086.cram scaffold_718:2096-2155

1637 out of bounds
4943 alignments
417 proper strand
6 stranded perfect matches

    *************************  *************************    
GAUCUACGGAGAUAAUUUGGUGCGCGGAAUUGGCCGCGCACCAAAUUAUCUCAAUAGAUU
((((((..(((((((((((((((((((......)))))))))))))))))))..))))))
----UACGGAGAUAAUUUGGUGC------------------------------------- l=19 a=0 c
---------------------------------------ACCAAAUUAUCUCAAUAGA-- l=19 a=0 c*
------CGGAGAUAAUUUGGUGCGCGGAA------------------------------- l=23 a=1 ma
---------------------------------CCGCGCACCAAAUUAUCUCAAUA---- l=23 a=0 ma*

---CUAuGGAGAUAAUUUGGU--------------------------------------- l=18 a=1 
---CUAuGGAGAUAAUUUGGUG-------------------------------------- l=19 a=6 
---CUAuGGAGAUAAUUUGGUGC------------------------------------- l=20 a=16 
----UAuGGAGAUAAUUUGGUG-------------------------------------- l=18 a=14 
----UAuGGAGAUAAUUUGGUGC------------------------------------- l=19 a=311 
----UAgGGAGAUAAUUUGGUGC------------------------------------- l=19 a=2 
----UAuGGAGAUAAUUUGGUGCG------------------------------------ l=20 a=42 
----UACGGAGAUAAUUUGGUGCa------------------------------------ l=20 a=2 
----UACGGAGAUAAUUUGGUuCGCG---------------------------------- l=22 a=1 
-----AuGGAGAUAAUUUGGUG-------------------------------------- l=17 a=1 
-----AuGGAGAUAAUUUGGUGC------------------------------------- l=18 a=3 
------uGGAGAUAAUUUGGU--------------------------------------- l=15 a=1 
------uGGAGAUAAUUUGGUGC------------------------------------- l=17 a=1 
------CGGAGAUAAUUUGGUGCaCG---------------------------------- l=20 a=4 
------CGGAGAUAAUUUGGUGCaCGG--------------------------------- l=21 a=1 
------CGGAGAUAAUUUGGUGCGCGGAA------------------------------- l=23 a=1 (ma)
-------GGAGAUAAUUUGGUGCa------------------------------------ l=17 a=1 
-------GGAGAUAAUUUGGUGCaCG---------------------------------- l=19 a=2 
--------GAGAUAAUUUGGUG-------------------------------------- l=14 a=1 
---------AGAUAAUUUGGUGCu------------------------------------ l=15 a=1 
-----------AUAAUUUGGUGC------------------------------------- l=12 a=1 
------------UAAUUUGGUGCGCGGcAUUGG--------------------------- l=21 a=1 
---------------UUUGGUGCGCGGAAUUGGC-------------------------- l=19 a=1 
---------------UUUGGUGCGCGGAAUUGGCC------------------------- l=20 a=1 
------------------------------UGGCCGCGCACCAAAUUAUCUCAA------ l=24 a=1 

mb-01011
ax-1011011
ku-01
ss-110111011100
fn-001
```
