## Supplementary material for "Comprehensive re-analysis of hairpin RNAs in fungi reveals ancestral links": File S1: PID1290.cci-milR-35.SRR9972087.txt

```
species:   Cocin
pid:       PID1290
parent:    cci-milR-35
paralog:   
locus:     scaffold_718:2096-2155
matures:   ['UACGGAGAUAAUUUGGUGC', 'ACCAAAUUAUCUCAAUAGA']
srr:       SRR9972087
genome:    /Users/jax/+Genomes/Fungal_genomes/Cocin.Copci_AmutBmut1_AssemblyScaffolds.fa
alignment: /media/data/njohnson/+SeqLibraries/FunHP_libraries/Lau2020-gn.SRR9972087.cram
call:      samtools view /media/data/njohnson/+SeqLibraries/FunHP_libraries/Lau2020-gn.SRR9972087.cram scaffold_718:2096-2155

1888 out of bounds
5308 alignments
357 proper strand
9 stranded perfect matches

      *****************              *****************      
GAUCUACGGAGAUAAUUUGGUGCGCGGAAUUGGCCGCGCACCAAAUUAUCUCAAUAGAUU
((((((..(((((((((((((((((((......)))))))))))))))))))..))))))
----UACGGAGAUAAUUUGGUGC------------------------------------- l=19 a=0 c
---------------------------------------ACCAAAUUAUCUCAAUAGA-- l=19 a=0 c*
--------GAGAUAAUUUGGUGC------------------------------------- l=15 a=2 ma
---------------------------------------ACCAAAUUAUCUCAA------ l=15 a=0 ma*

--UCUACGGAGAUAAUUUGGUGC------------------------------------- l=21 a=1 
--UCUACGGAGAUAAUUUGGUGCG------------------------------------ l=22 a=1 
---CUAuGGAGAUAAUUUGGU--------------------------------------- l=18 a=1 
---CUAuGGAGAUAAUUUGGUG-------------------------------------- l=19 a=2 
----UAuGGAGAUAAUUU------------------------------------------ l=14 a=1 
----UAuGGAGAUAAUUUGG---------------------------------------- l=16 a=2 
----UAuGGAGAUAAUUUGGU--------------------------------------- l=17 a=1 
----UAuGGAGAUAAUUUGGUG-------------------------------------- l=18 a=92 
----UACGGAGAUAAUUUGGUG-------------------------------------- l=18 a=1 
----UAuGGAGAUAAUUUGGUGC------------------------------------- l=19 a=216 
----UACGGAGAUAAUUUGGUGCu------------------------------------ l=20 a=1 
----UACuGAGAUAAUUUGGUGCG------------------------------------ l=20 a=1 
----UACGGAGAUAAUUUGGUGCa------------------------------------ l=20 a=2 
----UAuGGAGAUAAUUUGGUGCG------------------------------------ l=20 a=3 
-----AuGGAGAUAAUUUGGU--------------------------------------- l=16 a=1 
-----AuGGAGAUAAUUUGGUG-------------------------------------- l=17 a=1 
-----AuGGAGAUAAUUUGGUGC------------------------------------- l=18 a=3 
-----AuGGAGAUAAUUUGGUGCG------------------------------------ l=19 a=1 
------uGGAGAUAAUUUGGUG-------------------------------------- l=16 a=1 
------uGGAGAUAAUUUGGUGC------------------------------------- l=17 a=6 
------CGGAGAUAAUUUGGUGCa------------------------------------ l=18 a=1 
-------GGAGAUAAUUUGGUGCc------------------------------------ l=17 a=1 
-------GGAGAUAAUUUGGUGCa------------------------------------ l=17 a=1 
-------GGAGAUAAUUUGGUGCaCG---------------------------------- l=19 a=3 
-------GGAGAUAAUUUGGUGCaCGG--------------------------------- l=20 a=1 
--------GAGAUAAUUUGGUG-------------------------------------- l=14 a=1 
--------GAGAUAAUUUGGUGC------------------------------------- l=15 a=2 (ma)
--------GAGAUAAUUUGGUGCG------------------------------------ l=16 a=1 
--------GAGAUAAUUUGGUGCaCGG--------------------------------- l=19 a=1 
---------AGAUAAUUUGGUGC------------------------------------- l=14 a=1 
---------AGAUAAUUUGGUGCc------------------------------------ l=15 a=1 
---------AGAUAAUUUGGUGCaCGG--------------------------------- l=18 a=1 
---------AGAUAAUUUGGUGCaCGGA-------------------------------- l=19 a=1 
----------GAUAAUUUGGUGCc------------------------------------ l=14 a=1 
-----------AUAAUUUGGUGCc------------------------------------ l=13 a=1 
-------------AAUUUGGUGCG------------------------------------ l=11 a=1 

mb-01011
ax-1011001
ku-01
ss-111011011100
fn-101
```
