## Supplementary material for "Comprehensive re-analysis of hairpin RNAs in fungi reveals ancestral links": File S1: PID1290.cci-milR-35.SRR9972088.txt

```
species:   Cocin
pid:       PID1290
parent:    cci-milR-35
paralog:   
locus:     scaffold_718:2096-2155
matures:   ['UACGGAGAUAAUUUGGUGC', 'ACCAAAUUAUCUCAAUAGA']
srr:       SRR9972088
genome:    /Users/jax/+Genomes/Fungal_genomes/Cocin.Copci_AmutBmut1_AssemblyScaffolds.fa
alignment: /media/data/njohnson/+SeqLibraries/FunHP_libraries/Lau2020-gn.SRR9972088.cram
call:      samtools view /media/data/njohnson/+SeqLibraries/FunHP_libraries/Lau2020-gn.SRR9972088.cram scaffold_718:2096-2155

139 out of bounds
1738 alignments
261 proper strand
7 stranded perfect matches

  *********************              *********************  
GAUCUACGGAGAUAAUUUGGUGCGCGGAAUUGGCCGCGCACCAAAUUAUCUCAAUAGAUU
((((((..(((((((((((((((((((......)))))))))))))))))))..))))))
----UACGGAGAUAAUUUGGUGC------------------------------------- l=19 a=1 c
---------------------------------------ACCAAAUUAUCUCAAUAGA-- l=19 a=0 c*
----UACGGAGAUAAUUUGGUGC------------------------------------- l=19 a=1 ma
---------------------------------------ACCAAAUUAUCUCAAUAGA-- l=19 a=0 ma*

--UCUACGGAGAUAAUUUGGUGCG------------------------------------ l=22 a=1 
---CUAuGGAGAUAAUUUGGU--------------------------------------- l=18 a=1 
---CUAuGGAGAUAAUUUGGUG-------------------------------------- l=19 a=2 
---CUAuGGAGAUAAUUUGGUGC------------------------------------- l=20 a=2 
----UAuGGAGAUAAUUUGGU--------------------------------------- l=17 a=1 
----UAuGGAGAUAAUUUGGUG-------------------------------------- l=18 a=6 
----UAuGGAGAUAAUUUGGUGC------------------------------------- l=19 a=216 
----UACGGAGAUAAUUUGGUGC------------------------------------- l=19 a=1 (c,ma)
----UAuGGAGAUAAUUUGGUGCG------------------------------------ l=20 a=8 
----UACGGAGAUAAUUUGGUGCGC----------------------------------- l=21 a=1 
----UAuGGAGAUAAUUUGGUGCGCG---------------------------------- l=22 a=1 
----UACGGAGAUAAUUUGGUGCaCGG--------------------------------- l=23 a=1 
-----AuGGAGAUAAUUUGGU--------------------------------------- l=16 a=1 
-----AuGGAGAUAAUUUGGUGC------------------------------------- l=18 a=3 
-----AuGGAGAUAAUUUGGUGCG------------------------------------ l=19 a=1 
------uGGAGAUAAUUUGGUGC------------------------------------- l=17 a=1 
------CGGAGAUAAUUUGGUGCaCG---------------------------------- l=20 a=2 
-------GGAGAUAAUUUGGUGCc------------------------------------ l=17 a=1 
-------GGAGAUAAUUUGGUGCaCG---------------------------------- l=19 a=3 
-------GGAGAUAAUUUGGUGCaCGG--------------------------------- l=20 a=1 
--------GAGAUAAUUUGGUGCaCG---------------------------------- l=18 a=1 
---------AGAUAAUUUGGUGCG------------------------------------ l=15 a=1 
----------GAUAAUUUGGUGC------------------------------------- l=13 a=1 
----------GAUAAUUUGGUGCaCG---------------------------------- l=16 a=1 
------------UAAUUUGGUGC------------------------------------- l=11 a=1 
------------UAAUUUGGUGCaCG---------------------------------- l=14 a=1 
---------------UUUGGUGCGCGGAAUUGGCC------------------------- l=20 a=1 

mb-01011
ax-1011001
ku-01
ss-100011011100
fn-001
```
