## Supplementary material for "Comprehensive re-analysis of hairpin RNAs in fungi reveals ancestral links": File S1: PID1290.cci-milR-35.SRR9972089.txt

```
species:   Cocin
pid:       PID1290
parent:    cci-milR-35
paralog:   
locus:     scaffold_718:2096-2155
matures:   ['UACGGAGAUAAUUUGGUGC', 'ACCAAAUUAUCUCAAUAGA']
srr:       SRR9972089
genome:    /Users/jax/+Genomes/Fungal_genomes/Cocin.Copci_AmutBmut1_AssemblyScaffolds.fa
alignment: /media/data/njohnson/+SeqLibraries/FunHP_libraries/Lau2020-gn.SRR9972089.cram
call:      samtools view /media/data/njohnson/+SeqLibraries/FunHP_libraries/Lau2020-gn.SRR9972089.cram scaffold_718:2096-2155

5 out of bounds
52 alignments
7 proper strand
0 stranded perfect matches

**********************                **********************
GAUCUACGGAGAUAAUUUGGUGCGCGGAAUUGGCCGCGCACCAAAUUAUCUCAAUAGAUU
((((((..(((((((((((((((((((......)))))))))))))))))))..))))))
----UACGGAGAUAAUUUGGUGC------------------------------------- l=19 a=0 c
---------------------------------------ACCAAAUUAUCUCAAUAGA-- l=19 a=0 c*
----UACGGAGAUAAUUUGGUGC------------------------------------- l=19 a=0 ma
---------------------------------------ACCAAAUUAUCUCAAUAGA-- l=19 a=0 ma*


No alignments to locus

mb-01011
ax-1011001
ku-01
ss-100011011100
fn-001
```
