## Supplementary material for "Comprehensive re-analysis of hairpin RNAs in fungi reveals ancestral links": File S1: PID1290.cci-milR-35.SRR9972091.txt

```
species:   Cocin
pid:       PID1290
parent:    cci-milR-35
paralog:   
locus:     scaffold_718:2096-2155
matures:   ['UACGGAGAUAAUUUGGUGC', 'ACCAAAUUAUCUCAAUAGA']
srr:       SRR9972091
genome:    /Users/jax/+Genomes/Fungal_genomes/Cocin.Copci_AmutBmut1_AssemblyScaffolds.fa
alignment: /media/data/njohnson/+SeqLibraries/FunHP_libraries/Lau2020-gn.SRR9972091.cram
call:      samtools view /media/data/njohnson/+SeqLibraries/FunHP_libraries/Lau2020-gn.SRR9972091.cram scaffold_718:2096-2155

2 out of bounds
429 alignments
175 proper strand
1 stranded perfect matches

  *********************              *********************  
GAUCUACGGAGAUAAUUUGGUGCGCGGAAUUGGCCGCGCACCAAAUUAUCUCAAUAGAUU
((((((..(((((((((((((((((((......)))))))))))))))))))..))))))
----UACGGAGAUAAUUUGGUGC------------------------------------- l=19 a=1 c
---------------------------------------ACCAAAUUAUCUCAAUAGA-- l=19 a=0 c*
----UACGGAGAUAAUUUGGUGC------------------------------------- l=19 a=1 ma
---------------------------------------ACCAAAUUAUCUCAAUAGA-- l=19 a=0 ma*

---CUAuGGAGAUAAUUUGGU--------------------------------------- l=18 a=1 
----UAuGGAGAUAAUUUGGUG-------------------------------------- l=18 a=29 
----UAuGGAGAUAAUUUGGUGC------------------------------------- l=19 a=138 
----UACGGAGAUAAUUUGGUGC------------------------------------- l=19 a=1 (c,ma)
-----AuGGAGAUAAUUUGGUGC------------------------------------- l=18 a=3 
------uGGAGAUAAUUUGGUGC------------------------------------- l=17 a=1 
------CGGAGAUAAUUUGGUGCaC----------------------------------- l=19 a=1 
------CGGAGAUAAUUUGGUGCaCG---------------------------------- l=20 a=1 

mb-01011
ax-1011001
ku-01
ss-100010011100
fn-001
```
