## Supplementary material for "Comprehensive re-analysis of hairpin RNAs in fungi reveals ancestral links": File S1: PID1290.cci-milR-35.SRR9972094.txt

```
species:   Cocin
pid:       PID1290
parent:    cci-milR-35
paralog:   
locus:     scaffold_718:2096-2155
matures:   ['UACGGAGAUAAUUUGGUGC', 'ACCAAAUUAUCUCAAUAGA']
srr:       SRR9972094
genome:    /Users/jax/+Genomes/Fungal_genomes/Cocin.Copci_AmutBmut1_AssemblyScaffolds.fa
alignment: /media/data/njohnson/+SeqLibraries/FunHP_libraries/Lau2020-gn.SRR9972094.cram
call:      samtools view /media/data/njohnson/+SeqLibraries/FunHP_libraries/Lau2020-gn.SRR9972094.cram scaffold_718:2096-2155

2 out of bounds
427 alignments
74 proper strand
2 stranded perfect matches

**********************                **********************
GAUCUACGGAGAUAAUUUGGUGCGCGGAAUUGGCCGCGCACCAAAUUAUCUCAAUAGAUU
((((((..(((((((((((((((((((......)))))))))))))))))))..))))))
----UACGGAGAUAAUUUGGUGC------------------------------------- l=19 a=0 c
---------------------------------------ACCAAAUUAUCUCAAUAGA-- l=19 a=0 c*
-AUCUACGGAGAUAAUUUGGUG-------------------------------------- l=21 a=1 ma
----------------------------------------CCAAAUUAUCUCAAUAGAUU l=20 a=0 ma*

-AUCUACGGAGAUAAUUUGGUG-------------------------------------- l=21 a=1 (ma)
--UCUACGGAGAUAAUUUGGUG-------------------------------------- l=20 a=1 
---CUAuGGAGAUAAUUUGGUGC------------------------------------- l=20 a=1 
----UAuGGAGAUAAUUUGGUG-------------------------------------- l=18 a=9 
----UAuGGAGAUAAUUUGGUGC------------------------------------- l=19 a=58 
----UAuGGAGAUAAUUUGGUGCG------------------------------------ l=20 a=2 
-----AuGGAGAUAAUUUGGUGC------------------------------------- l=18 a=1 
------uGGAGAUAAUUUGGUGC------------------------------------- l=17 a=1 

mb-01011
ax-1011011
ku-01
ss-100111011100
fn-001
```
