## Supplementary material for "Comprehensive re-analysis of hairpin RNAs in fungi reveals ancestral links": File S1: PID1291.cci-milR-36.SRR9972086.txt

```
species:   Cocin
pid:       PID1291
parent:    cci-milR-36
paralog:   
locus:     scaffold_76:50284-50328
matures:   ['UGAAUACGCUAUCUAGAUU', 'UCUAGAUAGCGUAUUCAUU']
srr:       SRR9972086
genome:    /Users/jax/+Genomes/Fungal_genomes/Cocin.Copci_AmutBmut1_AssemblyScaffolds.fa
alignment: /media/data/njohnson/+SeqLibraries/FunHP_libraries/Lau2020-gn.SRR9972086.cram
call:      samtools view /media/data/njohnson/+SeqLibraries/FunHP_libraries/Lau2020-gn.SRR9972086.cram scaffold_76:50284-50328

0 out of bounds
241 alignments
171 proper strand
167 stranded perfect matches

********************    *********************
GUGAAUACGCUAUCUAGAUUGUAGAAUCUAGAUAGCGUAUUCAUU
((((((((((((((((((((....)))))))))))))))))))).
-UGAAUACGCUAUCUAGAUU------------------------- l=19 a=3 c
--------------------------UCUAGAUAGCGUAUUCAUU l=19 a=0 c*
-UGAAUACGCUAUCUAGAUUGUA---------------------- l=22 a=87 ma
--------------------------UCUAGAUAGCGUAUUCAUU l=19 a=0 ma*

-UGAAUACGCUAUCUAGAUU------------------------- l=19 a=3 (c)
-UGAAUACGCUAUCUAGAUUG------------------------ l=20 a=7 
-UGAAUACGCUAUCUAGAUUGU----------------------- l=21 a=39 
-UGAAUACGCUAUCUuGAUUGU----------------------- l=21 a=1 
-UGAAUACGCUAUCUAGAUUGUA---------------------- l=22 a=87 (ma)
-UGAAUACGCUAUCUAGAUUGUAG--------------------- l=23 a=6 
-UGAAUACGCUAUCUAGAUUGUAGA-------------------- l=24 a=2 
-UGAAUACGCUAUCUAGAUUGUgGA-------------------- l=24 a=1 
-UGAAUACGCUAUCUAGAUUGUAGAA------------------- l=25 a=7 
-UGAAUACGCUAUCUAGAUUGUAGAAU------------------ l=26 a=8 
-UGAAUACGCUAUCUAGAUUGUgGAAU------------------ l=26 a=1 
--GAAUACGCUAUCUAGAUUGUA---------------------- l=21 a=1 
--GAAUACGCUAUCUAGAUUGUAGA-------------------- l=23 a=1 
-----UACGCUAUCUAGAUUGUAGAA------------------- l=21 a=2 
-----UACGCUAUCUAGAUUGUAGAAU------------------ l=22 a=3 
-----UACGCUAUCUAGAUUGUAGAAUu----------------- l=23 a=1 
------ACGCUAUCUAGAUUGUAGAA------------------- l=20 a=1 

mb-00011
ax-1011011
ku-11
ss-111110111110
fn-101
```
