## Supplementary material for "Comprehensive re-analysis of hairpin RNAs in fungi reveals ancestral links": File S1: PID1291.cci-milR-36.SRR9972087.txt

```
species:   Cocin
pid:       PID1291
parent:    cci-milR-36
paralog:   
locus:     scaffold_76:50284-50328
matures:   ['UGAAUACGCUAUCUAGAUU', 'UCUAGAUAGCGUAUUCAUU']
srr:       SRR9972087
genome:    /Users/jax/+Genomes/Fungal_genomes/Cocin.Copci_AmutBmut1_AssemblyScaffolds.fa
alignment: /media/data/njohnson/+SeqLibraries/FunHP_libraries/Lau2020-gn.SRR9972087.cram
call:      samtools view /media/data/njohnson/+SeqLibraries/FunHP_libraries/Lau2020-gn.SRR9972087.cram scaffold_76:50284-50328

1 out of bounds
225 alignments
164 proper strand
160 stranded perfect matches

********************    *********************
GUGAAUACGCUAUCUAGAUUGUAGAAUCUAGAUAGCGUAUUCAUU
((((((((((((((((((((....)))))))))))))))))))).
-UGAAUACGCUAUCUAGAUU------------------------- l=19 a=31 c
--------------------------UCUAGAUAGCGUAUUCAUU l=19 a=0 c*
-UGAAUACGCUAUCUAGAUUGUA---------------------- l=22 a=53 ma
--------------------------UCUAGAUAGCGUAUUCAUU l=19 a=0 ma*

-UGAAUACGCUAUCUAGAUU------------------------- l=19 a=31 (c)
-UGAAUACGCUAUCUAGAUUG------------------------ l=20 a=8 
-UGAAUACGCUAUCUAGAUUGU----------------------- l=21 a=38 
-UGAAUACGCUAUCUAGAUUGUA---------------------- l=22 a=53 (ma)
-UGAAUACGCUAUCUAGAUUGUu---------------------- l=22 a=1 
-UGAAUACGCUAUCUAGAUUGaA---------------------- l=22 a=1 
-UGgAUACGCUAUCUAGAUUGUA---------------------- l=22 a=1 
-UGAAUACGuUAUCUAGAUUGUA---------------------- l=22 a=1 
-UGAAUACGCUAUCUAGAUUGUAG--------------------- l=23 a=6 
-UGAAUACGCUAUCUAGAUUGUAGA-------------------- l=24 a=1 
-UGAAUACGCUAUCUAGAUUGUAGAA------------------- l=25 a=3 
-UGAAUACGCUAUCUAGAUUGUAGAAU------------------ l=26 a=10 
-UGAAUACGCUAUCUAGAUUGUAGAAUCU---------------- l=28 a=1 
-UGAAUACGCUAUCUAGAUUGUAGAAUCUAG-------------- l=30 a=1 
-----UACGCUAUCUAGAUUGUAGA-------------------- l=20 a=1 
-----UACGCUAUCUAGAUUGUAGAA------------------- l=21 a=1 
-----UACGCUAUCUAGAUUGUAGAAU------------------ l=22 a=6 

mb-00011
ax-1011011
ku-01
ss-101110111100
fn-101
```
