## Supplementary material for "Comprehensive re-analysis of hairpin RNAs in fungi reveals ancestral links": File S1: PID1291.cci-milR-36.SRR9972088.txt

```
species:   Cocin
pid:       PID1291
parent:    cci-milR-36
paralog:   
locus:     scaffold_76:50284-50328
matures:   ['UGAAUACGCUAUCUAGAUU', 'UCUAGAUAGCGUAUUCAUU']
srr:       SRR9972088
genome:    /Users/jax/+Genomes/Fungal_genomes/Cocin.Copci_AmutBmut1_AssemblyScaffolds.fa
alignment: /media/data/njohnson/+SeqLibraries/FunHP_libraries/Lau2020-gn.SRR9972088.cram
call:      samtools view /media/data/njohnson/+SeqLibraries/FunHP_libraries/Lau2020-gn.SRR9972088.cram scaffold_76:50284-50328

0 out of bounds
93 alignments
71 proper strand
69 stranded perfect matches

********************    *********************
GUGAAUACGCUAUCUAGAUUGUAGAAUCUAGAUAGCGUAUUCAUU
((((((((((((((((((((....)))))))))))))))))))).
-UGAAUACGCUAUCUAGAUU------------------------- l=19 a=1 c
--------------------------UCUAGAUAGCGUAUUCAUU l=19 a=0 c*
-UGAAUACGCUAUCUAGAUUGUA---------------------- l=22 a=22 ma
--------------------------UCUAGAUAGCGUAUUCAUU l=19 a=0 ma*

-UGAAUACGCUAUCUAGAUU------------------------- l=19 a=1 (c)
-UGAAUACGCUAUCUAGAUUG------------------------ l=20 a=2 
-UGAAUACGCUAUCUAGAUUGU----------------------- l=21 a=17 
-UGAAUACGCUAUCUAGAUUGUA---------------------- l=22 a=22 (ma)
-UGAAUACGCUAUCUAGAUUGaA---------------------- l=22 a=1 
-UGAAUACGCUAUCUAGAUUGUAG--------------------- l=23 a=3 
-UGAAUACGCUAUCUAGAUUGUAGA-------------------- l=24 a=2 
-UGAAUACGCUAUCUAGAUUGUAGAA------------------- l=25 a=4 
-UGAAUACGCUAUCUAGAUUGUAGAAU------------------ l=26 a=5 
-UGAAUACGCUAUCUAGAUUGUAGAAUCUAG-------------- l=30 a=1 
-UGAAUACGCUAUCUAGAUUGUAGAAUCUAu-------------- l=30 a=1 
---AAUACGCUAUCUAGAUUGUAGAAU------------------ l=24 a=1 
-----UACGCUAUCUAGAUUGUAGA-------------------- l=20 a=1 
-----UACGCUAUCUAGAUUGUAGAA------------------- l=21 a=2 
-----UACGCUAUCUAGAUUGUAGAAU------------------ l=22 a=8 

mb-00011
ax-1011011
ku-01
ss-111110111100
fn-101
```
