## Supplementary material for "Comprehensive re-analysis of hairpin RNAs in fungi reveals ancestral links": File S1: PID1291.cci-milR-36.SRR9972091.txt

```
species:   Cocin
pid:       PID1291
parent:    cci-milR-36
paralog:   
locus:     scaffold_76:50284-50328
matures:   ['UGAAUACGCUAUCUAGAUU', 'UCUAGAUAGCGUAUUCAUU']
srr:       SRR9972091
genome:    /Users/jax/+Genomes/Fungal_genomes/Cocin.Copci_AmutBmut1_AssemblyScaffolds.fa
alignment: /media/data/njohnson/+SeqLibraries/FunHP_libraries/Lau2020-gn.SRR9972091.cram
call:      samtools view /media/data/njohnson/+SeqLibraries/FunHP_libraries/Lau2020-gn.SRR9972091.cram scaffold_76:50284-50328

1 out of bounds
2494 alignments
2185 proper strand
2131 stranded perfect matches

********************    *********************
GUGAAUACGCUAUCUAGAUUGUAGAAUCUAGAUAGCGUAUUCAUU
((((((((((((((((((((....)))))))))))))))))))).
-UGAAUACGCUAUCUAGAUU------------------------- l=19 a=726 c
--------------------------UCUAGAUAGCGUAUUCAUU l=19 a=0 c*
-UGAAUACGCUAUCUAGAUU------------------------- l=19 a=726 ma
--------------------------UCUAGAUAGCGUAUUCAUU l=19 a=0 ma*

uUGAAUACGCUAUCUAGAUU------------------------- l=20 a=1 
uUGAAUACGCUAUCUAGAUUGUA---------------------- l=23 a=1 
-UGAAUACGCUAUCUAGAU-------------------------- l=18 a=94 
-UGAAUACGCUAUCUAGAUU------------------------- l=19 a=726 (c,ma)
-UGAAUACGCUAUCUAaAUU------------------------- l=19 a=1 
-UGgAUACGCUAUCUAGAUU------------------------- l=19 a=3 
-UGAAUACGCUAUCUAGAUa------------------------- l=19 a=1 
-gGAAUACGCUAUCUAGAUU------------------------- l=19 a=2 
-UGAAUACGCUAUuUAGAUU------------------------- l=19 a=1 
-UGAAUACGCUAUCUAGgUU------------------------- l=19 a=2 
-UGAAUACGCUAcCUAGAUU------------------------- l=19 a=1 
-UaAAUACGCUAUCUAGAUU------------------------- l=19 a=1 
-UGAAUACGCUAUCUAGuUU------------------------- l=19 a=1 
-UGAAUACGCUAUCUAGAUUG------------------------ l=20 a=56 
-UGAAUACGCUAUCUAGAUUGU----------------------- l=21 a=478 
-UGAAUACaCUAUCUAGAUUGU----------------------- l=21 a=2 
-gGAAUACGCUAUCUAGAUUGU----------------------- l=21 a=3 
-UGAAUACGCUAUCUAaAUUGU----------------------- l=21 a=1 
-UGAAUACGCUAUCUAGAUaGU----------------------- l=21 a=2 
-UGAAUACGCUAUCUAGuUUGU----------------------- l=21 a=1 
-aGAAUACGCUAUCUAGAUUGU----------------------- l=21 a=1 
-UGAAUACGCUAUCUAGgUUGU----------------------- l=21 a=2 
-UGAgUACGCUAUCUAGAUUGU----------------------- l=21 a=1 
-UGAAUACGCUAUCUAGAUUGUA---------------------- l=22 a=505 
-UGAAUAuGCUAUCUAGAUUGUA---------------------- l=22 a=1 
-UGAgUACGCUAUCUAGAUUGUA---------------------- l=22 a=1 
-UGAAUACGCUgUCUAGAUUGUA---------------------- l=22 a=1 
-UGAAUACGCUAUCUAGgUUGUA---------------------- l=22 a=3 
-cGAAUACGCUAUCUAGAUUGUA---------------------- l=22 a=2 
-UGAAUACGCUAUCUAGAUUGUu---------------------- l=22 a=1 
-UGgAUACGCUAUCUAGAUUGUA---------------------- l=22 a=1 
-UaAAUACGCUAUCUAGAUUGUA---------------------- l=22 a=1 
-UGAAUACGCUAUCUAGAUUGUg---------------------- l=22 a=5 
-UGAAUACGCUAUCUAGAUUGUAG--------------------- l=23 a=80 
-gGAAUACGCUAUCUAGAUUGUAG--------------------- l=23 a=1 
-UGAAUACGCUAUCUAGAUUGUAGA-------------------- l=24 a=13 
-UGAAUACGCUAUCUAGAUUGUgGA-------------------- l=24 a=3 
-UGAAUACGCUAUCUAGAUUGUAGAA------------------- l=25 a=11 
-UGAAUACGCUAUCUAGAUUGUAGAu------------------- l=25 a=1 
-UGAAUACGCUAUCUAGAUUGUAGAAU------------------ l=26 a=9 
-UGAAUACGCUAUCUAGAUUGUAaAAU------------------ l=26 a=1 
-UGAAUACGCUAUCUAGAUUGUAGAAUCUAG-------------- l=30 a=2 
--GAAUACGCUAUCUAGAUU------------------------- l=18 a=4 
--GAAUACGCUAUCUAGAUUGU----------------------- l=20 a=5 
--GAAUACGCUAUCUAGAUUGUA---------------------- l=21 a=1 
--GAAUACGCUAUCUAGAUUGUAG--------------------- l=22 a=1 
---AAUACGCUAUCUAGAUUGU----------------------- l=19 a=2 
---AAUACGCUAUCUAGAUUGUA---------------------- l=20 a=1 
---AAUACGCUAUCUAGAUUGUAGAu------------------- l=23 a=1 
---AAUACGCUAUCUAGAUUGUAGAc------------------- l=23 a=1 
----AUACGCUAUCUAGAUUGUA---------------------- l=19 a=1 
----AUACGCUAUCUAGAUUGUAG--------------------- l=20 a=1 
-----UACGCUAUCUAGAUUGUA---------------------- l=18 a=2 
-----UACGCUAUCUAGAUUGUAG--------------------- l=19 a=7 
-----UACGCUAUCUAGAUUGUAGA-------------------- l=20 a=6 
-----UACGCUAUCUAGAUUGUAGAA------------------- l=21 a=48 
-----UACGCUAUCUAGAUUGUAGAAU------------------ l=22 a=75 
-----UACGCUAUCUAGAUUGaAGAAU------------------ l=22 a=1 
-----UACGCUAUCUAGAUUGUAGAAUaU---------------- l=24 a=1 
--------GCUAUCUAGAUUGUAG--------------------- l=16 a=1 
-----------AUCUAGAUUGU----------------------- l=11 a=1 
-----------AUCUAGAUUGUA---------------------- l=12 a=1 

mb-01011
ax-1011001
ku-11
ss-101011111100
fn-111
```
