## Supplementary material for "Comprehensive re-analysis of hairpin RNAs in fungi reveals ancestral links": File S1: PID1291.cci-milR-36.SRR9972092.txt

```
species:   Cocin
pid:       PID1291
parent:    cci-milR-36
paralog:   
locus:     scaffold_76:50284-50328
matures:   ['UGAAUACGCUAUCUAGAUU', 'UCUAGAUAGCGUAUUCAUU']
srr:       SRR9972092
genome:    /Users/jax/+Genomes/Fungal_genomes/Cocin.Copci_AmutBmut1_AssemblyScaffolds.fa
alignment: /media/data/njohnson/+SeqLibraries/FunHP_libraries/Lau2020-gn.SRR9972092.cram
call:      samtools view /media/data/njohnson/+SeqLibraries/FunHP_libraries/Lau2020-gn.SRR9972092.cram scaffold_76:50284-50328

0 out of bounds
525 alignments
492 proper strand
477 stranded perfect matches

********************    *********************
GUGAAUACGCUAUCUAGAUUGUAGAAUCUAGAUAGCGUAUUCAUU
((((((((((((((((((((....)))))))))))))))))))).
-UGAAUACGCUAUCUAGAUU------------------------- l=19 a=100 c
--------------------------UCUAGAUAGCGUAUUCAUU l=19 a=0 c*
-UGAAUACGCUAUCUAGAUUGUA---------------------- l=22 a=162 ma
--------------------------UCUAGAUAGCGUAUUCAUU l=19 a=0 ma*

uUGAAUACGCUAUCUAGAUUG------------------------ l=21 a=1 
-UGAAUACGCUAUCUAGAU-------------------------- l=18 a=28 
-UGgAUACGCUAUCUAGAU-------------------------- l=18 a=1 
-UGAAUACGCUAUCUAGAUU------------------------- l=19 a=100 (c)
-UGAAUACGCUAUCUAGAUUG------------------------ l=20 a=12 
-UGAAUACGCUAUCUAGAUUGU----------------------- l=21 a=78 
-gGAAUACGCUAUCUAGAUUGU----------------------- l=21 a=1 
-UcAAUACGCUAUCUAGAUUGU----------------------- l=21 a=1 
-UGAAUACGCUAUCUAGAUUGUA---------------------- l=22 a=162 (ma)
-UGuAUACGCUAUCUAGAUUGUA---------------------- l=22 a=1 
-gGAAUACGCUAUCUAGAUUGUA---------------------- l=22 a=1 
-UGAAUACGCUAUCUAGAUUGUg---------------------- l=22 a=2 
-UGAAUACGCUAUCUAGAUUGUu---------------------- l=22 a=2 
-UGAAUACGCUAUCUAGAUUGUAG--------------------- l=23 a=29 
-UGAAUACGCUAUCUAGAUUGUAu--------------------- l=23 a=1 
-UGcAUACGCUAUCUAGAUUGUAG--------------------- l=23 a=1 
-UGAAUACGCUAUCUAGAUUGUAa--------------------- l=23 a=1 
-UGAAUACGCUAUCUAGAUUGUAGA-------------------- l=24 a=4 
-UGAAUACGCUAUCUAGAUUGUgGA-------------------- l=24 a=1 
-UGAAUACGCUAUCUAGAUUGUAGAA------------------- l=25 a=12 
-UGAAUACGCUAUCUAGAUUGUAGAu------------------- l=25 a=1 
-UGAAUACGCUAUCUAGAUUGUAGAAU------------------ l=26 a=8 
--GAAUACGCUAUCUAGAUUGUA---------------------- l=21 a=1 
-----UACGCUAUCUAGAUUGUAG--------------------- l=19 a=2 
-----UACGCUAUCUAGAUUGUAGA-------------------- l=20 a=1 
-----UACGCUAUCUAGAUUGUAGAA------------------- l=21 a=9 
-----UACGCUAUCUAGAUUGUAGAAU------------------ l=22 a=31 

mb-00011
ax-1011011
ku-11
ss-101111111110
fn-111
```
