## Supplementary material for "Comprehensive re-analysis of hairpin RNAs in fungi reveals ancestral links": File S1: PID1291.cci-milR-36.SRR9972093.txt

```
species:   Cocin
pid:       PID1291
parent:    cci-milR-36
paralog:   
locus:     scaffold_76:50284-50328
matures:   ['UGAAUACGCUAUCUAGAUU', 'UCUAGAUAGCGUAUUCAUU']
srr:       SRR9972093
genome:    /Users/jax/+Genomes/Fungal_genomes/Cocin.Copci_AmutBmut1_AssemblyScaffolds.fa
alignment: /media/data/njohnson/+SeqLibraries/FunHP_libraries/Lau2020-gn.SRR9972093.cram
call:      samtools view /media/data/njohnson/+SeqLibraries/FunHP_libraries/Lau2020-gn.SRR9972093.cram scaffold_76:50284-50328

0 out of bounds
400 alignments
368 proper strand
357 stranded perfect matches

********************    *********************
GUGAAUACGCUAUCUAGAUUGUAGAAUCUAGAUAGCGUAUUCAUU
((((((((((((((((((((....)))))))))))))))))))).
-UGAAUACGCUAUCUAGAUU------------------------- l=19 a=5 c
--------------------------UCUAGAUAGCGUAUUCAUU l=19 a=0 c*
-UGAAUACGCUAUCUAGAUUGUA---------------------- l=22 a=132 ma
--------------------------UCUAGAUAGCGUAUUCAUU l=19 a=0 ma*

-UGAAUACGCUAUCUAGAU-------------------------- l=18 a=1 
-UGAAUACGCUAUCUAGAUU------------------------- l=19 a=5 (c)
-UGAAUACGCUAUCUAGAUUG------------------------ l=20 a=12 
-UGAAUACGCUAUCUAGAUUGU----------------------- l=21 a=107 
-UGcAUACGCUAUCUAGAUUGU----------------------- l=21 a=1 
-UGgAUACGCUAUCUAGAUUGU----------------------- l=21 a=1 
-UGAAUACGCUAUCUAGAUUGa----------------------- l=21 a=1 
-UGAAUACGCUAUCUAGgUUGU----------------------- l=21 a=1 
-UuAAUACGCUAUCUAGAUUGU----------------------- l=21 a=1 
-UGAAUACGCUAUCUAGAUUGUA---------------------- l=22 a=132 (ma)
-gGAAUACGCUAUCUAGAUUGUA---------------------- l=22 a=1 
-UGAAUACGCUAUCUAGAUUGUAG--------------------- l=23 a=30 
-UGcAUACGCUAUCUAGAUUGUAG--------------------- l=23 a=1 
-UGAAUACGCUAUCUAGgUUGUAG--------------------- l=23 a=1 
-UGAAUACGCUAUCUAGAUUGUgG--------------------- l=23 a=1 
-UGAgUACGCUAUCUAGAUUGUAG--------------------- l=23 a=1 
-UGAAUACGCUAUCUAGAUUGUAGA-------------------- l=24 a=6 
-UGAAUACGCUAUCUAGAUUGUAGAA------------------- l=25 a=10 
-UGAAUACGCUAUCUAGAUUGUAGAAU------------------ l=26 a=5 
--GAAUACGCUAUCUAGAUUGUA---------------------- l=21 a=3 
---AAUACGCUAUCUAGAUUGUA---------------------- l=20 a=1 
-----UACGCUAUCUAGAUUGUAGA-------------------- l=20 a=4 
-----UACGCUAUCUAGAUUGUAGAA------------------- l=21 a=5 
-----UACGCUAUCUAGAUUGUAGAAU------------------ l=22 a=35 
-----UACGCUAUCUAGAUUGUAGAAUCg---------------- l=24 a=1 
-----------AUCUAGAUUGU----------------------- l=11 a=1 

mb-00011
ax-1011011
ku-11
ss-111111111110
fn-111
```
