## Supplementary material for "Comprehensive re-analysis of hairpin RNAs in fungi reveals ancestral links": File S1: PID1291.cci-milR-36.SRR9972094.txt

```
species:   Cocin
pid:       PID1291
parent:    cci-milR-36
paralog:   
locus:     scaffold_76:50284-50328
matures:   ['UGAAUACGCUAUCUAGAUU', 'UCUAGAUAGCGUAUUCAUU']
srr:       SRR9972094
genome:    /Users/jax/+Genomes/Fungal_genomes/Cocin.Copci_AmutBmut1_AssemblyScaffolds.fa
alignment: /media/data/njohnson/+SeqLibraries/FunHP_libraries/Lau2020-gn.SRR9972094.cram
call:      samtools view /media/data/njohnson/+SeqLibraries/FunHP_libraries/Lau2020-gn.SRR9972094.cram scaffold_76:50284-50328

1 out of bounds
2702 alignments
2596 proper strand
2451 stranded perfect matches

********************    *********************
GUGAAUACGCUAUCUAGAUUGUAGAAUCUAGAUAGCGUAUUCAUU
((((((((((((((((((((....)))))))))))))))))))).
-UGAAUACGCUAUCUAGAUU------------------------- l=19 a=85 c
--------------------------UCUAGAUAGCGUAUUCAUU l=19 a=0 c*
-UGAAUACGCUAUCUAGAUUGUAGAAU------------------ l=26 a=948 ma
--------------------------UCUAGAUAGCGUAUUCAUU l=19 a=0 ma*

-UGAAUACGCUAUCU------------------------------ l=14 a=3 
-UGAAUACGCUAUCUA----------------------------- l=15 a=3 
-UGAAUACGCUAUCUAGA--------------------------- l=17 a=5 
-UGAAUACGCUAUCUAGAU-------------------------- l=18 a=59 
-UGAAUACGCUAcCUAGAU-------------------------- l=18 a=2 
-UGAAUACGCUAUCUAGAUU------------------------- l=19 a=85 (c)
-UGAAUACGCUAUCUAGAUa------------------------- l=19 a=1 
-UGAAUACGCUAUCUAGAUUG------------------------ l=20 a=11 
-UGAAUACGCUAUCUAGAUUu------------------------ l=20 a=1 
-UGAAUACGCUAUCUAGAUUGU----------------------- l=21 a=45 
-UGAAUACGCUAUCUAGAUUuU----------------------- l=21 a=1 
-UGAAUACGCUAUCUAGAUUGa----------------------- l=21 a=1 
-UGAAUACGCUAUCUAGAUUGUA---------------------- l=22 a=65 
-UGAAUACGCUAUCUAGAUUGUu---------------------- l=22 a=1 
-UGAAUACGCUAUCUAGAUUGcA---------------------- l=22 a=1 
-UGAAUACGCUAUCUAGAUUGUAG--------------------- l=23 a=114 
-UGAAUACGCUAUCUAGAgUGUAG--------------------- l=23 a=1 
-UGAAUACGCUAUCUAGAcUGUAG--------------------- l=23 a=1 
-UGAAUACGCUAUCUAGAUUGUAa--------------------- l=23 a=1 
-UGAAUgCGCUAUCUAGAUUGUAG--------------------- l=23 a=1 
-UGAAUACGCUAUCUAGAUUGUAGA-------------------- l=24 a=247 
-UGAAUACGCUAUCUAGAUUGUgGA-------------------- l=24 a=1 
-UGAAUACGCUAUCUAGAUUGUAGu-------------------- l=24 a=2 
-UGAAUACGCUAUCUAGAUUGaAGA-------------------- l=24 a=1 
-UGAAUACGCUAUCUAGAUUGUAGAA------------------- l=25 a=541 
-UGAAUACGCUAUCUAGAUUGUAGAu------------------- l=25 a=59 
-UGAAUACGCUAUCUAGAcUGUAGAA------------------- l=25 a=1 
-UGAAUACGCUAUCUuGAUUGUAGAA------------------- l=25 a=1 
-UGAAUACGCUAUCUAuAUUGUAGAA------------------- l=25 a=1 
-UGAAUACGCUAUCUAGAUUGUAGuA------------------- l=25 a=2 
-UGAAUACaCUAUCUAGAUUGUAGAA------------------- l=25 a=1 
-UGAAUACGCcAUCUAGAUUGUAGAA------------------- l=25 a=1 
-UGAAUACGCUAUCUAGAUUGUAGAc------------------- l=25 a=1 
-UGAAUAuGCUAUCUAGAUUGUAGAA------------------- l=25 a=1 
-UGAcUACGCUAUCUAGAUUGUAGAA------------------- l=25 a=1 
-UGAAUACGCUAUCUAGAUUGUAGAAU------------------ l=26 a=948 (ma)
-UGAAUACGCUAUCUAGAUUGUAGgAU------------------ l=26 a=2 
-UGAAUACGCUAUCUAGAUUGUgGAAU------------------ l=26 a=7 
-UGAAUACGCUAUCUAGAUUGUAGAAa------------------ l=26 a=6 
-UGAAUACGCUAUCUAGAUUGUAGAuU------------------ l=26 a=5 
-UGgAUACGCUAUCUAGAUUGUAGAAU------------------ l=26 a=1 
-UaAAUACGCUAUCUAGAUUGUAGAAU------------------ l=26 a=1 
-UGAAUACGCUAUCUAGAUUGUAGAAc------------------ l=26 a=1 
-UGAAUACGCUAUCUAGAUUGUAGuAU------------------ l=26 a=1 
-UGAAUACGCUAUCUAGAUUGgAGAAU------------------ l=26 a=2 
-UGAAUACGCUAUCUAGAUgGUAGAAU------------------ l=26 a=1 
-UGAAUAaGCUAUCUAGAUUGUAGAAU------------------ l=26 a=1 
-UGAAUACGCUAUCUAGAUUGUAGAAg------------------ l=26 a=1 
-UGAAUACGCUAUCUAGAUUGUAGAAUu----------------- l=27 a=7 
-UGAAUACGCUAUCUAGAUUGUAGAAUC----------------- l=27 a=25 
-UGAAUACGCUAUCUAGAUUGUAGAAUa----------------- l=27 a=7 
-UGAAUACGCUAUCUAGAUUGUAGAAUCU---------------- l=28 a=20 
--GAAUACGCUAUCUAGAUUGUAGAAU------------------ l=25 a=1 
---AAUACGCUAUCUAGAUU------------------------- l=17 a=1 
---AAUACGCUAUCUAGAUUGUAGAAU------------------ l=24 a=5 
---AAUACGCUAUCUAGAUUGUAGAAUC----------------- l=25 a=1 
---AAUACGCUAUCUAGAUUGUAGAAUCUu--------------- l=27 a=2 
---AAUACGCUAUCUAGAUUGUAGAAUCUAG-------------- l=28 a=1 
----AUACGCUAUCUAGAUUGUAGAA------------------- l=22 a=1 
-----UACGCUAUCUAGAU-------------------------- l=14 a=1 
-----UACGCUAUCUAGAUUGUA---------------------- l=18 a=1 
-----UACGCUAUCUAGAUUGUAG--------------------- l=19 a=5 
-----UACGCUAUCUAGAUUGUAGA-------------------- l=20 a=6 
-----UACGCUAUCUAGAUUGUAGAA------------------- l=21 a=11 
-----UACGCUgUCUAGAUUGUAGAA------------------- l=21 a=1 
-----UACGCUAUCUAGAUUGUAGAAU------------------ l=22 a=154 
-----UuCGCUAUCUAGAUUGUAGAAU------------------ l=22 a=1 
-----UACGCUAUCUAGAUUGUAGAgU------------------ l=22 a=1 
-----UACGCUAUCUAGAUUGUAGAAUC----------------- l=23 a=17 
-----UACGCUAUCUAGAUUGUAGAAUu----------------- l=23 a=2 
-----UACGCUAUCUAGAUUGUAGAAUCU---------------- l=24 a=71 
-----UAuGCUAUCUAGAUUGUAGAAUCU---------------- l=24 a=1 
-----UACGCUAUCUAGAUUGUAGAAUCUu--------------- l=25 a=8 
------ACGCUAUCUAGAUUGUAGAAUCU---------------- l=23 a=2 
------cCGCUAUCUAGAUUGUAGAAUCU---------------- l=23 a=1 
-------------------UGUAGAAUCUAGAUAGC--------- l=17 a=1 
---------------------UAGAAUCUAGAUAGCGUAUU---- l=20 a=1 

mb-00010
ax-1011001
ku-11
ss-101011111110
fn-111
```
