## Supplementary material for "Comprehensive re-analysis of hairpin RNAs in fungi reveals ancestral links": File S1: PID1292.cci-milR-37.SRR9972089.txt

```
species:   Cocin
pid:       PID1292
parent:    cci-milR-37
paralog:   
locus:     scaffold_8:234110-234155
matures:   ['UGAGGAUAUUCCUGCCGGU', 'GCGCCGGAGUAUCUUCAGC']
srr:       SRR9972089
genome:    /Users/jax/+Genomes/Fungal_genomes/Cocin.Copci_AmutBmut1_AssemblyScaffolds.fa
alignment: /media/data/njohnson/+SeqLibraries/FunHP_libraries/Lau2020-gn.SRR9972089.cram
call:      samtools view /media/data/njohnson/+SeqLibraries/FunHP_libraries/Lau2020-gn.SRR9972089.cram scaffold_8:234110-234155

0 out of bounds
1 alignments
1 proper strand
1 stranded perfect matches

********************* *********************** 
UGAGGAUAUUCCUGCCGGUCCUAGACGCGCCGGAGUAUCUUCAGCU
((((((((((((.((..(((...)))..)).))))))))))))...
UGAGGAUAUUCCUGCCGGU--------------------------- l=19 a=0 c
--------------------------GCGCCGGAGUAUCUUCAGC- l=19 a=0 c*
----------------------AGACGCGCCGGA------------ l=12 a=1 ma
--------------------------GCGCCGGAGUAUCUUCAGC- l=19 a=0 ma*

----------------------AGACGCGCCGGA------------ l=12 a=1 (ma)

mb-00011
ax-1011101
ku-01
ss-100011111110
fn-011
```
