## Supplementary material for "Comprehensive re-analysis of hairpin RNAs in fungi reveals ancestral links": File S1: PID1292.cci-milR-37.SRR9972091.txt

```
species:   Cocin
pid:       PID1292
parent:    cci-milR-37
paralog:   
locus:     scaffold_8:234110-234155
matures:   ['UGAGGAUAUUCCUGCCGGU', 'GCGCCGGAGUAUCUUCAGC']
srr:       SRR9972091
genome:    /Users/jax/+Genomes/Fungal_genomes/Cocin.Copci_AmutBmut1_AssemblyScaffolds.fa
alignment: /media/data/njohnson/+SeqLibraries/FunHP_libraries/Lau2020-gn.SRR9972091.cram
call:      samtools view /media/data/njohnson/+SeqLibraries/FunHP_libraries/Lau2020-gn.SRR9972091.cram scaffold_8:234110-234155

0 out of bounds
58 alignments
58 proper strand
54 stranded perfect matches

*******************     ********************* 
UGAGGAUAUUCCUGCCGGUCCUAGACGCGCCGGAGUAUCUUCAGCU
((((((((((((.((..(((...)))..)).))))))))))))...
UGAGGAUAUUCCUGCCGGU--------------------------- l=19 a=33 c
--------------------------GCGCCGGAGUAUCUUCAGC- l=19 a=0 c*
UGAGGAUAUUCCUGCCGGU--------------------------- l=19 a=33 ma
--------------------------GCGCCGGAGUAUCUUCAGC- l=19 a=0 ma*

UGAGGAUAUUCCUGCCGGU--------------------------- l=19 a=33 (c,ma)
UGAGGAUAUUCCUGCCGGa--------------------------- l=19 a=1 
UGAGGAUAUUCCUGCCGGUu-------------------------- l=20 a=1 
UGAGGAUAUUCCUGCCGGUCC------------------------- l=21 a=6 
aGAGGAUAUUCCUGCCGGUCC------------------------- l=21 a=1 
UGAGGAUAUUCCUGCCGGUCu------------------------- l=21 a=1 
UGAGGAUAUUCCUGCCGGUCCU------------------------ l=22 a=14 
UGAGGAUAUUCCUGCCGGUCCUA----------------------- l=23 a=1 

mb-01011
ax-1011001
ku-01
ss-101011111110
fn-111
```
