## Supplementary material for "Comprehensive re-analysis of hairpin RNAs in fungi reveals ancestral links": File S1: PID1292.cci-milR-37.SRR9972093.txt

```
species:   Cocin
pid:       PID1292
parent:    cci-milR-37
paralog:   
locus:     scaffold_8:234110-234155
matures:   ['UGAGGAUAUUCCUGCCGGU', 'GCGCCGGAGUAUCUUCAGC']
srr:       SRR9972093
genome:    /Users/jax/+Genomes/Fungal_genomes/Cocin.Copci_AmutBmut1_AssemblyScaffolds.fa
alignment: /media/data/njohnson/+SeqLibraries/FunHP_libraries/Lau2020-gn.SRR9972093.cram
call:      samtools view /media/data/njohnson/+SeqLibraries/FunHP_libraries/Lau2020-gn.SRR9972093.cram scaffold_8:234110-234155

0 out of bounds
11 alignments
11 proper strand
11 stranded perfect matches

********************************************* 
UGAGGAUAUUCCUGCCGGUCCUAGACGCGCCGGAGUAUCUUCAGCU
((((((((((((.((..(((...)))..)).))))))))))))...
UGAGGAUAUUCCUGCCGGU--------------------------- l=19 a=0 c
--------------------------GCGCCGGAGUAUCUUCAGC- l=19 a=0 c*
UGAGGAUAUUCCUGCCGGUCCU------------------------ l=22 a=7 ma
-----------------------GACGCGCCGGAGUAUCUUCAGC- l=22 a=0 ma*

UGAGGAUAUUCCUGCCGGUCC------------------------- l=21 a=3 
UGAGGAUAUUCCUGCCGGUCCU------------------------ l=22 a=7 (ma)
UGAGGAUAUUCCUGCCGGUCCUAGACGCGC---------------- l=30 a=1 

mb-01011
ax-1011111
ku-01
ss-111111101110
fn-111
```
