## Supplementary material for "Comprehensive re-analysis of hairpin RNAs in fungi reveals ancestral links": File S1: PID1293.cci-milR-38.SRR9972086.txt

```
species:   Cocin
pid:       PID1293
parent:    cci-milR-38
paralog:   
locus:     scaffold_918:1-88
matures:   ['UGGAGUGUGCACGAUGUGGA', 'CACAUCUUAUGGUGUCGACUCCCCA']
srr:       SRR9972086
genome:    /Users/jax/+Genomes/Fungal_genomes/Cocin.Copci_AmutBmut1_AssemblyScaffolds.fa
alignment: /media/data/njohnson/+SeqLibraries/FunHP_libraries/Lau2020-gn.SRR9972086.cram
call:      samtools view /media/data/njohnson/+SeqLibraries/FunHP_libraries/Lau2020-gn.SRR9972086.cram scaffold_918:1-88

26 out of bounds
806 alignments
351 proper strand
292 stranded perfect matches

**********************                                       ***************************
AGUGGAGUGUGCACGAUGUGGAGCCCAACAGGGAUCUUCACGGUGCCUUCCCGAGAUGGUGCCCACAUCUUAUGGUGUCGACUCCCCA
.(.(((((..(((((((((((.(((((.(.((((..............))))..).))).))))))))).....))))..))))).).
--UGGAGUGUGCACGAUGUGGA------------------------------------------------------------------ l=20 a=104 c
---------------------------------------------------------------CACAUCUUAUGGUGUCGACUCCCCA l=25 a=0 c*
--UGGAGUGUGCACGAUGUGGA------------------------------------------------------------------ l=20 a=104 ma
---------------------------------------------------------------CACAUCUUAUGGUGUCGACUCCCCA l=25 a=0 ma*

AGUGGAGUGUGCACGAUGUGGA------------------------------------------------------------------ l=22 a=6 
AGUGGAGUGUGCACGAUGUGGu------------------------------------------------------------------ l=22 a=1 
AGUGGAGUGUGCACGAUGUGGAG----------------------------------------------------------------- l=23 a=6 
AGUGGAGUGUGCACGAUGUGGAu----------------------------------------------------------------- l=23 a=2 
AGUGGAGUGUGCACGAUGUGGAGC---------------------------------------------------------------- l=24 a=3 
AGUGGAGUGUGCACGAUGUGGAGCCC-------------------------------------------------------------- l=26 a=1 
-GUGGAGUGUGCACGAUGUGGA------------------------------------------------------------------ l=21 a=3 
-GUGGAGUGUGCACGAUGUGuA------------------------------------------------------------------ l=21 a=1 
--UGGAGUGUGCACGAUGUGG------------------------------------------------------------------- l=19 a=10 
--aGGAGUGUGCACGAUGUGGA------------------------------------------------------------------ l=20 a=1 
--UGGAGUGUGCACGAUGUGGA------------------------------------------------------------------ l=20 a=104 (c,ma)
--UGGAGUGUGCACGAUGUGGg------------------------------------------------------------------ l=20 a=1 
--UGGAGUGgGCACGAUGUGGA------------------------------------------------------------------ l=20 a=1 
--UGGAGUGUGCACGAUGUaGA------------------------------------------------------------------ l=20 a=1 
--UGGAGUGUGCACGAUGUGGu------------------------------------------------------------------ l=20 a=5 
--gGGAGUGUGCACGAUGUGGA------------------------------------------------------------------ l=20 a=1 
--UGGAGUGUGCACGAUGUGGAG----------------------------------------------------------------- l=21 a=44 
--UGGAGUGUGCACGAUGUGGAu----------------------------------------------------------------- l=21 a=4 
--UGGAGUGUGCACGAUGUuGAG----------------------------------------------------------------- l=21 a=1 
--UGGAGUGUGCACGAUGUGGAGC---------------------------------------------------------------- l=22 a=45 
--UGGAGUGUGCACGAUGUGGAGa---------------------------------------------------------------- l=22 a=1 
--UGGAGUGUGCACGAUGUGGAaC---------------------------------------------------------------- l=22 a=2 
--UGGAGUGUGCACGAUGUGGAGCC--------------------------------------------------------------- l=23 a=16 
--UGGAGUGUGCACGAUGUGuAGCC--------------------------------------------------------------- l=23 a=1 
--UGGgGUGUGCACGAUGUGGAGCC--------------------------------------------------------------- l=23 a=1 
--UGGAGUGUGuACGAUGUGGAGCCC-------------------------------------------------------------- l=24 a=1 
---GGAGUGUGCACGAUGUGGAG----------------------------------------------------------------- l=20 a=1 
---aGAGUGUGCACGAUGUGGAGC---------------------------------------------------------------- l=21 a=1 
---GGAGUGUGCACGAUGUGGAGC---------------------------------------------------------------- l=21 a=1 
---GGAGUGUGCACGAUGUGGAGCC--------------------------------------------------------------- l=22 a=4 
---GGAGUGUGCACGAUGUGGAGCCC-------------------------------------------------------------- l=23 a=4 
---GaAGUGUGCACGAUGUGGAGCCC-------------------------------------------------------------- l=23 a=1 
----GAGUGUGCACGAUGUGGAGC---------------------------------------------------------------- l=20 a=1 
----GAGUGUGCACGAUGUGGAGCC--------------------------------------------------------------- l=21 a=3 
----GAGUGUGCACGAUGUGGAGCCC-------------------------------------------------------------- l=22 a=1 
----GAGUGUGCACGAUGUGGAGCCCA------------------------------------------------------------- l=23 a=1 
-----AGUGUGCACGAUGUGGAGCu--------------------------------------------------------------- l=20 a=1 
-----AGUGUGCACGAUGUGGAGCCC-------------------------------------------------------------- l=21 a=2 
-----AGUGUGCACGAUGUGGAGCCCc------------------------------------------------------------- l=22 a=1 
-----AGUGUGCACGAUGUGGAGCCCA------------------------------------------------------------- l=22 a=3 
-------UGUGCACGAUGUGGAaCCC-------------------------------------------------------------- l=19 a=1 
-------UGUGCACGAUGUGGAGCCCA------------------------------------------------------------- l=20 a=1 
-------UGUGCACGAUGUGGAGCCCAAC----------------------------------------------------------- l=22 a=1 
---------gGCACGAUGUGGAGCCCAACA---------------------------------------------------------- l=21 a=1 
---------UGCACGAUGUGGAGCCCAACAu--------------------------------------------------------- l=22 a=1 
------------ACGAUGUGGAGCCCAACAGGG------------------------------------------------------- l=21 a=1 
------------ACGAUGUGGAGuCCAACAGGGA------------------------------------------------------ l=22 a=1 
------------ACGAUGUGGAGCCCAACAGGGA------------------------------------------------------ l=22 a=1 
------------ACGAUGUGGAGCCCAACAGGGAU----------------------------------------------------- l=23 a=1 
------------ACGAUGUGGAGCCCAACAGGGAc----------------------------------------------------- l=23 a=1 
------------ACGAUGUGGAGCCCAACAGGGAUC---------------------------------------------------- l=24 a=1 
-------------CGAUGUGGAGCCCAACAGGaAUCU--------------------------------------------------- l=24 a=1 
----------------UGUGGAGCCCAACAGGGAUCUUC------------------------------------------------- l=23 a=1 
---------------------AGCCCAACAGGGAUCUUCACGGUu------------------------------------------- l=24 a=1 
---------------------AGCCCAACAGGGAUCUUCACGGUcC------------------------------------------ l=25 a=1 
----------------------GCCCAACAGGGAUCUUCACGGUuC------------------------------------------ l=24 a=1 
----------------------GCCCAACAGGGAUCUUCACGGUcC------------------------------------------ l=24 a=1 
-----------------------CCCAACAGGGAUCUUCACGGUGC------------------------------------------ l=23 a=1 
------------------------CCAACAGGGAUCUUCACGGUGa------------------------------------------ l=22 a=1 
------------------------CCAACAGGGAUCUUCACGGUGCC----------------------------------------- l=23 a=1 
------------------------CCAACAGGGAUCUUCACGGUGCa----------------------------------------- l=23 a=1 
------------------------CCAACAGGGAUCUUCACGGUGCu----------------------------------------- l=23 a=2 
------------------------CCAACAGGGAUCUUCACGGUGCaU---------------------------------------- l=24 a=1 
-------------------------CAACAGGGAUCUUCACGGUGC------------------------------------------ l=21 a=1 
-------------------------CAACAGGGAUCUUCACGGUGa------------------------------------------ l=21 a=3 
-------------------------CAACAGGGAUCUUCACGGUGCC----------------------------------------- l=22 a=4 
-------------------------CAACAGGGAUCUUCACGGUGCu----------------------------------------- l=22 a=4 
-------------------------CAACAGGGAUCUUCACGGUGCa----------------------------------------- l=22 a=1 
-------------------------CAACAGGGAUCUUCACGGUGCg----------------------------------------- l=22 a=1 
-------------------------CAACAGGGAUCUUCACGGUGCaU---------------------------------------- l=23 a=1 
--------------------------AACAGGGAUCUUCACGGUGu------------------------------------------ l=20 a=1 
--------------------------AACAGGGAUCUUCACGGUGCC----------------------------------------- l=21 a=1 
--------------------------AACAGGGAUCUUCACGGUGCu----------------------------------------- l=21 a=1 
---------------------------ACAGGGAUCUUCACGGUGCa----------------------------------------- l=20 a=1 
-----------------------------AGGGAUCUUCACGGUGCCUUCCC------------------------------------ l=23 a=1 
------------------------------GGGAUCUUCACGGUGCCUUCCCG----------------------------------- l=23 a=1 
---------------------------------AUCUUCACGGUGCCUUCCCGAG--------------------------------- l=22 a=2 
----------------------------------UCUUCACGGUGCCUUCCCGAG--------------------------------- l=21 a=1 
--------------------------------------CACGGUGCCUUCCCGAGAUGG----------------------------- l=21 a=1 
--------------------------------------CACGGUGCCUUCCCGAGAUGGU---------------------------- l=22 a=1 
---------------------------------------ACGGUGCCUUCCCGAGAUGGUGC-------------------------- l=23 a=1 
----------------------------------------CGGUGCCUUCCCGAGAUGGUGCC------------------------- l=23 a=1 
-------------------------------------------UGCCUUCCCGAGAUGGUGCCC------------------------ l=21 a=1 
-----------------------------------------------UUCCCGAGAUGGUGCCCACA--------------------- l=20 a=1 
-----------------------------------------------UUCCCGAGAUGGUGCCCACAUCU------------------ l=23 a=1 
--------------------------------------------------CCGAGAUGGUGCCCACAUCU------------------ l=20 a=1 
------------------------------------------------------aAUGGUGCCCACAUCUUAUGGUG----------- l=23 a=1 
--------------------------------------------------------UGGUGCCCACAUCUUAUGGUGU---------- l=22 a=1 
--------------------------------------------------------UGGUGCCCACAUCUUAUGGUGUCG-------- l=24 a=1 
-------------------------------------------------------------------UCUUAUGGUGUCGACUCCCu- l=20 a=1 
-------------------------------------------------------------------UCUUAUGGUGUCGACUCCCC- l=20 a=2 
-------------------------------------------------------------------UCUUAUGGUGUCGACUCCCCA l=21 a=1 

mb-01111
ax-1001011
ku-11
ss-111110001000
fn-101
```
