## Supplementary material for "Comprehensive re-analysis of hairpin RNAs in fungi reveals ancestral links": File S1: PID1293.cci-milR-38.SRR9972087.txt

```
species:   Cocin
pid:       PID1293
parent:    cci-milR-38
paralog:   
locus:     scaffold_918:1-88
matures:   ['UGGAGUGUGCACGAUGUGGA', 'CACAUCUUAUGGUGUCGACUCCCCA']
srr:       SRR9972087
genome:    /Users/jax/+Genomes/Fungal_genomes/Cocin.Copci_AmutBmut1_AssemblyScaffolds.fa
alignment: /media/data/njohnson/+SeqLibraries/FunHP_libraries/Lau2020-gn.SRR9972087.cram
call:      samtools view /media/data/njohnson/+SeqLibraries/FunHP_libraries/Lau2020-gn.SRR9972087.cram scaffold_918:1-88

25 out of bounds
997 alignments
593 proper strand
502 stranded perfect matches

**********************                                       ***************************
AGUGGAGUGUGCACGAUGUGGAGCCCAACAGGGAUCUUCACGGUGCCUUCCCGAGAUGGUGCCCACAUCUUAUGGUGUCGACUCCCCA
.(.(((((..(((((((((((.(((((.(.((((..............))))..).))).))))))))).....))))..))))).).
--UGGAGUGUGCACGAUGUGGA------------------------------------------------------------------ l=20 a=164 c
---------------------------------------------------------------CACAUCUUAUGGUGUCGACUCCCCA l=25 a=0 c*
--UGGAGUGUGCACGAUGUGGA------------------------------------------------------------------ l=20 a=164 ma
---------------------------------------------------------------CACAUCUUAUGGUGUCGACUCCCCA l=25 a=0 ma*

AGUGGAGUGUGCACGAUGg--------------------------------------------------------------------- l=19 a=1 
AGUGGAGUGUGCACGAUGUGu------------------------------------------------------------------- l=21 a=1 
AGUGGAGUGUGCACGAUGUGa------------------------------------------------------------------- l=21 a=1 
AGUGGAGUGUGCACGAUGUGG------------------------------------------------------------------- l=21 a=2 
AGUGGAGUGUGCACGAUGUGGA------------------------------------------------------------------ l=22 a=6 
AGUGGAGUGUGCACGAUGUGaA------------------------------------------------------------------ l=22 a=1 
AGUGGAGUGUGCACGAUGUGGu------------------------------------------------------------------ l=22 a=3 
AGUGGAGUGUGCACGAUGUGGAu----------------------------------------------------------------- l=23 a=2 
AGUGGAGUGUGCACGAUGUGGAa----------------------------------------------------------------- l=23 a=2 
-GUGGAGUGUGCACGAUGU--------------------------------------------------------------------- l=18 a=1 
-GUGGAGUGUGCACGAUGUGaA------------------------------------------------------------------ l=21 a=1 
--UGGAGUGUGCACG------------------------------------------------------------------------- l=13 a=2 
--UGGAGUGUGCACGAUGUG-------------------------------------------------------------------- l=18 a=1 
--aGGAGUGUGCACGAUGUG-------------------------------------------------------------------- l=18 a=1 
--UGGAGUGUGCACGAUGUGG------------------------------------------------------------------- l=19 a=29 
--UGGAGUGUGCACGAUaUGG------------------------------------------------------------------- l=19 a=1 
--UGGAGUGUGCACGAUGUGu------------------------------------------------------------------- l=19 a=1 
--UGGAGUGUGCACGAUGUGGA------------------------------------------------------------------ l=20 a=164 (c,ma)
--UGGAGUGUGCACGAUGUGGg------------------------------------------------------------------ l=20 a=1 
--UGGAGUGUGuACGAUGUGGA------------------------------------------------------------------ l=20 a=2 
--UGGAGUGUGCACGAUGUGGu------------------------------------------------------------------ l=20 a=1 
--UGGAGgGUGCACGAUGUGGA------------------------------------------------------------------ l=20 a=1 
--UGGAGUGUGCACGAUGUGaA------------------------------------------------------------------ l=20 a=2 
--UGGAGUGUGCACGAUGUGGAu----------------------------------------------------------------- l=21 a=6 
--UGGAGUGUGCACGAUGUGGAG----------------------------------------------------------------- l=21 a=98 
--UGGAGUGUGuACGAUGUGGAG----------------------------------------------------------------- l=21 a=2 
--UGGAGUGUGCACGgUGUGGAG----------------------------------------------------------------- l=21 a=1 
--UGGAGUGUGCACGAUGUGGAc----------------------------------------------------------------- l=21 a=1 
--UGGAGUGUaCACGAUGUGGAG----------------------------------------------------------------- l=21 a=1 
--UGGAGUGUGCACGAUaUGGAG----------------------------------------------------------------- l=21 a=1 
--UGGAGUGUGCACGAUGUGGAGC---------------------------------------------------------------- l=22 a=82 
--UGGgGUGUGCACGAUGUGGAGC---------------------------------------------------------------- l=22 a=1 
--UGGAGUGUGCACGAUGUGGAGu---------------------------------------------------------------- l=22 a=2 
--UGGAGUGUGCACGAUaUGGAGC---------------------------------------------------------------- l=22 a=2 
--UGGAGUGUGCACaAUGUGGAGC---------------------------------------------------------------- l=22 a=1 
--UGGAGaGUGCACGAUGUGGAGC---------------------------------------------------------------- l=22 a=1 
--UGGAGUGUGCACGAUGUGGAaC---------------------------------------------------------------- l=22 a=7 
--UGGAGUGUGCACGAUGUGGAGCC--------------------------------------------------------------- l=23 a=24 
--UGGAGUGUGCACGAUGUGGAaCC--------------------------------------------------------------- l=23 a=1 
---GGAGUGUGCACGAUGUGa------------------------------------------------------------------- l=18 a=1 
---GGAGUGUGCACGAUGUGG------------------------------------------------------------------- l=18 a=1 
---GGAGUGUGCACGAUGUGGA------------------------------------------------------------------ l=19 a=2 
---GGAGUGUGCACGAUGUGGAa----------------------------------------------------------------- l=20 a=1 
---GGAGUGUGCACGAUGUGGAu----------------------------------------------------------------- l=20 a=1 
---GGgGUGUGCACGAUGUGGAGC---------------------------------------------------------------- l=21 a=1 
---GGAGUGUGCACGAUGUGGAGCC--------------------------------------------------------------- l=22 a=2 
---GuAGUGUGCACGAUGUGGAGCC--------------------------------------------------------------- l=22 a=1 
---GGAGUGUGCACGAUGUGGAGCCC-------------------------------------------------------------- l=23 a=1 
----GAGUGUGCACGAUGUGGAGC---------------------------------------------------------------- l=20 a=2 
----GAGUGUGCACGAUGUGGAGCCC-------------------------------------------------------------- l=22 a=5 
----GAGUGUGCACGAUGUGGAGCCCA------------------------------------------------------------- l=23 a=2 
-----AGUGUGCACGAUGUGG------------------------------------------------------------------- l=16 a=1 
-----AGUGUGCACGAUGUGGAGC---------------------------------------------------------------- l=19 a=4 
-----AGUGUGCACGAUGUGGAGCC--------------------------------------------------------------- l=20 a=8 
-----AGUGUGCACGAUGUGGAGCCu-------------------------------------------------------------- l=21 a=1 
-----AGUGUGCACGAUGUGGAGCCCAAC----------------------------------------------------------- l=24 a=1 
-------UGUGCACGAUGUGGAGCC--------------------------------------------------------------- l=18 a=1 
-------UGUGCACGAUGUGGAGCCC-------------------------------------------------------------- l=19 a=6 
-------UGUGCACGAUGUGGAGCCCAAC----------------------------------------------------------- l=22 a=3 
---------UGCACGAUGUGGAGCCCAAC----------------------------------------------------------- l=20 a=4 
---------UGCACGgUGUGGAGCCCAAC----------------------------------------------------------- l=20 a=1 
---------UGCACGAUGUGGAGCCCAACAGGGAUCUUCA------------------------------------------------ l=31 a=1 
------------ACGAUGUGGAGCCCAACAGGGu------------------------------------------------------ l=22 a=1 
--------------GAUGUGGAGCCCAACAGGGAUu---------------------------------------------------- l=22 a=1 
---------------------AGCCCAACAGGGAUCUUCACGGU-------------------------------------------- l=23 a=2 
----------------------GCCCAACAGGGAUCUUCACGGUu------------------------------------------- l=23 a=1 
------------------------uCAACAGGGAUCUUCACGGUG------------------------------------------- l=21 a=1 
------------------------CCAACAGGGAUCUUCACGGUGCuU---------------------------------------- l=24 a=1 
------------------------CCAACAGGGAUCUUCACGGUGCaU---------------------------------------- l=24 a=1 
-------------------------CAACAGGGAUCUUCACGG--------------------------------------------- l=18 a=1 
-------------------------CAACAGGGAUCUUCACGGUGa------------------------------------------ l=21 a=3 
-------------------------CAACAGGGAUCUUCACGGUGg------------------------------------------ l=21 a=1 
-------------------------CAACAGGGAUCUUCACGGUGCg----------------------------------------- l=22 a=3 
-------------------------CAACAGGGAUCUUCACGGUGCC----------------------------------------- l=22 a=2 
-------------------------CAACAGGGAUCUUCACGGUGCa----------------------------------------- l=22 a=1 
-------------------------CAACAGGGAUCUUCACGGUGCu----------------------------------------- l=22 a=5 
-------------------------CAACAGGGAUCUUCACGGUGCaU---------------------------------------- l=23 a=1 
-------------------------CAACAGGGAUCUUCACGGUGCuU---------------------------------------- l=23 a=1 
--------------------------AACAGGGAUCUUCACGGUa------------------------------------------- l=19 a=1 
--------------------------AACAGGGAUCUUCACGGUGa------------------------------------------ l=20 a=5 
--------------------------AACAGGGAUCUUCACGGUGC------------------------------------------ l=20 a=2 
--------------------------AACAGGGAUCUUCACGGUGu------------------------------------------ l=20 a=1 
--------------------------AACAGGGAUCUUCACGGUGCC----------------------------------------- l=21 a=5 
--------------------------AACAGGGAUCUUCACGGUGCuU---------------------------------------- l=22 a=1 
--------------------------AACAGGGAUCUUCACGGUGCgU---------------------------------------- l=22 a=1 
--------------------------AACAGGGAUCUUCACGGUGCCaU--------------------------------------- l=23 a=1 
--------------------------AACAGGGAUCUUCACGGUGCCUUCC------------------------------------- l=25 a=1 
---------------------------ACAGGGAUCUUCACGGUGCu----------------------------------------- l=20 a=1 
-----------------------------AGGGAUCUUCACGGUGCCUUCC------------------------------------- l=22 a=1 
-----------------------------AGGGAUCUUCACGGUGCCUUCCC------------------------------------ l=23 a=1 
-----------------------------AGGGAUCUUCACGGUGCCUUCCCG----------------------------------- l=24 a=1 
----------------------------------UCUUCACGGUGCCUUCCCGAG--------------------------------- l=21 a=1 
----------------------------------UCUUCACGGUGCCUUCCCGAGA-------------------------------- l=22 a=2 
----------------------------------UCUUCACGGUGCCUUCCCGAGAU------------------------------- l=23 a=1 
------------------------------------UUCACGGUGCCUUCCCGAGAU------------------------------- l=21 a=1 
-------------------------------------UCACGGUGCCUUCCCGAGAUGGU---------------------------- l=23 a=1 
-------------------------------------UCACGGUGCCUUCCCGAGAUGGUG--------------------------- l=24 a=1 
--------------------------------------CACGGUGCCUUCCCGAGAUGGU---------------------------- l=22 a=1 
---------------------------------------ACGGUGCCUUCCCGAGAUGGUu--------------------------- l=22 a=1 
-------------------------------------------UGCCUUCCCGAGAUGGUGCC------------------------- l=20 a=2 
-------------------------------------------UGCCUUCCCGAGAUGGUGCCC------------------------ l=21 a=5 
-------------------------------------------UGCCUUCCCGAGAUGGUGCCCACAUC------------------- l=26 a=1 
-----------------------------------------------UUCCCGAGAUGGUGCCCACAU-------------------- l=21 a=3 
-----------------------------------------------UUCCCGAGAUGGUGCCCACAUC------------------- l=22 a=1 
-------------------------------------------------------AUGGUGCCCACAUCUUAUGGUGU---------- l=23 a=2 
--------------------------------------------------------UGGUGCCCACAUCUUAUGGUGU---------- l=22 a=2 
--------------------------------------------------------UGGUGCCCACAUCUUAUGGUGUC--------- l=23 a=1 
----------------------------------------------------------------ACAUCUUAUGGUGUCGACUCCCC- l=23 a=1 
------------------------------------------------------------------AUCUUAUGGUGUCGACUCCu-- l=20 a=1 
-------------------------------------------------------------------UCUUAUGGUGUCGACUCCC-- l=19 a=2 
-------------------------------------------------------------------UCUUAUGGUGUCGACUCCCC- l=20 a=4 
-------------------------------------------------------------------UCUUAUGGUGUCGACUCCCCu l=21 a=1 
---------------------------------------------------------------------UUAUGGUGUCGACUCCCCA l=19 a=1 

mb-01011
ax-1001011
ku-11
ss-111110101000
fn-101
```
