## Supplementary material for "Comprehensive re-analysis of hairpin RNAs in fungi reveals ancestral links": File S1: PID1293.cci-milR-38.SRR9972088.txt

```
species:   Cocin
pid:       PID1293
parent:    cci-milR-38
paralog:   
locus:     scaffold_918:1-88
matures:   ['UGGAGUGUGCACGAUGUGGA', 'CACAUCUUAUGGUGUCGACUCCCCA']
srr:       SRR9972088
genome:    /Users/jax/+Genomes/Fungal_genomes/Cocin.Copci_AmutBmut1_AssemblyScaffolds.fa
alignment: /media/data/njohnson/+SeqLibraries/FunHP_libraries/Lau2020-gn.SRR9972088.cram
call:      samtools view /media/data/njohnson/+SeqLibraries/FunHP_libraries/Lau2020-gn.SRR9972088.cram scaffold_918:1-88

22 out of bounds
174 alignments
85 proper strand
78 stranded perfect matches

**********************                                       ***************************
AGUGGAGUGUGCACGAUGUGGAGCCCAACAGGGAUCUUCACGGUGCCUUCCCGAGAUGGUGCCCACAUCUUAUGGUGUCGACUCCCCA
.(.(((((..(((((((((((.(((((.(.((((..............))))..).))).))))))))).....))))..))))).).
--UGGAGUGUGCACGAUGUGGA------------------------------------------------------------------ l=20 a=15 c
---------------------------------------------------------------CACAUCUUAUGGUGUCGACUCCCCA l=25 a=0 c*
--UGGAGUGUGCACGAUGUGGA------------------------------------------------------------------ l=20 a=15 ma
---------------------------------------------------------------CACAUCUUAUGGUGUCGACUCCCCA l=25 a=0 ma*

AGUGGAGUGUGCACGAUGUGGA------------------------------------------------------------------ l=22 a=1 
AGUGGAGUGUGCACGAUGUGGAG----------------------------------------------------------------- l=23 a=3 
--UGGAGUGUGCACGAUGUGa------------------------------------------------------------------- l=19 a=1 
--UGGAGUGUGCACGAUGUGGA------------------------------------------------------------------ l=20 a=15 (c,ma)
--UGGAGUGUGCACGAUGUGGu------------------------------------------------------------------ l=20 a=1 
--UGGAGUGUGCACGAUGUGGAG----------------------------------------------------------------- l=21 a=10 
--UGGAGUGUGCACGAUGUGGAGC---------------------------------------------------------------- l=22 a=6 
--UGGAGUGUGCAaGAUGUGGAGC---------------------------------------------------------------- l=22 a=1 
--UGGAGUGUGCACGAUGUGGAGCC--------------------------------------------------------------- l=23 a=2 
---GGAGUGUGCACGAUGUGGAGC---------------------------------------------------------------- l=21 a=1 
----GAGUGUGCACGAUGUGGAGCCC-------------------------------------------------------------- l=22 a=4 
-----AGUGUGCACGAUGUGGAGCC--------------------------------------------------------------- l=20 a=1 
-----AGUGUGCACGAUGUGGAGCCC-------------------------------------------------------------- l=21 a=6 
---------UGCACGAUGUGGAGCCCAAu----------------------------------------------------------- l=20 a=1 
---------UGCACGAUGUGGAGCCCAAC----------------------------------------------------------- l=20 a=1 
---------UGCACGAUGUGGAGCCCAACA---------------------------------------------------------- l=21 a=2 
------------ACGAUGUGGAGCCCAACAGGGAU----------------------------------------------------- l=23 a=1 
-----------------------CCCAACAGGGAUCUUCACGGUGC------------------------------------------ l=23 a=1 
------------------------CCAACAGGGAUCUUCACGGUGCC----------------------------------------- l=23 a=1 
-------------------------CAACAGGGAUCUUCACGGUGCCa---------------------------------------- l=23 a=1 
-------------------------CAACAGGGAUCUUCACGGUGCCUUC-------------------------------------- l=25 a=1 
--------------------------AACAGGGAUCUUCACGGUuC------------------------------------------ l=20 a=1 
--------------------------AACAGGGAUCUUCACGGUGg------------------------------------------ l=20 a=1 
--------------------------AACAGGGAUCUUCACGGUGCC----------------------------------------- l=21 a=1 
----------------------------CAGGGAUCUUCACGGUGCCUUCCCG----------------------------------- l=25 a=1 
------------------------------GGGAUCUUCACGGUGCCUUC-------------------------------------- l=20 a=1 
--------------------------------GAUCUUCACGGUGCCUUCCCGAGA-------------------------------- l=24 a=1 
----------------------------------UCUUCACGGUGCCUUCCCGAG--------------------------------- l=21 a=1 
------------------------------------UUCACGGUGCCUUCCCGAGAUG------------------------------ l=22 a=1 
---------------------------------------ACGGUGCCUUCCCGAGAUGGUGCC------------------------- l=24 a=1 
------------------------------------------GUGCCUUCCCGAGAUGGUGCCC------------------------ l=22 a=1 
-------------------------------------------UGCCUUCCCGAGAUGGUGCCC------------------------ l=21 a=2 
-----------------------------------------------UUCCCGAGAUGGUGCCCACAU-------------------- l=21 a=1 
-----------------------------------------------UUCCCGAGAUGGUGCCCACAUCU------------------ l=23 a=1 
-------------------------------------------------------AUGGUGCCCACAUCUUAUGGUGU---------- l=23 a=1 
--------------------------------------------------------UGGUGCCCACAUCUUAUGGUG----------- l=21 a=1 
----------------------------------------------------------GUGCCCACAUCUUAUGGUGUCG-------- l=22 a=1 
-----------------------------------------------------------UGCCCACAUCUUAUGGUGUCG-------- l=21 a=1 
----------------------------------------------------------------ACAUCUUAUGGUGUCGACUCCCC- l=23 a=1 
------------------------------------------------------------------AUCUUAUGGUGUCGACUCCCC- l=21 a=1 
-------------------------------------------------------------------UCUUAUGGUGUCGA------- l=14 a=1 
-------------------------------------------------------------------UCUUAUGGUGUCGACUCCCC- l=20 a=2 
-----------------------------------------------------------------------------UCGACUCCCCA l=11 a=1 

mb-01011
ax-1001011
ku-01
ss-111110001000
fn-101
```
