## Supplementary material for "Comprehensive re-analysis of hairpin RNAs in fungi reveals ancestral links": File S1: PID1293.cci-milR-38.SRR9972089.txt

```
species:   Cocin
pid:       PID1293
parent:    cci-milR-38
paralog:   
locus:     scaffold_918:1-88
matures:   ['UGGAGUGUGCACGAUGUGGA', 'CACAUCUUAUGGUGUCGACUCCCCA']
srr:       SRR9972089
genome:    /Users/jax/+Genomes/Fungal_genomes/Cocin.Copci_AmutBmut1_AssemblyScaffolds.fa
alignment: /media/data/njohnson/+SeqLibraries/FunHP_libraries/Lau2020-gn.SRR9972089.cram
call:      samtools view /media/data/njohnson/+SeqLibraries/FunHP_libraries/Lau2020-gn.SRR9972089.cram scaffold_918:1-88

0 out of bounds
18 alignments
13 proper strand
10 stranded perfect matches

**********************                                       ***************************
AGUGGAGUGUGCACGAUGUGGAGCCCAACAGGGAUCUUCACGGUGCCUUCCCGAGAUGGUGCCCACAUCUUAUGGUGUCGACUCCCCA
.(.(((((..(((((((((((.(((((.(.((((..............))))..).))).))))))))).....))))..))))).).
--UGGAGUGUGCACGAUGUGGA------------------------------------------------------------------ l=20 a=3 c
---------------------------------------------------------------CACAUCUUAUGGUGUCGACUCCCCA l=25 a=0 c*
--UGGAGUGUGCACGAUGUGGA------------------------------------------------------------------ l=20 a=3 ma
---------------------------------------------------------------CACAUCUUAUGGUGUCGACUCCCCA l=25 a=0 ma*

--UGGAGUGUGCACGAUGUGG------------------------------------------------------------------- l=19 a=1 
--UGGAGUGUGCACGAUGUGGA------------------------------------------------------------------ l=20 a=3 (c,ma)
--UGGAGUGUGCACGAUGUGGAG----------------------------------------------------------------- l=21 a=1 
--gGGAGUGUGCACGAUGUGGAG----------------------------------------------------------------- l=21 a=1 
--UGGAGUGUGCACGAUGUGGAGC---------------------------------------------------------------- l=22 a=2 
--UGGAaUGUGCACGAUGUGGAGC---------------------------------------------------------------- l=22 a=1 
--UGGAGUGUGCACGAUGUGGAGCC--------------------------------------------------------------- l=23 a=3 
-----------------------------------------------------------UGCCCACAUCUUAUGGUGUCGu------- l=22 a=1 

mb-01111
ax-1001011
ku-01
ss-111110101000
fn-101
```
