## Supplementary material for "Comprehensive re-analysis of hairpin RNAs in fungi reveals ancestral links": File S1: PID1293.cci-milR-38.SRR9972090.txt

```
species:   Cocin
pid:       PID1293
parent:    cci-milR-38
paralog:   
locus:     scaffold_918:1-88
matures:   ['UGGAGUGUGCACGAUGUGGA', 'CACAUCUUAUGGUGUCGACUCCCCA']
srr:       SRR9972090
genome:    /Users/jax/+Genomes/Fungal_genomes/Cocin.Copci_AmutBmut1_AssemblyScaffolds.fa
alignment: /media/data/njohnson/+SeqLibraries/FunHP_libraries/Lau2020-gn.SRR9972090.cram
call:      samtools view /media/data/njohnson/+SeqLibraries/FunHP_libraries/Lau2020-gn.SRR9972090.cram scaffold_918:1-88

1 out of bounds
39 alignments
23 proper strand
21 stranded perfect matches

***********************                                      ***************************
AGUGGAGUGUGCACGAUGUGGAGCCCAACAGGGAUCUUCACGGUGCCUUCCCGAGAUGGUGCCCACAUCUUAUGGUGUCGACUCCCCA
.(.(((((..(((((((((((.(((((.(.((((..............))))..).))).))))))))).....))))..))))).).
--UGGAGUGUGCACGAUGUGGA------------------------------------------------------------------ l=20 a=2 c
---------------------------------------------------------------CACAUCUUAUGGUGUCGACUCCCCA l=25 a=0 c*
--UGGAGUGUGCACGAUGUGGAG----------------------------------------------------------------- l=21 a=7 ma
---------------------------------------------------------------CACAUCUUAUGGUGUCGACUCCCCA l=25 a=0 ma*

--UGGAGUGUGCACGAUGUGGA------------------------------------------------------------------ l=20 a=2 (c)
--UGGAGUGUGCACGAUGUGGAG----------------------------------------------------------------- l=21 a=7 (ma)
--UGGAGUGUGCACGAUGUGGAGC---------------------------------------------------------------- l=22 a=5 
--UGGAGUGUGCACGAUGUGGAaC---------------------------------------------------------------- l=22 a=1 
---------UGCACGAUGUGGAGCCCAACAu--------------------------------------------------------- l=22 a=1 
-----------CACGAUGUGGAGCCCAACAGGGA------------------------------------------------------ l=23 a=1 
-------------------------CAACAGGGAUCUUCACGGUG------------------------------------------- l=20 a=1 
------------------------------------UUCACGGUGCCUUCCCGAGAU------------------------------- l=21 a=2 
-------------------------------------------UGCCUUCCCGAGAUGGUGCC------------------------- l=20 a=1 
-------------------------------------------------------AUGGUGCCCACAUCUUAUGGUGUC--------- l=24 a=1 
-----------------------------------------------------------UGCCCACAUCUUAUGGUGUCGAC------ l=23 a=1 

mb-01111
ax-1001011
ku-01
ss-111110101000
fn-101
```
