## Supplementary material for "Comprehensive re-analysis of hairpin RNAs in fungi reveals ancestral links": File S1: PID1293.cci-milR-38.SRR9972091.txt

```
species:   Cocin
pid:       PID1293
parent:    cci-milR-38
paralog:   
locus:     scaffold_918:1-88
matures:   ['UGGAGUGUGCACGAUGUGGA', 'CACAUCUUAUGGUGUCGACUCCCCA']
srr:       SRR9972091
genome:    /Users/jax/+Genomes/Fungal_genomes/Cocin.Copci_AmutBmut1_AssemblyScaffolds.fa
alignment: /media/data/njohnson/+SeqLibraries/FunHP_libraries/Lau2020-gn.SRR9972091.cram
call:      samtools view /media/data/njohnson/+SeqLibraries/FunHP_libraries/Lau2020-gn.SRR9972091.cram scaffold_918:1-88

2 out of bounds
76 alignments
33 proper strand
32 stranded perfect matches

**********************                                       ***************************
AGUGGAGUGUGCACGAUGUGGAGCCCAACAGGGAUCUUCACGGUGCCUUCCCGAGAUGGUGCCCACAUCUUAUGGUGUCGACUCCCCA
.(.(((((..(((((((((((.(((((.(.((((..............))))..).))).))))))))).....))))..))))).).
--UGGAGUGUGCACGAUGUGGA------------------------------------------------------------------ l=20 a=11 c
---------------------------------------------------------------CACAUCUUAUGGUGUCGACUCCCCA l=25 a=0 c*
--UGGAGUGUGCACGAUGUGGA------------------------------------------------------------------ l=20 a=11 ma
---------------------------------------------------------------CACAUCUUAUGGUGUCGACUCCCCA l=25 a=0 ma*

--UGGAGUGUGCACGAUGUG-------------------------------------------------------------------- l=18 a=3 
--UGGAGUGUGCACGAUGUGG------------------------------------------------------------------- l=19 a=3 
--UGGAGUGUGCACGAUGUGa------------------------------------------------------------------- l=19 a=1 
--UGGAGUGUGCACGAUGUGGA------------------------------------------------------------------ l=20 a=11 (c,ma)
--UGGAGUGUGCACGAUGUGGAG----------------------------------------------------------------- l=21 a=1 
---GGAGUGUGCACGAUGUGGA------------------------------------------------------------------ l=19 a=1 
-----AGUGUGCACGAUGUGGAG----------------------------------------------------------------- l=18 a=1 
-----AGUGUGCACGAUGUGGAGC---------------------------------------------------------------- l=19 a=1 
-----AGUGUGCACGAUGUGGAGCCCA------------------------------------------------------------- l=22 a=1 
-------UGUGCACGAUGUGGAGCCC-------------------------------------------------------------- l=19 a=4 
-------------------------CAACAGGGAUCUUCACGGUG------------------------------------------- l=20 a=1 
-------------------------------------------UGCCUUCCCGAGAUGGUGCC------------------------- l=20 a=2 
-------------------------------------------------------------------UCUUAUGGUGUCGACUCCC-- l=19 a=2 
-------------------------------------------------------------------UCUUAUGGUGUCGACUCCCC- l=20 a=1 

mb-01111
ax-1001011
ku-01
ss-101110001000
fn-101
```
