## Supplementary material for "Comprehensive re-analysis of hairpin RNAs in fungi reveals ancestral links": File S1: PID1293.cci-milR-38.SRR9972092.txt

```
species:   Cocin
pid:       PID1293
parent:    cci-milR-38
paralog:   
locus:     scaffold_918:1-88
matures:   ['UGGAGUGUGCACGAUGUGGA', 'CACAUCUUAUGGUGUCGACUCCCCA']
srr:       SRR9972092
genome:    /Users/jax/+Genomes/Fungal_genomes/Cocin.Copci_AmutBmut1_AssemblyScaffolds.fa
alignment: /media/data/njohnson/+SeqLibraries/FunHP_libraries/Lau2020-gn.SRR9972092.cram
call:      samtools view /media/data/njohnson/+SeqLibraries/FunHP_libraries/Lau2020-gn.SRR9972092.cram scaffold_918:1-88

2 out of bounds
28 alignments
16 proper strand
14 stranded perfect matches

**********************                                       ***************************
AGUGGAGUGUGCACGAUGUGGAGCCCAACAGGGAUCUUCACGGUGCCUUCCCGAGAUGGUGCCCACAUCUUAUGGUGUCGACUCCCCA
.(.(((((..(((((((((((.(((((.(.((((..............))))..).))).))))))))).....))))..))))).).
--UGGAGUGUGCACGAUGUGGA------------------------------------------------------------------ l=20 a=5 c
---------------------------------------------------------------CACAUCUUAUGGUGUCGACUCCCCA l=25 a=0 c*
--UGGAGUGUGCACGAUGUGGA------------------------------------------------------------------ l=20 a=5 ma
---------------------------------------------------------------CACAUCUUAUGGUGUCGACUCCCCA l=25 a=0 ma*

--UGGAGUGUGCACGAUGUG-------------------------------------------------------------------- l=18 a=2 
--UGGAGUGUGCACGAUGUGGA------------------------------------------------------------------ l=20 a=5 (c,ma)
--UGGAGUGUGCACGAUGUGGAG----------------------------------------------------------------- l=21 a=1 
--UGGAGUGUaCACGAUGUGGAGC---------------------------------------------------------------- l=22 a=1 
--UGGAGUGUGCACaAUGUGGAGCC--------------------------------------------------------------- l=23 a=1 
-----AGUGUGCACGAUGUGGAGCC--------------------------------------------------------------- l=20 a=1 
-------UGUGCACGAUGUGGAGCCC-------------------------------------------------------------- l=19 a=1 
---------UGCACGAUGUGGAGCCCAACA---------------------------------------------------------- l=21 a=1 
-----------------GUGGAGCCCAACAGGGAUCUUCA------------------------------------------------ l=23 a=1 
-------------------------------------------UGCCUUCCCGAGAUGGUGCCC------------------------ l=21 a=1 
-------------------------------------------------------------------UCUUAUGGUGUCGACUCCC-- l=19 a=1 

mb-01111
ax-1001011
ku-01
ss-101110101000
fn-101
```
