## Supplementary material for "Comprehensive re-analysis of hairpin RNAs in fungi reveals ancestral links": File S1: PID1293.cci-milR-38.SRR9972093.txt

```
species:   Cocin
pid:       PID1293
parent:    cci-milR-38
paralog:   
locus:     scaffold_918:1-88
matures:   ['UGGAGUGUGCACGAUGUGGA', 'CACAUCUUAUGGUGUCGACUCCCCA']
srr:       SRR9972093
genome:    /Users/jax/+Genomes/Fungal_genomes/Cocin.Copci_AmutBmut1_AssemblyScaffolds.fa
alignment: /media/data/njohnson/+SeqLibraries/FunHP_libraries/Lau2020-gn.SRR9972093.cram
call:      samtools view /media/data/njohnson/+SeqLibraries/FunHP_libraries/Lau2020-gn.SRR9972093.cram scaffold_918:1-88

0 out of bounds
16 alignments
10 proper strand
9 stranded perfect matches

**********************                                       ***************************
AGUGGAGUGUGCACGAUGUGGAGCCCAACAGGGAUCUUCACGGUGCCUUCCCGAGAUGGUGCCCACAUCUUAUGGUGUCGACUCCCCA
.(.(((((..(((((((((((.(((((.(.((((..............))))..).))).))))))))).....))))..))))).).
--UGGAGUGUGCACGAUGUGGA------------------------------------------------------------------ l=20 a=7 c
---------------------------------------------------------------CACAUCUUAUGGUGUCGACUCCCCA l=25 a=0 c*
--UGGAGUGUGCACGAUGUGGA------------------------------------------------------------------ l=20 a=7 ma
---------------------------------------------------------------CACAUCUUAUGGUGUCGACUCCCCA l=25 a=0 ma*

--UGGAGUGUGCACGAUGUGGA------------------------------------------------------------------ l=20 a=7 (c,ma)
--UGGAGUGUGCACGAUGUaGA------------------------------------------------------------------ l=20 a=1 
--UGGAGUGUGCACGAUGUGGAGC---------------------------------------------------------------- l=22 a=1 
---------UGCACGAUGUGGAGCCCAACA---------------------------------------------------------- l=21 a=1 

mb-01011
ax-1001011
ku-01
ss-111110101000
fn-101
```
