## Supplementary material for "Comprehensive re-analysis of hairpin RNAs in fungi reveals ancestral links": File S1: PID1293.cci-milR-38.SRR9972094.txt

```
species:   Cocin
pid:       PID1293
parent:    cci-milR-38
paralog:   
locus:     scaffold_918:1-88
matures:   ['UGGAGUGUGCACGAUGUGGA', 'CACAUCUUAUGGUGUCGACUCCCCA']
srr:       SRR9972094
genome:    /Users/jax/+Genomes/Fungal_genomes/Cocin.Copci_AmutBmut1_AssemblyScaffolds.fa
alignment: /media/data/njohnson/+SeqLibraries/FunHP_libraries/Lau2020-gn.SRR9972094.cram
call:      samtools view /media/data/njohnson/+SeqLibraries/FunHP_libraries/Lau2020-gn.SRR9972094.cram scaffold_918:1-88

10 out of bounds
150 alignments
53 proper strand
43 stranded perfect matches

**********************                                       ***************************
AGUGGAGUGUGCACGAUGUGGAGCCCAACAGGGAUCUUCACGGUGCCUUCCCGAGAUGGUGCCCACAUCUUAUGGUGUCGACUCCCCA
.(.(((((..(((((((((((.(((((.(.((((..............))))..).))).))))))))).....))))..))))).).
--UGGAGUGUGCACGAUGUGGA------------------------------------------------------------------ l=20 a=8 c
---------------------------------------------------------------CACAUCUUAUGGUGUCGACUCCCCA l=25 a=0 c*
--UGGAGUGUGCACGAUGUGGA------------------------------------------------------------------ l=20 a=8 ma
---------------------------------------------------------------CACAUCUUAUGGUGUCGACUCCCCA l=25 a=0 ma*

AGUGGAGUGUGCACGAUGUG-------------------------------------------------------------------- l=20 a=1 
AGUGGAGUGUGCACcAUGUGGAGC---------------------------------------------------------------- l=24 a=1 
--UGGAGUGUGCACGAUGUG-------------------------------------------------------------------- l=18 a=3 
--UGGAGUGUGCACGAUGUGG------------------------------------------------------------------- l=19 a=1 
--UGGAGUGUGCACGAUGUGGA------------------------------------------------------------------ l=20 a=8 (c,ma)
--UGGAGUGUGCACGAUGUGaA------------------------------------------------------------------ l=20 a=1 
--UGGAGUGUGCACGAUGUGGAG----------------------------------------------------------------- l=21 a=2 
--UGGAGUGUGCACGAUGUGGAu----------------------------------------------------------------- l=21 a=1 
--UGGAGUGUGCACGAUGUGGAGCC--------------------------------------------------------------- l=23 a=1 
-----AGUGUGCACGAUGUGGAG----------------------------------------------------------------- l=18 a=1 
-----AGUGUGCACGAUGUGGAGC---------------------------------------------------------------- l=19 a=1 
-----AGUGUGCACGAUGUGGAGCC--------------------------------------------------------------- l=20 a=1 
-------UGUGCACGAUGUGGAGCC--------------------------------------------------------------- l=18 a=4 
--------GUGCgCGAUGUGGAGCCC-------------------------------------------------------------- l=18 a=1 
--------GUGCACGAUGUGGAGCCC-------------------------------------------------------------- l=18 a=1 
---------UGCACGAUGUGGAGCCCAAu----------------------------------------------------------- l=20 a=1 
------------ACGAUGUGGAaCCCAACAGGGAU----------------------------------------------------- l=23 a=1 
--------------GAUGUGGAGCCCAACAGGGAUCUU-------------------------------------------------- l=24 a=1 
------------------------CCAACAGGGAUCUUCACGGUGu------------------------------------------ l=22 a=1 
--------------------------AAuAGGGAUCUUCACGGUG------------------------------------------- l=19 a=1 
--------------------------AACAGGGAUCUUCACGGUG------------------------------------------- l=19 a=1 
--------------------------AACAGGGAUCUUCACGGUGC------------------------------------------ l=20 a=1 
--------------------------AACAGGGAUCUUCACGGUGCC----------------------------------------- l=21 a=1 
---------------------------ACAGGGAUCUUCACGGUG------------------------------------------- l=18 a=1 
------------------------------GGGAUCUUCACGGUGCCUU--------------------------------------- l=19 a=1 
-------------------------------------------------------AUGGUGCCCACAUCUUAUGGUGU---------- l=23 a=1 
--------------------------------------------------------UGGUGCCCACAUCUUAUGGUGU---------- l=22 a=1 
-----------------------------------------------------------UGCCCACAUCUUAUGGUGUC--------- l=20 a=1 
----------------------------------------------------------------ACAUCUUAUGGUGUCGACUCCCC- l=23 a=1 
-------------------------------------------------------------------UCUUAUGGUGUCGACUCCC-- l=19 a=7 
-------------------------------------------------------------------UCUUAUGGUGUCGACUCCa-- l=19 a=1 
-------------------------------------------------------------------UCUUAUGGUGUCGACUCCCC- l=20 a=2 
-------------------------------------------------------------------UCUUAUGGUGUCGAaUCCCC- l=20 a=1 

mb-01111
ax-1001011
ku-01
ss-101110001000
fn-101
```
