## Supplementary material for "Comprehensive re-analysis of hairpin RNAs in fungi reveals ancestral links": File S1: PID1525.Ssc-milR-1.SRR12527894.txt

```
species:   Scscl
pid:       PID1525
parent:    Ssc-milR-1
paralog:   
locus:     NC_035155.1:54411-54502
matures:   ['GAGAAAAAGGGGAAGGGUAAA', 'UAUUCUCAACCCUUUUUUCUCUC']
srr:       SRR12527894
genome:    /Users/jax/+Genomes/Fungal_genomes/Scscl.GCF_000146945.2_ASM14694v2.fa
alignment: /media/data/njohnson/+SeqLibraries/FunHP_libraries/Xia2020-rh.SRR12527894.cram
call:      samtools view /media/data/njohnson/+SeqLibraries/FunHP_libraries/Xia2020-rh.SRR12527894.cram NC_035155.1:54411-54502

5 out of bounds
68 alignments
42 proper strand
26 stranded perfect matches

      *************************                            ***********************          
AACUAUUUUAUUCUCAACCCUUUUUUCUCUCUUACCUCCUCAACAAGUUGAGGAGGUAAGAGAGAAAAAGGGGAAGGGUAAAAUAACUAAAC
...(((((((((((...((((((((((((((((((((((((((....)))))))))))))))))))))))))).))))))))))).......
-------------------------------------------------------------GAGAAAAAGGGGAAGGGUAAA---------- l=21 a=1 c
--------UAUUCUCAACCCUUUUUUCUCUC------------------------------------------------------------- l=23 a=0 c*
--------------------------------UACCUCCUCAACAAGUUGAGGA-------------------------------------- l=22 a=2 ma
--------UAUUCUCAACCCUUUUUUCUCUC------------------------------------------------------------- l=23 a=0 ma*

-----------------CCCUUUUUUCUCUCUUACCUC------------------------------------------------------ l=21 a=1 
-------------------------------UUACCUCCUCAACAAGUUGAG---------------------------------------- l=21 a=1 
-------------------------------UUACCUCCUCAACAAGUUGAa---------------------------------------- l=21 a=1 
-------------------------------UUACCUCCUCAACAAGUUGAGGA-------------------------------------- l=23 a=1 
--------------------------------UACCUCCUCAACAAGUUGAa---------------------------------------- l=20 a=1 
--------------------------------UACCUCCUCAACAAGUUGAGGA-------------------------------------- l=22 a=2 (ma)
---------------------------------------UCAACAAGUUGAGGAGGUAA--------------------------------- l=20 a=2 
---------------------------------------UCAACAAGUUGAGGAGGUAAa-------------------------------- l=21 a=5 
---------------------------------------UCAACAAGUUGAGGAGGUAAG-------------------------------- l=21 a=1 
---------------------------------------UCAACAAGUUGAGGAGGUAAGA------------------------------- l=22 a=2 
---------------------------------------UCAACAAGUUGAGGAGGUAAGAG------------------------------ l=23 a=1 
----------------------------------------CAACAAGUUGAGGAGGUAA--------------------------------- l=19 a=2 
----------------------------------------CAACAAGUUGAGGAGGUAAG-------------------------------- l=20 a=1 
----------------------------------------CAACAAGUUGAGGAGGUAAGA------------------------------- l=21 a=1 
----------------------------------------CAACAAGUUGAGGAGGUAAGAc------------------------------ l=22 a=1 
----------------------------------------CAACAAGUUGAGGAGGUAAGAGc----------------------------- l=23 a=1 
----------------------------------------CAACAAGUUGAGGAGGUAAGAGA----------------------------- l=23 a=1 
----------------------------------------CgACAAGUUGAGGAGGUAAGAGAG---------------------------- l=24 a=1 
----------------------------------------CAACAAGUUGAGGAGGUAAGAGAGA--------------------------- l=25 a=2 
-----------------------------------------AACAAGUUGAGGAGGUAA--------------------------------- l=18 a=1 
-----------------------------------------AACAAGUUGAGGAGGUAAGAGAc---------------------------- l=23 a=1 
--------------------------------------------AAGUUGAGGAGGUAAGAc------------------------------ l=18 a=1 
--------------------------------------------AAGUUGAGGAGGUAAGAGAc---------------------------- l=20 a=1 
--------------------------------------------AAGUUGAGGAGGUAAGAGAa---------------------------- l=20 a=1 
--------------------------------------------AAGUUGAGGAGGUAAGAGAG---------------------------- l=20 a=1 
--------------------------------------------AAGUUGAGGAGGUAAGAGAGc--------------------------- l=21 a=1 
--------------------------------------------AAGUUGAGGAGGUAAGAGAGAc-------------------------- l=22 a=1 
--------------------------------------------AAGUUGAGGAGGUAAGAGAGAAAAA----------------------- l=25 a=1 
-----------------------------------------------UUGAGGAGGUAAGAGAGAAAAA----------------------- l=22 a=1 
------------------------------------------------UGAGGAGGUAAGAGAGAAAAAGGGGAA----------------- l=27 a=1 
----------------------------------------------------GAGGUAAGAGAGAAAAAGGGGA------------------ l=22 a=1 
------------------------------------------------------GGUAAGAGAGAAAAAGGGGAAG---------------- l=22 a=1 
-------------------------------------------------------------GAGAAAAAGGGGAAGGGUAAA---------- l=21 a=1 (c)

mb-00010
ax-1011011
ku-01
ss-101110111100
fn-101
```
