## Supplementary material for "Comprehensive re-analysis of hairpin RNAs in fungi reveals ancestral links": File S1: PID1525.Ssc-milR-1.SRR12527895.txt

```
species:   Scscl
pid:       PID1525
parent:    Ssc-milR-1
paralog:   
locus:     NC_035155.1:54411-54502
matures:   ['GAGAAAAAGGGGAAGGGUAAA', 'UAUUCUCAACCCUUUUUUCUCUC']
srr:       SRR12527895
genome:    /Users/jax/+Genomes/Fungal_genomes/Scscl.GCF_000146945.2_ASM14694v2.fa
alignment: /media/data/njohnson/+SeqLibraries/FunHP_libraries/Xia2020-rh.SRR12527895.cram
call:      samtools view /media/data/njohnson/+SeqLibraries/FunHP_libraries/Xia2020-rh.SRR12527895.cram NC_035155.1:54411-54502

10 out of bounds
49 alignments
31 proper strand
16 stranded perfect matches

      *************************                            ***********************          
AACUAUUUUAUUCUCAACCCUUUUUUCUCUCUUACCUCCUCAACAAGUUGAGGAGGUAAGAGAGAAAAAGGGGAAGGGUAAAAUAACUAAAC
...(((((((((((...((((((((((((((((((((((((((....)))))))))))))))))))))))))).))))))))))).......
-------------------------------------------------------------GAGAAAAAGGGGAAGGGUAAA---------- l=21 a=0 c
--------UAUUCUCAACCCUUUUUUCUCUC------------------------------------------------------------- l=23 a=0 c*
---------------------------------------UCAACAAGUUGAGGAGGUAA--------------------------------- l=20 a=2 ma
--------UAUUCUCAACCCUUUUUUCUCUC------------------------------------------------------------- l=23 a=0 ma*

-----------------------------UCUUACCUCCUCAACAAGUUGAGa--------------------------------------- l=24 a=1 
-----------------------------UCUUACCUCCUCAACAAGUUGAGGAGGUAAGA------------------------------- l=32 a=1 
-------------------------------UUACCUCCUCAACAAGUUGA----------------------------------------- l=20 a=1 
-------------------------------UUACCUCCUCAACAAGUUGAGGAGGUAAGA------------------------------- l=30 a=1 
--------------------------------UACCUCCUCAACAAGUUGAa---------------------------------------- l=20 a=2 
------------------------------------UCCUCAACAAGUUGAGGAGGUAAa-------------------------------- l=24 a=1 
---------------------------------------UCAACAAGUUGAGGAGGUAA--------------------------------- l=20 a=2 (ma)
---------------------------------------UCAACAAGUUGAGGAGGUAAu-------------------------------- l=21 a=1 
---------------------------------------UCAACAAGUUGAGGAGGUAAa-------------------------------- l=21 a=4 
---------------------------------------UCAACAAGUUGAGGAGGUAAGA------------------------------- l=22 a=1 
----------------------------------------CAACAAGUUGAGGAGGUAA--------------------------------- l=19 a=1 
----------------------------------------CAACAAGUUGAGGAGGUAAGAc------------------------------ l=22 a=1 
----------------------------------------CAACAAGUUGAGGAGGUAAGAGAGc--------------------------- l=25 a=1 
------------------------------------------ACAAGUUGAGGAGGUAAGAGAc---------------------------- l=22 a=1 
--------------------------------------------AAGUUGAGGAGGUAAGAGA----------------------------- l=19 a=2 
--------------------------------------------AAGUUGAGGAGGUAAGAGAa---------------------------- l=20 a=1 
--------------------------------------------AAGUUGAGGAGGUAAGAGAGc--------------------------- l=21 a=1 
---------------------------------------------AGUUGAGGAGGUAAGAGAG---------------------------- l=19 a=2 
----------------------------------------------GUUGAGGAGGUAAGAGAGA--------------------------- l=19 a=1 
----------------------------------------------GUUGAGGAGGUAAGAGAGAAAA------------------------ l=22 a=1 
-----------------------------------------------UUGAGGAGGUAAGAGAGAAA------------------------- l=20 a=1 
-----------------------------------------------UUGAGGAGGUAAGAGAGAAAAc----------------------- l=22 a=1 
-----------------------------------------------------AGGUAAGAGAGAAAAAGGGGA------------------ l=21 a=1 
-----------------------------------------------------AGGUAAGAGAGAAAAAGGGGAA----------------- l=22 a=1 

mb-00010
ax-1011011
ku-01
ss-101110111100
fn-101
```
