## Supplementary material for "Comprehensive re-analysis of hairpin RNAs in fungi reveals ancestral links": File S1: PID1525.Ssc-milR-1.SRR12527896.txt

```
species:   Scscl
pid:       PID1525
parent:    Ssc-milR-1
paralog:   
locus:     NC_035155.1:54411-54502
matures:   ['GAGAAAAAGGGGAAGGGUAAA', 'UAUUCUCAACCCUUUUUUCUCUC']
srr:       SRR12527896
genome:    /Users/jax/+Genomes/Fungal_genomes/Scscl.GCF_000146945.2_ASM14694v2.fa
alignment: /media/data/njohnson/+SeqLibraries/FunHP_libraries/Xia2020-rh.SRR12527896.cram
call:      samtools view /media/data/njohnson/+SeqLibraries/FunHP_libraries/Xia2020-rh.SRR12527896.cram NC_035155.1:54411-54502

14 out of bounds
55 alignments
31 proper strand
13 stranded perfect matches

      *************************                            ***********************          
AACUAUUUUAUUCUCAACCCUUUUUUCUCUCUUACCUCCUCAACAAGUUGAGGAGGUAAGAGAGAAAAAGGGGAAGGGUAAAAUAACUAAAC
...(((((((((((...((((((((((((((((((((((((((....)))))))))))))))))))))))))).))))))))))).......
-------------------------------------------------------------GAGAAAAAGGGGAAGGGUAAA---------- l=21 a=0 c
--------UAUUCUCAACCCUUUUUUCUCUC------------------------------------------------------------- l=23 a=0 c*
---------------------------------------UCAACAAGUUGAGGAGGUAA--------------------------------- l=20 a=2 ma
--------UAUUCUCAACCCUUUUUUCUCUC------------------------------------------------------------- l=23 a=0 ma*

-----------------CCCUUUUUUCUCUCUUACCUCCUC--------------------------------------------------- l=24 a=1 
--------------------UUUUUUCUCUCUUACCUC------------------------------------------------------ l=18 a=1 
-------------------------------UUACCUCCUCAACAAGUUGAGGAGGUAAGA------------------------------- l=30 a=1 
---------------------------------------UCAACAAGUUGAGGAGGUAA--------------------------------- l=20 a=2 (ma)
---------------------------------------UCAACAAGUUGAGGAGGUAAu-------------------------------- l=21 a=1 
---------------------------------------UCAACAAGUUGAGGAGGUAAa-------------------------------- l=21 a=1 
---------------------------------------UCAACAAGUUGAGGAGGUAAGAc------------------------------ l=23 a=1 
----------------------------------------CAACAAGUUGAGGAGGUA---------------------------------- l=18 a=1 
----------------------------------------CAACAAGUUGAGGAGGUAA--------------------------------- l=19 a=1 
----------------------------------------CAACAAGUUGAGGAGGUAAu-------------------------------- l=20 a=1 
----------------------------------------CAACAAGUUGAGGAGGUAAGAGAc---------------------------- l=24 a=1 
--------------------------------------------AAGUUGAGGAGGUAAGAGc----------------------------- l=19 a=1 
--------------------------------------------AAGUUGAGGAGGUAAGAGAa---------------------------- l=20 a=1 
---------------------------------------------AGUUGAGGAGGUAAGAGAGA--------------------------- l=20 a=1 
-----------------------------------------------UUGAGGAGGUAAGAGAGc--------------------------- l=18 a=1 
-----------------------------------------------UUGAGGAGGUAAGAGAGAc-------------------------- l=19 a=1 
-----------------------------------------------UUGAGGAGGUAAGAGAGAAu------------------------- l=20 a=1 
------------------------------------------------UGAGGAGGUAAGAGAGA--------------------------- l=17 a=1 
----------------------------------------------------GAGGUAAGAGAGAAAA------------------------ l=16 a=1 
-----------------------------------------------------AGGUAAGAGAGAAAAAGGGa------------------- l=20 a=1 
-----------------------------------------------------AGGUAAGAGAGAAAAAGGGGAc----------------- l=22 a=3 
-----------------------------------------------------AGGUAAGAGAGAAAAAGGGGAAc---------------- l=23 a=3 
--------------------------------------------------------UAAGAGAGAAAAAGGGG------------------- l=17 a=1 
----------------------------------------------------------AGAGAGAAAAAGGGGAAGGa-------------- l=20 a=1 
--------------------------------------------------------------AGAAAAAGGGGAAGGGU------------- l=17 a=1 
--------------------------------------------------------------AGAAAAAGGGGAAGGGUAAAAUAACU---- l=26 a=1 

mb-00010
ax-1011011
ku-01
ss-101110111100
fn-101
```
