## Supplementary material for "Comprehensive re-analysis of hairpin RNAs in fungi reveals ancestral links": File S1: PID1525.Ssc-milR-1.SRR12527897.txt

```
species:   Scscl
pid:       PID1525
parent:    Ssc-milR-1
paralog:   
locus:     NC_035155.1:54411-54502
matures:   ['GAGAAAAAGGGGAAGGGUAAA', 'UAUUCUCAACCCUUUUUUCUCUC']
srr:       SRR12527897
genome:    /Users/jax/+Genomes/Fungal_genomes/Scscl.GCF_000146945.2_ASM14694v2.fa
alignment: /media/data/njohnson/+SeqLibraries/FunHP_libraries/Xia2020-rh.SRR12527897.cram
call:      samtools view /media/data/njohnson/+SeqLibraries/FunHP_libraries/Xia2020-rh.SRR12527897.cram NC_035155.1:54411-54502

15 out of bounds
74 alignments
55 proper strand
31 stranded perfect matches

      *************************                            ***********************          
AACUAUUUUAUUCUCAACCCUUUUUUCUCUCUUACCUCCUCAACAAGUUGAGGAGGUAAGAGAGAAAAAGGGGAAGGGUAAAAUAACUAAAC
...(((((((((((...((((((((((((((((((((((((((....)))))))))))))))))))))))))).))))))))))).......
-------------------------------------------------------------GAGAAAAAGGGGAAGGGUAAA---------- l=21 a=1 c
--------UAUUCUCAACCCUUUUUUCUCUC------------------------------------------------------------- l=23 a=0 c*
---------------------------------------UCAACAAGUUGAGGAGGUAA--------------------------------- l=20 a=10 ma
--------UAUUCUCAACCCUUUUUUCUCUC------------------------------------------------------------- l=23 a=0 ma*

-------------UCAACuCUUUUUUCUCUCUUA---------------------------------------------------------- l=21 a=1 
-----------------CCCUUUUUUCUCUCUUACCUC------------------------------------------------------ l=21 a=1 
-------------------------UCUCUCUUACCUCCUCAACAAc--------------------------------------------- l=22 a=1 
-------------------------------UUACCUCCUCAACAAGUUGA----------------------------------------- l=20 a=1 
-------------------------------UUACCUCCUCAACAAGUUGAa---------------------------------------- l=21 a=3 
-------------------------------UUACCUCCUCAACAAGUUGAGG--------------------------------------- l=22 a=1 
---------------------------------------UCAACAAGUUGAGGAGGUAA--------------------------------- l=20 a=10 (ma)
---------------------------------------UCAACAAGUUGAGGAGGUAAGA------------------------------- l=22 a=1 
---------------------------------------UCAACAAGUUGAGGAGGUAAGAG------------------------------ l=23 a=1 
---------------------------------------UCAACAAGUUGAGGAGGUAAGAGA----------------------------- l=24 a=1 
----------------------------------------CAACAAGUUGAGGAGGUAAGAGc----------------------------- l=23 a=1 
----------------------------------------CAACAAGUUGAGGAGGUAAGAGAGA--------------------------- l=25 a=1 
-----------------------------------------AACAAGUUGAGGAGGUAAa-------------------------------- l=19 a=1 
-----------------------------------------AACAAGUUGAGGAGGUAAGA------------------------------- l=20 a=1 
-----------------------------------------AACAAGUUGAGGAGGUAAGAGAc---------------------------- l=23 a=1 
-----------------------------------------AACAAGUUGAGGAGGUAAGAGAGc--------------------------- l=24 a=2 
------------------------------------------ACAAGUUGAGGAGGUAAa-------------------------------- l=18 a=1 
------------------------------------------ACAAGUUGAGGAGGUAAGAG------------------------------ l=20 a=1 
-------------------------------------------CAAGUUGAGGAGGUAAGA------------------------------- l=18 a=1 
--------------------------------------------AAGUUGAGGAGGUAAGAc------------------------------ l=18 a=1 
--------------------------------------------AAGUUGAGGAGGUAAGAGA----------------------------- l=19 a=1 
--------------------------------------------AAGUUGAGGAGGUAAGAGAa---------------------------- l=20 a=1 
--------------------------------------------AAGUUGAGGAGGUAAGAGAGA--------------------------- l=21 a=1 
--------------------------------------------AAGUUGAGGAGGUAAGAGAGAAAc------------------------ l=24 a=1 
---------------------------------------------AGUUGAGGAGGUAAGAGA----------------------------- l=18 a=1 
----------------------------------------------GUUGAGGAGGUAAGAGA----------------------------- l=17 a=1 
-----------------------------------------------UUGAGGAGGUAAGAGAGAg-------------------------- l=19 a=1 
------------------------------------------------UGAGGAGGUAAGAGAGAAAu------------------------ l=20 a=1 
------------------------------------------------UGAGGAGGUAAGAGAGAAAAAGGGGA------------------ l=26 a=1 
----------------------------------------------------uAGGUAAGAGAGAAAAAGGGGAA----------------- l=23 a=1 
-----------------------------------------------------AGGUAAGAGAGAAAAAGGGG------------------- l=20 a=1 
-----------------------------------------------------AGGUAAGAGAGAAAAAGGGGA------------------ l=21 a=2 
-----------------------------------------------------AGGUAAGAGAGAAAAAGGGGg------------------ l=21 a=1 
-----------------------------------------------------AGGUAAGAGAGAAAAAGGGGAc----------------- l=22 a=5 
-----------------------------------------------------AGGUAAGAGAGAAAAAGGGGAA----------------- l=22 a=1 
--------------------------------------------------------UAAGAGAGAAAAAGGGGAAGGG-------------- l=22 a=1 
----------------------------------------------------------AGAGAGAAAAAGGGGAc----------------- l=17 a=1 
-------------------------------------------------------------GAGAAAAAGGGGAAGGGUAAA---------- l=21 a=1 (c)

mb-00110
ax-1011011
ku-01
ss-101110111100
fn-101
```
