## Supplementary material for "Comprehensive re-analysis of hairpin RNAs in fungi reveals ancestral links": File S1: PID1525.Ssc-milR-1.SRR12527898.txt

```
species:   Scscl
pid:       PID1525
parent:    Ssc-milR-1
paralog:   
locus:     NC_035155.1:54411-54502
matures:   ['GAGAAAAAGGGGAAGGGUAAA', 'UAUUCUCAACCCUUUUUUCUCUC']
srr:       SRR12527898
genome:    /Users/jax/+Genomes/Fungal_genomes/Scscl.GCF_000146945.2_ASM14694v2.fa
alignment: /media/data/njohnson/+SeqLibraries/FunHP_libraries/Xia2020-rh.SRR12527898.cram
call:      samtools view /media/data/njohnson/+SeqLibraries/FunHP_libraries/Xia2020-rh.SRR12527898.cram NC_035155.1:54411-54502

6 out of bounds
58 alignments
37 proper strand
22 stranded perfect matches

      *************************                            ***********************          
AACUAUUUUAUUCUCAACCCUUUUUUCUCUCUUACCUCCUCAACAAGUUGAGGAGGUAAGAGAGAAAAAGGGGAAGGGUAAAAUAACUAAAC
...(((((((((((...((((((((((((((((((((((((((....)))))))))))))))))))))))))).))))))))))).......
-------------------------------------------------------------GAGAAAAAGGGGAAGGGUAAA---------- l=21 a=0 c
--------UAUUCUCAACCCUUUUUUCUCUC------------------------------------------------------------- l=23 a=0 c*
---------------------------------------UCAACAAGUUGAGGAGGUAA--------------------------------- l=20 a=3 ma
--------UAUUCUCAACCCUUUUUUCUCUC------------------------------------------------------------- l=23 a=0 ma*

-----------UCUCAACCCUUUUUUCUCU-------------------------------------------------------------- l=19 a=1 
------------CUCAACCCUUUUUUCUCUCUUAa--------------------------------------------------------- l=23 a=1 
--------------CAACCCUUUUUUCUCUCUUACCUC------------------------------------------------------ l=24 a=1 
-----------------CCCUUUUUUCUCUCUUACCUCCU---------------------------------------------------- l=23 a=1 
------------------------------CUUACCUCCUCAACAAGUUGAGGAGGUAA--------------------------------- l=29 a=1 
---------------------------------------UCAACAAGUUGAGGAGGUAA--------------------------------- l=20 a=3 (ma)
---------------------------------------UCAACAAGUUGAGGAGGUAAa-------------------------------- l=21 a=1 
---------------------------------------UCAACAAGUUGgGGAGGUAAGA------------------------------- l=22 a=1 
----------------------------------------CAACAAGUUGAGGAGGUAA--------------------------------- l=19 a=1 
----------------------------------------CAACAAGUUGAGGAGGUAAa-------------------------------- l=20 a=1 
----------------------------------------CAACAAGUUGAGGAGGUAAGAGAG---------------------------- l=24 a=1 
----------------------------------------CAACAAGUUGAGGAGGUAAGAGAGc--------------------------- l=25 a=1 
-----------------------------------------AACAAGUUGAGGAGGUAA--------------------------------- l=18 a=2 
------------------------------------------ACAAGUUGAGGAGGUAAGAGA----------------------------- l=21 a=1 
------------------------------------------ACAAGUUGAGGAGGUAAGAGAc---------------------------- l=22 a=1 
--------------------------------------------AAGUUGAGGAGGUAAGAGA----------------------------- l=19 a=1 
--------------------------------------------AAGUUGAGGAGGUAAGAGAGAA-------------------------- l=22 a=1 
--------------------------------------------AAGUUGAGGAGGUAAGAGAGAAAAA----------------------- l=25 a=1 
---------------------------------------------AGUUGAGGAGGUAAGAG------------------------------ l=17 a=1 
-----------------------------------------------UUGAGGAGGUAAGAGAGAg-------------------------- l=19 a=1 
-----------------------------------------------UUGAGGAGGUAAGAGAGAAAu------------------------ l=21 a=1 
------------------------------------------------UGAGGAGGUAAGAGAc---------------------------- l=16 a=1 
------------------------------------------------UGAGGAGGUAAGAGAGAA-------------------------- l=18 a=1 
--------------------------------------------------AGGAGGUAAuAGAGAAA------------------------- l=17 a=1 
-----------------------------------------------------AGGUAAGAGAGAAAAAGGGG------------------- l=20 a=1 
-----------------------------------------------------AGGUAAGAGAGAAAAAGGGGA------------------ l=21 a=2 
-----------------------------------------------------AGGUAAGAGAGAAAAAGGGGAc----------------- l=22 a=2 
-----------------------------------------------------AGGUAAGAGAGAAAAAGGGGAg----------------- l=22 a=1 
--------------------------------------------------------UAAGAGAGAAAAAGGGGAAc---------------- l=20 a=1 
--------------------------------------------------------UAAGAGAGAAAAAGGGGAAGG--------------- l=21 a=1 
------------------------------------------------------------------AAAGGGGAAGGGUAAAAUAACUAA-- l=24 a=1 
---------------------------------------------------------------------GGGGAAGGGUAAAAUAACUAg-- l=21 a=1 

mb-00010
ax-1011011
ku-01
ss-101110111100
fn-101
```
