## Supplementary material for "Comprehensive re-analysis of hairpin RNAs in fungi reveals ancestral links": File S1: PID1525.Ssc-milR-1.SRR12527899.txt

```
species:   Scscl
pid:       PID1525
parent:    Ssc-milR-1
paralog:   
locus:     NC_035155.1:54411-54502
matures:   ['GAGAAAAAGGGGAAGGGUAAA', 'UAUUCUCAACCCUUUUUUCUCUC']
srr:       SRR12527899
genome:    /Users/jax/+Genomes/Fungal_genomes/Scscl.GCF_000146945.2_ASM14694v2.fa
alignment: /media/data/njohnson/+SeqLibraries/FunHP_libraries/Xia2020-rh.SRR12527899.cram
call:      samtools view /media/data/njohnson/+SeqLibraries/FunHP_libraries/Xia2020-rh.SRR12527899.cram NC_035155.1:54411-54502

12 out of bounds
62 alignments
44 proper strand
32 stranded perfect matches

      *************************                            ***********************          
AACUAUUUUAUUCUCAACCCUUUUUUCUCUCUUACCUCCUCAACAAGUUGAGGAGGUAAGAGAGAAAAAGGGGAAGGGUAAAAUAACUAAAC
...(((((((((((...((((((((((((((((((((((((((....)))))))))))))))))))))))))).))))))))))).......
-------------------------------------------------------------GAGAAAAAGGGGAAGGGUAAA---------- l=21 a=0 c
--------UAUUCUCAACCCUUUUUUCUCUC------------------------------------------------------------- l=23 a=0 c*
----------------------------------------CAACAAGUUGAGGAGGUAA--------------------------------- l=19 a=4 ma
--------UAUUCUCAACCCUUUUUUCUCUC------------------------------------------------------------- l=23 a=0 ma*

------------CUCAACCCUUUUUUCUCUCUUA---------------------------------------------------------- l=22 a=1 
-------------UCAACCCUUUUUUCUCUCU------------------------------------------------------------ l=19 a=1 
-----------------CCCUUUUUUCUCUCUUACCU------------------------------------------------------- l=20 a=1 
----------------------------CUCUUACCUCCUCAACAA---------------------------------------------- l=18 a=1 
-----------------------------UCUUACCUCCUCAACAAGUUGA----------------------------------------- l=22 a=1 
-----------------------------UCUUACCUCCUCAACAAGUUGAa---------------------------------------- l=23 a=1 
--------------------------------UACCUCCUCAACAAGUUGA----------------------------------------- l=19 a=1 
---------------------------------------UCAACAAGUUGAGGAGGUAA--------------------------------- l=20 a=1 
---------------------------------------UCAACAAGUUGAGGAGGUAAGAG------------------------------ l=23 a=1 
---------------------------------------UCAACAAGUUGAGGAGGUAAGAa------------------------------ l=23 a=1 
----------------------------------------CAACAAGUUGAGGAGGUAA--------------------------------- l=19 a=4 (ma)
----------------------------------------CAACAAGUUGAGGAGGUAAGA------------------------------- l=21 a=1 
-----------------------------------------AACAAGUUGAGGAGGUAA--------------------------------- l=18 a=1 
-----------------------------------------AACAAGUUGAGGAGGUAAGA------------------------------- l=20 a=1 
------------------------------------------ACAAGUUGAGGAGGUAA--------------------------------- l=17 a=1 
-------------------------------------------CAAGUUGAGGAGGUAAGA------------------------------- l=18 a=1 
--------------------------------------------AAGUUGAGGAGGUAAGAGA----------------------------- l=19 a=1 
--------------------------------------------AAGUUGAGGAGGUAAGAGAG---------------------------- l=20 a=1 
--------------------------------------------AAGUUGAGGAGGUAAGAGAGc--------------------------- l=21 a=1 
---------------------------------------------AGUUGAGGAGGUAAGA------------------------------- l=16 a=1 
---------------------------------------------AGUUGAGGAGGUAAGAGc----------------------------- l=18 a=1 
---------------------------------------------AGUUGAGGAGGUAAGAGAG---------------------------- l=19 a=1 
----------------------------------------------GUUGAGGAGGUAAGAG------------------------------ l=16 a=1 
----------------------------------------------GUUGAGGAGGUAAGAGAG---------------------------- l=18 a=1 
----------------------------------------------GUUGAGGAGGUAAGAGAGc--------------------------- l=19 a=1 
----------------------------------------------GUUGAGGAGGUAAGAGAGAAA------------------------- l=21 a=1 
-----------------------------------------------UUGAGGAGGUAAGAGAGAA-------------------------- l=19 a=1 
-----------------------------------------------UUGAGGAGGUAAGAGAGAAc------------------------- l=20 a=1 
------------------------------------------------UGAGGAGGUAAGAGAGAAu------------------------- l=19 a=1 
-----------------------------------------------------AGGUAAGAGAGAAAAAGGG-------------------- l=19 a=1 
-----------------------------------------------------AGGUAAGAGAGAAAAAGGGGA------------------ l=21 a=2 
-----------------------------------------------------AGGUAAGAGAGAAAAAGGGGAc----------------- l=22 a=2 
-----------------------------------------------------AGGUAAGAGAGAAAAAGGGGAAc---------------- l=23 a=2 
----------------------------------------------------------AGAGAGAAAAAGGGGA------------------ l=16 a=1 
----------------------------------------------------------AGAGAGAAAAAGGGGAAc---------------- l=18 a=1 
------------------------------------------------------------AGAGAAAAAGGGGAA----------------- l=15 a=1 
------------------------------------------------------------AGAGAAAAAGGGGAAGGGUAA----------- l=21 a=1 
----------------------------------------------------------------------GGGAAGGGUAAAAUAACU---- l=18 a=1 

mb-00010
ax-1011001
ku-01
ss-101010111100
fn-101
```
