## Supplementary material for "Comprehensive re-analysis of hairpin RNAs in fungi reveals ancestral links": File S1: PID1526.Ssc-milR-2.SRR12527894.txt

```
species:   Scscl
pid:       PID1526
parent:    Ssc-milR-2
paralog:   
locus:     NC_035155.1:64287-64383
matures:   ['UGGAUUCUAAUCUUUCGGUUU', 'GCCUGAAGGAGGAAACCGA']
srr:       SRR12527894
genome:    /Users/jax/+Genomes/Fungal_genomes/Scscl.GCF_000146945.2_ASM14694v2.fa
alignment: /media/data/njohnson/+SeqLibraries/FunHP_libraries/Xia2020-rh.SRR12527894.cram
call:      samtools view /media/data/njohnson/+SeqLibraries/FunHP_libraries/Xia2020-rh.SRR12527894.cram NC_035155.1:64287-64383

22 out of bounds
57 alignments
47 proper strand
42 stranded perfect matches

                            *********************               ***********************          
GCUCUUUUGUUUUAAAUAAUAUAAAUAUAAGCCUGAAGGAGGAAACCGAGCUGAACAGGCCGGCUGUGGAUUCUAAUCUUUCGGUUUUAAGGGCGAA
((((((.((((......)))).......(((((.((((((((((.((((((((.......))))).))).))))..))))))))))).))))))...
------------------------------------------------------------------UGGAUUCUAAUCUUUCGGUUU---------- l=21 a=0 c
------------------------------GCCUGAAGGAGGAAACCGA------------------------------------------------ l=19 a=0 c*
-----------------AAUAUAAAUAUAAGCCUGAAGGA--------------------------------------------------------- l=23 a=2 ma
------------------------------GCCUGAAGGAGGAAACCGA------------------------------------------------ l=19 a=0 ma*

-CUCUUUUGUUUUAAAUAAUAU--------------------------------------------------------------------------- l=21 a=1 
-------UGUUUUAAAUAAUAUAAAUA---------------------------------------------------------------------- l=20 a=1 
-----------UUAAAUAAUAUAAAUAUAAGCCUGA------------------------------------------------------------- l=25 a=1 
------------UAAAUAAUAUAAAUAUAAGCCUGAAGGA--------------------------------------------------------- l=28 a=1 
-----------------AAUAUAAAUAUAAGCCUGAAGGA--------------------------------------------------------- l=23 a=2 (ma)
------------------AUAUAAAUAUAAGCCUGAAGGAGGA------------------------------------------------------ l=25 a=1 
-------------------UAUAAAUAUAAGCCUGAAGGAG-------------------------------------------------------- l=22 a=1 
---------------------UAAAUAUAAGCCUGAAGGAGGA------------------------------------------------------ l=22 a=1 
----------------------AAAUAUAAGCCUGAAGGAGGA------------------------------------------------------ l=21 a=1 
-----------------------AAUAUAAGCCUGAAGGAGGA------------------------------------------------------ l=20 a=1 
---------------------------UAAGCCUGAAGGAGGAAACCGA------------------------------------------------ l=22 a=2 
---------------------------UAAGCCUGAAGGAGGAAACCGAG----------------------------------------------- l=23 a=2 
---------------------------------UGAAGGAGGAAACCGAa----------------------------------------------- l=17 a=1 
---------------------------------UGAAGGAGGAAACCGAGCc--------------------------------------------- l=19 a=1 
----------------------------------GAAGGAGGAAACCGAGCU--------------------------------------------- l=18 a=1 
----------------------------------GAAGGAGGAAACCGAGCUGAgCAGG-------------------------------------- l=25 a=1 
-----------------------------------AAGGAGGAAACCGAGCUGAACAG--------------------------------------- l=23 a=1 
------------------------------------AGGAGGAAACCGAGCUGAACAGGCC------------------------------------ l=25 a=1 
-------------------------------------GGAGGAAACCGAGCUGAAC----------------------------------------- l=19 a=1 
---------------------------------------AGGAAACCGAGCUGAACAG--------------------------------------- l=19 a=1 
-------------------------------------------AACCGAGCUGAACAGGCC------------------------------------ l=18 a=1 
-------------------------------------------AACCGAGCUGAACAGGCCGGC--------------------------------- l=21 a=1 
------------------------------------------------AGCUGAACAGGCCGGCUGUGGA--------------------------- l=22 a=1 
------------------------------------------------AGCUGAACAGGCCGGCUGUGGAUUCU----------------------- l=26 a=1 
-------------------------------------------------GCUGAACAGGCCGGCUGUGGAUUC------------------------ l=24 a=1 
---------------------------------------------------UGAACAGGCCGGCUGUGGAUU------------------------- l=21 a=1 
---------------------------------------------------UGAACAGGuCGGCUGUGGAUU------------------------- l=21 a=1 
---------------------------------------------------UGAACAGGCCGGCUGUGGAUUC------------------------ l=22 a=1 
---------------------------------------------------UGAACAGGCCGGCUGUGGAUUCUA---------------------- l=24 a=2 
---------------------------------------------------UGAACAGGCCGGCUGUGGAUUCUAA--------------------- l=25 a=1 
---------------------------------------------------UGAACAGGCCGGCUGUGGAUUCUAAU-------------------- l=26 a=1 
-----------------------------------------------------AACAGGuCGGCUGUGGAUUCUAAU-------------------- l=24 a=1 
-------------------------------------------------------CAGGCCGGCUGUGGAUUCUA---------------------- l=20 a=1 
--------------------------------------------------------AGGCCGGCUGUGGAUUCUAAUCUUUC--------------- l=26 a=1 
----------------------------------------------------------------UGUGGAUUCUAAUCUUUCGGUU----------- l=22 a=1 
------------------------------------------------------------------UGGAUUCUAAUCUUUCGGUUUUAA------- l=24 a=1 
----------------------------------------------------------------------UUCUAAUCUUUCGGUUUUAA------- l=20 a=1 
-------------------------------------------------------------------------UAAUCUUUCGGUUUUAAGGGC--- l=21 a=1 
---------------------------------------------------------------------------AUCUUUCGGUUUUAAGGGC--- l=19 a=2 
----------------------------------------------------------------------------UCUUUCGGUUUUAAGGGCGA- l=20 a=1 
----------------------------------------------------------------------------UCUUUCGGUUUUAAGGGCGAA l=21 a=1 
-----------------------------------------------------------------------------CUUUCGGUUUUAAGGGCGA- l=19 a=1 

mb-00011
ax-1011011
ku-01
ss-101111111100
fn-111
```
