## Supplementary material for "Comprehensive re-analysis of hairpin RNAs in fungi reveals ancestral links": File S1: PID1526.Ssc-milR-2.SRR12527895.txt

```
species:   Scscl
pid:       PID1526
parent:    Ssc-milR-2
paralog:   
locus:     NC_035155.1:64287-64383
matures:   ['UGGAUUCUAAUCUUUCGGUUU', 'GCCUGAAGGAGGAAACCGA']
srr:       SRR12527895
genome:    /Users/jax/+Genomes/Fungal_genomes/Scscl.GCF_000146945.2_ASM14694v2.fa
alignment: /media/data/njohnson/+SeqLibraries/FunHP_libraries/Xia2020-rh.SRR12527895.cram
call:      samtools view /media/data/njohnson/+SeqLibraries/FunHP_libraries/Xia2020-rh.SRR12527895.cram NC_035155.1:64287-64383

21 out of bounds
66 alignments
58 proper strand
52 stranded perfect matches

                               *********************         ***********************             
GCUCUUUUGUUUUAAAUAAUAUAAAUAUAAGCCUGAAGGAGGAAACCGAGCUGAACAGGCCGGCUGUGGAUUCUAAUCUUUCGGUUUUAAGGGCGAA
((((((.((((......)))).......(((((.((((((((((.((((((((.......))))).))).))))..))))))))))).))))))...
------------------------------------------------------------------UGGAUUCUAAUCUUUCGGUUU---------- l=21 a=2 c
------------------------------GCCUGAAGGAGGAAACCGA------------------------------------------------ l=19 a=0 c*
---------------------------------------------------UGAACAGGCCGGCUGUGGAUUC------------------------ l=22 a=3 ma
------------------------------GCCUGAAGGAGGAAACCGA------------------------------------------------ l=19 a=0 ma*

-CUCUUUUGUUUUAAAUAAUA---------------------------------------------------------------------------- l=20 a=1 
------UUGUUUUAAAUAAUAUAAAUA---------------------------------------------------------------------- l=21 a=1 
----------------UAAUAUAAAUAUAAGCCUGAAGGAG-------------------------------------------------------- l=25 a=1 
--------------------AUAAAUAUAAGCCUGAAGGAGGA------------------------------------------------------ l=23 a=1 
---------------------UAAAUAUAAGCCUGAAGG---------------------------------------------------------- l=18 a=1 
---------------------UAAAUAUAAGCCUGAAGGAG-------------------------------------------------------- l=20 a=1 
----------------------AAAUAUAAGCCUGAAGGA--------------------------------------------------------- l=18 a=1 
----------------------AAAUAUAAGCCUGAAGGAGGAA----------------------------------------------------- l=22 a=1 
-----------------------AAUAUAAGCCUGAAGGAGGAAA---------------------------------------------------- l=22 a=1 
------------------------AUAUAAGCCUGAAGGAG-------------------------------------------------------- l=17 a=1 
------------------------AUAUAAGCCUGAAGGAGGAAA---------------------------------------------------- l=21 a=1 
-------------------------UAUAAGCCUGAAGGAGGA------------------------------------------------------ l=18 a=1 
-------------------------UAUAAGCCUGAAGGAGGAA----------------------------------------------------- l=19 a=1 
--------------------------AUAAGCCUGAAGGAGGAAACCGAG----------------------------------------------- l=24 a=1 
---------------------------UAAGCCUGAAGGAGGAAACCGAa----------------------------------------------- l=23 a=1 
-----------------------------AGCCUGAAGGAGGAAACCGAGC---------------------------------------------- l=22 a=1 
-----------------------------AGCCUGAAGGAGGAAACCGAGCU--------------------------------------------- l=23 a=1 
---------------------------------UGAAGGAGGAAACCGAGCUu-------------------------------------------- l=20 a=1 
---------------------------------UGAAGGAGGAAACCGAGCUGAA------------------------------------------ l=22 a=1 
---------------------------------UGAAGGAGGAAACCGAGCUGAACA---------------------------------------- l=24 a=1 
------------------------------------AGGAGGAAACCGAGCUGAACAGGCC------------------------------------ l=25 a=1 
-------------------------------------GGAGGAAACCGAGCUGAAC----------------------------------------- l=19 a=1 
----------------------------------------GGAAACCGAGCUGAACAGGCC------------------------------------ l=21 a=1 
-------------------------------------------AACCGAGCUGAACAGGCCGGCU-------------------------------- l=22 a=1 
----------------------------------------------CGAGCUGAACAGGCCGG---------------------------------- l=17 a=1 
----------------------------------------------CGAGCUGAACAGGCCGGC--------------------------------- l=18 a=1 
-----------------------------------------------GAGCUGAACAGGCCGGCUGUGGAU-------------------------- l=24 a=1 
------------------------------------------------AGCUGAACAGGCCGGCcGUGGAU-------------------------- l=23 a=1 
------------------------------------------------AGCUGAACAGGCCGGCUGUGGAU-------------------------- l=23 a=1 
------------------------------------------------AGCUGAACAGGCCGGCUGUGGAUUC------------------------ l=25 a=1 
-------------------------------------------------GCUGAACAGGCCGGCUGUGGAUUC------------------------ l=24 a=1 
---------------------------------------------------UGAACAGGCCGGCUGUGGA--------------------------- l=19 a=1 
---------------------------------------------------UGAACAGGCCGGCUGUGGAUUC------------------------ l=22 a=3 (ma)
---------------------------------------------------UGAACAGGCCGGCUGUGGAUUCUA---------------------- l=24 a=2 
-----------------------------------------------------AACAGGCCGGCUGUGGAUUCUAA--------------------- l=23 a=1 
------------------------------------------------------ACAGGCCGGCUGUGGAUUCU----------------------- l=20 a=1 
-------------------------------------------------------CAGGCCGGCUGUGGAUUCU----------------------- l=19 a=1 
-------------------------------------------------------CAGGCCGGCUGUGGAUUCUAA--------------------- l=21 a=1 
--------------------------------------------------------AGGCCGGCUGUGGAUUCUAAc-------------------- l=21 a=1 
---------------------------------------------------------GGCCGGCUGUGGAUUCUAA--------------------- l=19 a=1 
---------------------------------------------------------------CUGUGGAUUCUAAUCUUU---------------- l=18 a=1 
----------------------------------------------------------------UGUGGAUUCUAAUCUUUCGGg------------ l=21 a=1 
----------------------------------------------------------------UGUGGAUUCUAAUCUUUCGGUU----------- l=22 a=3 
------------------------------------------------------------------UGGAUUCUAAUCUUUCGGUUU---------- l=21 a=2 (c)
------------------------------------------------------------------UGGAUUCUAAUCUUUCGGUUUa--------- l=22 a=1 
----------------------------------------------------------------------UUCUAAUCUUUCGGUUUUAAGG----- l=22 a=1 
-----------------------------------------------------------------------UCUAAUCUUUCGGUUUUAAGGG---- l=22 a=1 
------------------------------------------------------------------------CUAAUCUUUCGGUUUUAAG------ l=19 a=1 
-------------------------------------------------------------------------UAAUCUUUCGGUUUUAAGGGCGAA l=24 a=1 
---------------------------------------------------------------------------AUCUUUCGGUUUUAAGGGC--- l=19 a=1 
----------------------------------------------------------------------------UCUUUCGGUUUUAAGGGCG-- l=19 a=1 
-------------------------------------------------------------------------------UUCGGUUUUAAGGGCGA- l=17 a=1 

mb-00010
ax-1011011
ku-01
ss-101111111100
fn-111
```
