## Supplementary material for "Comprehensive re-analysis of hairpin RNAs in fungi reveals ancestral links": File S1: PID1526.Ssc-milR-2.SRR12527896.txt

```
species:   Scscl
pid:       PID1526
parent:    Ssc-milR-2
paralog:   
locus:     NC_035155.1:64287-64383
matures:   ['UGGAUUCUAAUCUUUCGGUUU', 'GCCUGAAGGAGGAAACCGA']
srr:       SRR12527896
genome:    /Users/jax/+Genomes/Fungal_genomes/Scscl.GCF_000146945.2_ASM14694v2.fa
alignment: /media/data/njohnson/+SeqLibraries/FunHP_libraries/Xia2020-rh.SRR12527896.cram
call:      samtools view /media/data/njohnson/+SeqLibraries/FunHP_libraries/Xia2020-rh.SRR12527896.cram NC_035155.1:64287-64383

19 out of bounds
50 alignments
34 proper strand
24 stranded perfect matches

                            *********************               ***********************          
GCUCUUUUGUUUUAAAUAAUAUAAAUAUAAGCCUGAAGGAGGAAACCGAGCUGAACAGGCCGGCUGUGGAUUCUAAUCUUUCGGUUUUAAGGGCGAA
((((((.((((......)))).......(((((.((((((((((.((((((((.......))))).))).))))..))))))))))).))))))...
------------------------------------------------------------------UGGAUUCUAAUCUUUCGGUUU---------- l=21 a=2 c
------------------------------GCCUGAAGGAGGAAACCGA------------------------------------------------ l=19 a=0 c*
------------------------------------------------------------------UGGAUUCUAAUCUUUCGGUUU---------- l=21 a=2 ma
------------------------------GCCUGAAGGAGGAAACCGA------------------------------------------------ l=19 a=0 ma*

------UUGUUUUAAAUAAUAUAAAUAUAAGa----------------------------------------------------------------- l=26 a=1 
--------GUUUUAAAUAAUAUAAAUA---------------------------------------------------------------------- l=19 a=1 
-------------------UAUAAAUAUAAGCCUGA------------------------------------------------------------- l=17 a=1 
--------------------AUAAAUAUAAGCCUGAA------------------------------------------------------------ l=17 a=1 
--------------------AUAAAUAUAAGCCUGAAGGAGGA------------------------------------------------------ l=23 a=1 
----------------------------AAGCCUGAAGGAGGAAACCGAGCU--------------------------------------------- l=24 a=1 
---------------------------------UGAAGGAGGAAACCGAGC---------------------------------------------- l=18 a=1 
---------------------------------UGAAGGAGGAAACCGAaC---------------------------------------------- l=18 a=1 
------------------------------------AGGAGGAAACCGAGC---------------------------------------------- l=15 a=1 
--------------------------------------GAGGAAACCGAGCUGAACAGGCCG----------------------------------- l=24 a=1 
--------------------------------------GAGGAAACCGAGCUGAACAGGCCGc---------------------------------- l=25 a=1 
---------------------------------------AGGAAACCGAGCUGAACAGGCCGu---------------------------------- l=24 a=1 
-------------------------------------------AACCGAGCUGAACAGGCCGGCUGUGGA--------------------------- l=27 a=1 
-------------------------------------------------GCUGAACAGGCCGGCUGU------------------------------ l=18 a=1 
---------------------------------------------------UGAACAGGCCGGCUG------------------------------- l=15 a=1 
---------------------------------------------------UGAACAGGCCGGCUGUGGAUa------------------------- l=21 a=1 
---------------------------------------------------UGAACAGGCCGGCUGUGGAUUC------------------------ l=22 a=1 
---------------------------------------------------UGAACAGGCCGGCUGUGGAUUCUAg--------------------- l=25 a=1 
---------------------------------------------------UGAACAGGCCGGCUGUGGAUUCUAA--------------------- l=25 a=1 
-----------------------------------------------------AACAGGCCGGCUGUGGA--------------------------- l=17 a=1 
------------------------------------------------------ACAGGCCGGCUGUGGA--------------------------- l=16 a=1 
------------------------------------------------------ACAGGCCGGCUGUGGAUUCUAA--------------------- l=22 a=1 
--------------------------------------------------------AGGCCGGCUGUGGAUUCUAAc-------------------- l=21 a=1 
---------------------------------------------------------GGCCGGCUGUGGAUUCUA---------------------- l=18 a=1 
----------------------------------------------------------GCCGGCUGUGGAUUCUAAUCU------------------ l=21 a=1 
-----------------------------------------------------------CCGGCcGUGGAUUCUA---------------------- l=16 a=1 
-----------------------------------------------------------CCGGCUGUGGAUUCUAA--------------------- l=17 a=1 
------------------------------------------------------------------UGGAUUCUAAUCUUUCGGUUc---------- l=21 a=1 
------------------------------------------------------------------UGGAUUCUAAUCUUUCGGUUU---------- l=21 a=2 (c,ma)
------------------------------------------------------------------UGGAUUCUAAUCUUUCGGUUa---------- l=21 a=1 
---------------------------------------------------------------------AUUCUAAUCUUUCGGUUUUAAGGGC--- l=25 a=1 
--------------------------------------------------------------------------AAUCUUUCGGUUUUAAGGGC--- l=20 a=2 

mb-01011
ax-1011011
ku-01
ss-101110111100
fn-101
```
