## Supplementary material for "Comprehensive re-analysis of hairpin RNAs in fungi reveals ancestral links": File S1: PID1526.Ssc-milR-2.SRR12527897.txt

```
species:   Scscl
pid:       PID1526
parent:    Ssc-milR-2
paralog:   
locus:     NC_035155.1:64287-64383
matures:   ['UGGAUUCUAAUCUUUCGGUUU', 'GCCUGAAGGAGGAAACCGA']
srr:       SRR12527897
genome:    /Users/jax/+Genomes/Fungal_genomes/Scscl.GCF_000146945.2_ASM14694v2.fa
alignment: /media/data/njohnson/+SeqLibraries/FunHP_libraries/Xia2020-rh.SRR12527897.cram
call:      samtools view /media/data/njohnson/+SeqLibraries/FunHP_libraries/Xia2020-rh.SRR12527897.cram NC_035155.1:64287-64383

21 out of bounds
61 alignments
44 proper strand
34 stranded perfect matches

                            *********************               ***********************          
GCUCUUUUGUUUUAAAUAAUAUAAAUAUAAGCCUGAAGGAGGAAACCGAGCUGAACAGGCCGGCUGUGGAUUCUAAUCUUUCGGUUUUAAGGGCGAA
((((((.((((......)))).......(((((.((((((((((.((((((((.......))))).))).))))..))))))))))).))))))...
------------------------------------------------------------------UGGAUUCUAAUCUUUCGGUUU---------- l=21 a=2 c
------------------------------GCCUGAAGGAGGAAACCGA------------------------------------------------ l=19 a=0 c*
------------------------------------------------------------------UGGAUUCUAAUCUUUCGGUUU---------- l=21 a=2 ma
------------------------------GCCUGAAGGAGGAAACCGA------------------------------------------------ l=19 a=0 ma*

------------UAAAUAAUAUAAAUAUAAGa----------------------------------------------------------------- l=20 a=1 
-------------AAAUAAUAUAAAUAUAAGCCUGA------------------------------------------------------------- l=23 a=1 
-------------------UAUAAAUAUAAGCCUGAAGGAG-------------------------------------------------------- l=22 a=1 
--------------------AUAAAUAUAAGCCUGAAGGc--------------------------------------------------------- l=20 a=1 
---------------------UAAAUAUAAGCCUGAAGGAGGA------------------------------------------------------ l=22 a=1 
----------------------AAAUAUAAGCCUGAAGGAGGA------------------------------------------------------ l=21 a=1 
---------------------------UAAGCCUGAAGGAGGAAACCGAa----------------------------------------------- l=23 a=1 
-----------------------------AGCCUGAAGGAGGAAACCGAGuUG-------------------------------------------- l=24 a=1 
---------------------------------UGAAGGAGGAAACCGAaC---------------------------------------------- l=18 a=2 
---------------------------------UGAAGGAGGAAACCGAGCUGA------------------------------------------- l=21 a=2 
----------------------------------GAAGGAGGAAACCGAGCUGAAC----------------------------------------- l=22 a=1 
--------------------------------------GAGGAAACCGAGCUGAACAG--------------------------------------- l=20 a=1 
---------------------------------------AGGAAACCGAGCUGAACAGG-------------------------------------- l=20 a=1 
---------------------------------------AGGAAACCGAGCUGAACAGGCCG----------------------------------- l=23 a=1 
--------------------------------------------ACCGAGCUGAACAGGCCGGCUGUGGA--------------------------- l=26 a=1 
---------------------------------------------CCGAGCUGAACAGGCCGGCUGUGGA--------------------------- l=25 a=1 
------------------------------------------------AuCUGAACAGGCCGGC--------------------------------- l=16 a=1 
--------------------------------------------------CUGAACAGGCCGGCUGUGGAUUC------------------------ l=23 a=1 
---------------------------------------------------UGAACAGGCCGGCUGUGGAUUC------------------------ l=22 a=1 
---------------------------------------------------UGAACAGGCCGGCUGUGGAUUCUA---------------------- l=24 a=1 
---------------------------------------------------UGAACAGGCCGGCUGUGGAUUCUAA--------------------- l=25 a=1 
------------------------------------------------------ACAGGCCGGCUGUGGAUUCUAA--------------------- l=22 a=1 
------------------------------------------------------ACAGGCCGGCUGUGGAUUCUAAUCU------------------ l=25 a=1 
--------------------------------------------------------AGGCCGGCUGUGGAUUCUAg--------------------- l=20 a=1 
--------------------------------------------------------AGGCCGGCUGUGGAUUCUAAUCU------------------ l=23 a=2 
--------------------------------------------------------AGGCCGGCUGUGGAUUCUAAUCUUUC--------------- l=26 a=1 
---------------------------------------------------------GGCCGGCUGUGGAUUCUAA--------------------- l=19 a=2 
---------------------------------------------------------GGCCGGCUGUGGAUUCUAAUCUU----------------- l=23 a=1 
-----------------------------------------------------------CCGGCUGUGGAUUCUAAUCUU----------------- l=21 a=1 
------------------------------------------------------------gGGCUGUGGAUUCUAA--------------------- l=16 a=1 
----------------------------------------------------------------UGUGGAUUCUAAUCUUUCGGU------------ l=21 a=2 
----------------------------------------------------------------UGUGGAUUCUAAUCUUUCGGUU----------- l=22 a=1 
------------------------------------------------------------------UGGAUUCUAAUCUUUCGGUU----------- l=20 a=1 
------------------------------------------------------------------UGGAUUCUAAUCUUUCGGUUU---------- l=21 a=2 (c,ma)
----------------------------------------------------------------------UUCUAAUCUUUCGGUUUUAAGG----- l=22 a=1 
------------------------------------------------------------------------CUAAUCUUUCGGUUUUAAG------ l=19 a=1 
--------------------------------------------------------------------------AAUCUUUCGGUcUUAAGGGC--- l=20 a=1 
-----------------------------------------------------------------------------CUUUCGGUUUUAAGGGC--- l=17 a=1 

mb-01011
ax-1011011
ku-01
ss-101110111100
fn-101
```
