## Supplementary material for "Comprehensive re-analysis of hairpin RNAs in fungi reveals ancestral links": File S1: PID1526.Ssc-milR-2.SRR12527898.txt

```
species:   Scscl
pid:       PID1526
parent:    Ssc-milR-2
paralog:   
locus:     NC_035155.1:64287-64383
matures:   ['UGGAUUCUAAUCUUUCGGUUU', 'GCCUGAAGGAGGAAACCGA']
srr:       SRR12527898
genome:    /Users/jax/+Genomes/Fungal_genomes/Scscl.GCF_000146945.2_ASM14694v2.fa
alignment: /media/data/njohnson/+SeqLibraries/FunHP_libraries/Xia2020-rh.SRR12527898.cram
call:      samtools view /media/data/njohnson/+SeqLibraries/FunHP_libraries/Xia2020-rh.SRR12527898.cram NC_035155.1:64287-64383

19 out of bounds
59 alignments
55 proper strand
47 stranded perfect matches

                               *********************         ***********************             
GCUCUUUUGUUUUAAAUAAUAUAAAUAUAAGCCUGAAGGAGGAAACCGAGCUGAACAGGCCGGCUGUGGAUUCUAAUCUUUCGGUUUUAAGGGCGAA
((((((.((((......)))).......(((((.((((((((((.((((((((.......))))).))).))))..))))))))))).))))))...
------------------------------------------------------------------UGGAUUCUAAUCUUUCGGUUU---------- l=21 a=0 c
------------------------------GCCUGAAGGAGGAAACCGA------------------------------------------------ l=19 a=0 c*
---------------------------------UGAAGGAGGAAACCGAGCU--------------------------------------------- l=19 a=2 ma
---------------------------------------------------------------CUGUGGAUUCUAAUCUUUCGG------------- l=21 a=0 ma*

----UUUUGUUUUAAAUAAUAUA-------------------------------------------------------------------------- l=19 a=1 
-----UUUGUUUUAAAUAAUAUA-------------------------------------------------------------------------- l=18 a=1 
------------------AUAUAAAUAUAAGCCUGAAGG---------------------------------------------------------- l=21 a=1 
-------------------UAUAAAUAUAAGCCUGAAGGAGGA------------------------------------------------------ l=24 a=1 
---------------------UAAAUAUAAGCCUGAAGG---------------------------------------------------------- l=18 a=1 
---------------------UAAAUAUAAGCCUGAAGGAGGA------------------------------------------------------ l=22 a=1 
-------------------------UAUAAGCCUGAAGGAGGAAA---------------------------------------------------- l=20 a=1 
---------------------------UAAGCCUGAAGGAGGA------------------------------------------------------ l=16 a=1 
---------------------------UAAGCCUGAAGGAGGAA----------------------------------------------------- l=17 a=1 
---------------------------UAAGCCUGAAGGAGGAAACCGA------------------------------------------------ l=22 a=1 
-----------------------------AGCCUGAAGGAGGAAACCGA------------------------------------------------ l=20 a=1 
--------------------------------CUGAAGGAGGAAACCGAaC---------------------------------------------- l=19 a=1 
--------------------------------CUGAAGGAGGAAACCGAGCUGA------------------------------------------- l=22 a=1 
---------------------------------UGAAGGAGGAAACCGAG----------------------------------------------- l=17 a=1 
---------------------------------UGAAGGAGGAAACCGAGCU--------------------------------------------- l=19 a=2 (ma)
---------------------------------UGAAGGAGGAAACCGAGCUu-------------------------------------------- l=20 a=1 
---------------------------------UGAAGGAGGAAACCGAGCUGA------------------------------------------- l=21 a=1 
---------------------------------UGAAGGAGGAAACCGAGCUGAAC----------------------------------------- l=23 a=1 
----------------------------------GAAGGAGGAAACCGAGC---------------------------------------------- l=17 a=1 
------------------------------------AGGAGGAAACCGAGCUGA------------------------------------------- l=18 a=1 
------------------------------------AGGAGGAAACCGAGCUGAACAGGCC------------------------------------ l=25 a=1 
---------------------------------------AGGAAACCGAGCUGAACAGGCCGG---------------------------------- l=24 a=2 
------------------------------------------AAACCGAGCUGAACAGGCCG----------------------------------- l=20 a=1 
--------------------------------------------ACCGAGCUGAACAGGCCGGCU-------------------------------- l=21 a=1 
--------------------------------------------ACCGAGCUGAACAGGCCGGCUGUGa---------------------------- l=25 a=1 
------------------------------------------------AGCUGAACAGGCCGGCUG------------------------------- l=18 a=1 
------------------------------------------------AGCUGAACAGGCCGGCaGUGGA--------------------------- l=22 a=1 
-------------------------------------------------GCUGAACAGGCCGGCUGUGGAUUCUA---------------------- l=26 a=1 
--------------------------------------------------CUGAACAGGCCGGCUGUG----------------------------- l=18 a=1 
--------------------------------------------------CUGAACAGGCCGGCUGUGGAUUC------------------------ l=23 a=1 
---------------------------------------------------UGAACAGGCCGGCUGU------------------------------ l=16 a=1 
---------------------------------------------------UGAACAGGCCGGCUGUGG---------------------------- l=18 a=1 
----------------------------------------------------GAACAGGCCGGCUGUGGA--------------------------- l=18 a=1 
----------------------------------------------------GAACAGGCCGGCUGUGGAUU------------------------- l=20 a=1 
------------------------------------------------------ACAGGCCGGCUGUGGAUUC------------------------ l=19 a=1 
--------------------------------------------------------AGGCCGGCUGUGGAUUCUA---------------------- l=19 a=1 
--------------------------------------------------------AGGCCGGCUGUGGAUUCUAA--------------------- l=20 a=1 
--------------------------------------------------------AGGCCGGCUGUGGAUUCUAAUCUU----------------- l=24 a=2 
----------------------------------------------------------GCCGGCUGUGGAUUCUAAUCUU----------------- l=22 a=1 
----------------------------------------------------------GCCGGCUGUGGAUUCUAAUCUUc---------------- l=23 a=1 
----------------------------------------------------------GCCGGCUGUGGAUUCUAAUCUUUC--------------- l=24 a=1 
------------------------------------------------------------CGGCUGUGGAUUuUAAUCU------------------ l=19 a=1 
----------------------------------------------------------------UGUGGAUUCUAAUCUUUCGGUU----------- l=22 a=1 
------------------------------------------------------------------UGGAUUCUAAUCUUUCGGUU----------- l=20 a=1 
------------------------------------------------------------------UGGAUUCUAAUCUUUCGGUUc---------- l=21 a=1 
-------------------------------------------------------------------GGAUUCUAAUCUUUCGGUUUUAAG------ l=24 a=1 
--------------------------------------------------------------------GAUUCUAAUCUUUCGGUU----------- l=18 a=1 
----------------------------------------------------------------------UUCUAAUCUUUCGGUUUUAA------- l=20 a=1 
-----------------------------------------------------------------------UCUAAUCUUUCGGUUUUAAGGGC--- l=23 a=1 
-------------------------------------------------------------------------UAAUCUUUCGGUUUUAAGGGC--- l=21 a=1 
----------------------------------------------------------------------------UCUUUCGGUUUUAAGGGC--- l=18 a=1 
------------------------------------------------------------------------------UUUCGGUUUUAAGGGu--- l=16 a=1 

mb-01011
ax-1011001
ku-01
ss-101011111100
fn-111
```
