## Supplementary material for "Comprehensive re-analysis of hairpin RNAs in fungi reveals ancestral links": File S1: PID1526.Ssc-milR-2.SRR12527899.txt

```
species:   Scscl
pid:       PID1526
parent:    Ssc-milR-2
paralog:   
locus:     NC_035155.1:64287-64383
matures:   ['UGGAUUCUAAUCUUUCGGUUU', 'GCCUGAAGGAGGAAACCGA']
srr:       SRR12527899
genome:    /Users/jax/+Genomes/Fungal_genomes/Scscl.GCF_000146945.2_ASM14694v2.fa
alignment: /media/data/njohnson/+SeqLibraries/FunHP_libraries/Xia2020-rh.SRR12527899.cram
call:      samtools view /media/data/njohnson/+SeqLibraries/FunHP_libraries/Xia2020-rh.SRR12527899.cram NC_035155.1:64287-64383

17 out of bounds
53 alignments
47 proper strand
40 stranded perfect matches

                               ********************           **********************             
GCUCUUUUGUUUUAAAUAAUAUAAAUAUAAGCCUGAAGGAGGAAACCGAGCUGAACAGGCCGGCUGUGGAUUCUAAUCUUUCGGUUUUAAGGGCGAA
((((((.((((......)))).......(((((.((((((((((.((((((((.......))))).))).))))..))))))))))).))))))...
------------------------------------------------------------------UGGAUUCUAAUCUUUCGGUUU---------- l=21 a=0 c
------------------------------GCCUGAAGGAGGAAACCGA------------------------------------------------ l=19 a=0 c*
---------------------------------UGAAGGAGGAAACCGAGC---------------------------------------------- l=18 a=2 ma
----------------------------------------------------------------UGUGGAUUCUAAUCUUUCGG------------- l=20 a=0 ma*

-------------AAAUAAUAUAAAUAUAAGCCUGAA------------------------------------------------------------ l=24 a=1 
----------------UAAUAUAAAUAUAAGCCUGAAGG---------------------------------------------------------- l=23 a=1 
-------------------UAUAAAUAUAAGCCUGAAGGAG-------------------------------------------------------- l=22 a=1 
--------------------AUAAAUAUAAGCCUGAAGGAGGA------------------------------------------------------ l=23 a=1 
--------------------------AUAAGCCUGAAGGAGGAAACCGAGCU--------------------------------------------- l=26 a=1 
------------------------------GCCUGAAGGAGGAAACCGAGCU--------------------------------------------- l=22 a=1 
------------------------------GCCUGAAGGAGGAAACCGAGCUGAA------------------------------------------ l=25 a=1 
---------------------------------UGAAGGAGGAAACCGAGC---------------------------------------------- l=18 a=2 (ma)
---------------------------------UGAAGGAGGAAACCGAGa---------------------------------------------- l=18 a=1 
---------------------------------UGAAGGAGGAAACCGAGCUGA------------------------------------------- l=21 a=1 
---------------------------------UGAAGGAGGAAACCGAGCUGAA------------------------------------------ l=22 a=1 
----------------------------------GAAGGAGGAAACCGAGCU--------------------------------------------- l=18 a=1 
----------------------------------GAAGGAGGAAACCGAGCUGAA------------------------------------------ l=21 a=1 
----------------------------------GAAGGAGGAAACCGAGCUGAACAG--------------------------------------- l=24 a=1 
-----------------------------------AAGGAGGAAACCGAGCUG-------------------------------------------- l=18 a=1 
---------------------------------------AGGAAACCGAGCUGAACAGGCC------------------------------------ l=22 a=1 
----------------------------------------GGAAACCGAGCUGAACAG--------------------------------------- l=18 a=1 
------------------------------------------AAACCGAGCUGAACAGGCCGGCUGUGGAUUCU----------------------- l=32 a=1 
-------------------------------------------AACCGAGCUGAACAGGC------------------------------------- l=17 a=1 
--------------------------------------------------CUGAACAGGCCGGCUGU------------------------------ l=17 a=1 
---------------------------------------------------UGAACAGGCCGGCUGU------------------------------ l=16 a=1 
---------------------------------------------------UGAACAGGCCGGCUGUGGAU-------------------------- l=20 a=1 
---------------------------------------------------UGAACAGGCCGGCUGUGGAUUCUAA--------------------- l=25 a=1 
------------------------------------------------------ACAGGCCGGCUGUGGAUUCU----------------------- l=20 a=1 
-------------------------------------------------------CAGGCCuGCUGUGGAUU------------------------- l=17 a=1 
-------------------------------------------------------CAGGCCGGCUGUGGAUUCU----------------------- l=19 a=1 
--------------------------------------------------------AGGCCGGCUGUGGAUUCUAA--------------------- l=20 a=1 
--------------------------------------------------------AGGCCGGCUGUGGAUUCUAAU-------------------- l=21 a=2 
---------------------------------------------------------GGCCGGCUGUGGAUUCUA---------------------- l=18 a=1 
-----------------------------------------------------------CCGGCUGUGGAUUCUAAa-------------------- l=18 a=1 
---------------------------------------------------------------CUGUGGAUUCUAAUCUUUC--------------- l=19 a=1 
----------------------------------------------------------------UGUGGAUUCUAAUCUUUCGGUU----------- l=22 a=1 
----------------------------------------------------------------UGUGGAUUCUAAUCUUUCGGUa----------- l=22 a=1 
-----------------------------------------------------------------GUGGAUUCUAAUCUUUCGGUU----------- l=21 a=1 
------------------------------------------------------------------UGGAUUCUAAUCUUUCGGUU----------- l=20 a=2 
------------------------------------------------------------------UGGAUUCUAAUCUUUCGGUUa---------- l=21 a=1 
------------------------------------------------------------------UGGAUUCUAAUCUUUCGGcUU---------- l=21 a=1 
------------------------------------------------------------------UGGAUUCUAAUCUUUCGGUUUUAA------- l=24 a=1 
-------------------------------------------------------------------GGAUUCUAAUCUUUCGGUUU---------- l=20 a=1 
----------------------------------------------------------------------UUCUAAUCUUUCGGUUUUA-------- l=19 a=1 
-----------------------------------------------------------------------UCUAAUCUUUCGGUUUUAAu------ l=20 a=1 
-----------------------------------------------------------------------UCUAAUCUUUCGGUUUUAAGGGC--- l=23 a=1 
---------------------------------------------------------------------------AUCUUUCGGUUUUAAGGGC--- l=19 a=1 
------------------------------------------------------------------------------UUUCGGUUUUAAGGGCGA- l=18 a=1 

mb-01011
ax-1011001
ku-01
ss-101011111100
fn-111
```
