## Supplementary material for "Comprehensive re-analysis of hairpin RNAs in fungi reveals ancestral links": File S1: PID1527.Ssc-milR-3.SRR12527894.txt

```
species:   Scscl
pid:       PID1527
parent:    Ssc-milR-3
paralog:   
locus:     NC_035155.1:76082-76147
matures:   ['UGAGGAUCCCACUAAGAUUAU', 'AUCUGUGGGUUUCCUGCUG']
srr:       SRR12527894
genome:    /Users/jax/+Genomes/Fungal_genomes/Scscl.GCF_000146945.2_ASM14694v2.fa
alignment: /media/data/njohnson/+SeqLibraries/FunHP_libraries/Xia2020-rh.SRR12527894.cram
call:      samtools view /media/data/njohnson/+SeqLibraries/FunHP_libraries/Xia2020-rh.SRR12527894.cram NC_035155.1:76082-76147

16 out of bounds
26 alignments
13 proper strand
4 stranded perfect matches

        ***********************      *********************        
GUGUAGUCUCUGAGGAUCCCACUAAGAUUAUCUAAUGACAUCUGUGGGUUUCCUGCUGAUUGAGCA
((.(((((....((((.(((((..((((..((....)).)))))))))..))))...))))).)).
----------UGAGGAUCCCACUAAGAUUAU----------------------------------- l=21 a=0 c
---------------------------------------AUCUGUGGGUUUCCUGCUG-------- l=19 a=0 c*
--------------------------AUUAUCUAAUGACAUCUGUGG------------------- l=21 a=1 ma
---------------------------------------AUCUGUGGGUUUCCUGCUG-------- l=19 a=0 ma*

--------------------------------------------UGGGUUUCCUGCUGAUUuAGC- l=21 a=1 
----------------------------------------UCUGUGGGUUUCCUGCUGAc------ l=20 a=1 
------------------------------------GACAUCUGUGGGUUUCCUGCUa-------- l=22 a=1 
--------------------------------UAAUGACAUCUGUGGGUUUa-------------- l=20 a=2 
------------------------------UCUAAUGACAUCUGUGa------------------- l=17 a=1 
--------------------------AUUAUCUAAUGACAUCUGUGG------------------- l=21 a=1 (ma)
-------------GGAUCCCACUAAGAUUAUCUAA------------------------------- l=22 a=1 
----------UGAGGAUCCCACUAAGAUUAa----------------------------------- l=21 a=2 
----------UGAGGAUCCCACUAAGAUUAUCU--------------------------------- l=23 a=1 
-------CUCUGAGGAUCCCACUAAGAa-------------------------------------- l=21 a=1 
----AGUCUCUGAGGAUCCCACUAA----------------------------------------- l=21 a=1 

mb-00010
ax-1001011
ku-01
ss-110110101100
fn-001
```
