## Supplementary material for "Comprehensive re-analysis of hairpin RNAs in fungi reveals ancestral links": File S1: PID1527.Ssc-milR-3.SRR12527895.txt

```
species:   Scscl
pid:       PID1527
parent:    Ssc-milR-3
paralog:   
locus:     NC_035155.1:76082-76147
matures:   ['UGAGGAUCCCACUAAGAUUAU', 'AUCUGUGGGUUUCCUGCUG']
srr:       SRR12527895
genome:    /Users/jax/+Genomes/Fungal_genomes/Scscl.GCF_000146945.2_ASM14694v2.fa
alignment: /media/data/njohnson/+SeqLibraries/FunHP_libraries/Xia2020-rh.SRR12527895.cram
call:      samtools view /media/data/njohnson/+SeqLibraries/FunHP_libraries/Xia2020-rh.SRR12527895.cram NC_035155.1:76082-76147

14 out of bounds
24 alignments
9 proper strand
5 stranded perfect matches

         **********************      ********************         
GUGUAGUCUCUGAGGAUCCCACUAAGAUUAUCUAAUGACAUCUGUGGGUUUCCUGCUGAUUGAGCA
((.(((((....((((.(((((..((((..((....)).)))))))))..))))...))))).)).
----------UGAGGAUCCCACUAAGAUUAU----------------------------------- l=21 a=0 c
---------------------------------------AUCUGUGGGUUUCCUGCUG-------- l=19 a=0 c*
------------------------------UCUAAUGACAUCUGUGGGUU---------------- l=20 a=1 ma
---------------------------------------AUCUGUGGGUUUCCUGCUG-------- l=19 a=0 ma*

----------------------------------------UCUGUGGGUcUCCUGCUGA------- l=19 a=1 
-----------------------------------UGACAUCUGUGGGUUUCCUGCUGAc------ l=25 a=1 
--------------------------------UAAUGACAUCUGUGGGUUUa-------------- l=20 a=1 
------------------------------UCUAAUGACAUCUGUGGGUU---------------- l=20 a=1 (ma)
---------------------------UUAUCUAAUGACAUCUGUGGG------------------ l=21 a=1 
---------------------------UUAUCUAAUGACAUCUGUGGGU----------------- l=22 a=1 
----------------------UAAGAUUAUCUAAUGACAUCU----------------------- l=21 a=1 
GUGUAGUCUCUGAGGAUCaC---------------------------------------------- l=20 a=1 
GUGUAGUCUCUGAGGAUCCCAC-------------------------------------------- l=22 a=1 

mb-00110
ax-1011011
ku-01
ss-100110001100
fn-001
```
