## Supplementary material for "Comprehensive re-analysis of hairpin RNAs in fungi reveals ancestral links": File S1: PID1527.Ssc-milR-3.SRR12527896.txt

```
species:   Scscl
pid:       PID1527
parent:    Ssc-milR-3
paralog:   
locus:     NC_035155.1:76082-76147
matures:   ['UGAGGAUCCCACUAAGAUUAU', 'AUCUGUGGGUUUCCUGCUG']
srr:       SRR12527896
genome:    /Users/jax/+Genomes/Fungal_genomes/Scscl.GCF_000146945.2_ASM14694v2.fa
alignment: /media/data/njohnson/+SeqLibraries/FunHP_libraries/Xia2020-rh.SRR12527896.cram
call:      samtools view /media/data/njohnson/+SeqLibraries/FunHP_libraries/Xia2020-rh.SRR12527896.cram NC_035155.1:76082-76147

22 out of bounds
31 alignments
10 proper strand
5 stranded perfect matches

      ***************************  ************************       
GUGUAGUCUCUGAGGAUCCCACUAAGAUUAUCUAAUGACAUCUGUGGGUUUCCUGCUGAUUGAGCA
((.(((((....((((.(((((..((((..((....)).)))))))))..))))...))))).)).
----------UGAGGAUCCCACUAAGAUUAU----------------------------------- l=21 a=0 c
---------------------------------------AUCUGUGGGUUUCCUGCUG-------- l=19 a=0 c*
-------------------------------------ACAUCUGUGGGUUUCCUGCUGA------- l=22 a=1 ma
--------UCUGAGGAUCCCACUAAGAUUAUCU--------------------------------- l=25 a=0 ma*

------------------------------------------UGUGGGUUUCCUGCUGAa------ l=18 a=1 
----------------------------------------UCUGUGGGUUUCCUGCUGA------- l=19 a=1 
-------------------------------------ACAUCUGUGGGUUUCCUGCUGA------- l=22 a=1 (ma)
---------------------------UUAUCUAAUGACAUCUGUGGGU----------------- l=22 a=1 
----------UGAGGAUCCCACUAAGAUUAa----------------------------------- l=21 a=1 
------UCUCUGAGGAUCCCACUAAGAa-------------------------------------- l=22 a=1 
-UGUAGUCUCUGAGGAU------------------------------------------------- l=16 a=1 
GUGUAGUCUCUGAGGAU------------------------------------------------- l=17 a=1 
GUGUAGUCUCUGAGGAUCCCAa-------------------------------------------- l=22 a=1 
GUGUAGUCUCUGAGGAUCCCACc------------------------------------------- l=23 a=1 

mb-01011
ax-1001011
ku-01
ss-100110001100
fn-101
```
