## Supplementary material for "Comprehensive re-analysis of hairpin RNAs in fungi reveals ancestral links": File S1: PID1527.Ssc-milR-3.SRR12527897.txt

```
species:   Scscl
pid:       PID1527
parent:    Ssc-milR-3
paralog:   
locus:     NC_035155.1:76082-76147
matures:   ['UGAGGAUCCCACUAAGAUUAU', 'AUCUGUGGGUUUCCUGCUG']
srr:       SRR12527897
genome:    /Users/jax/+Genomes/Fungal_genomes/Scscl.GCF_000146945.2_ASM14694v2.fa
alignment: /media/data/njohnson/+SeqLibraries/FunHP_libraries/Xia2020-rh.SRR12527897.cram
call:      samtools view /media/data/njohnson/+SeqLibraries/FunHP_libraries/Xia2020-rh.SRR12527897.cram NC_035155.1:76082-76147

35 out of bounds
39 alignments
23 proper strand
12 stranded perfect matches

      *****************************************************       
GUGUAGUCUCUGAGGAUCCCACUAAGAUUAUCUAAUGACAUCUGUGGGUUUCCUGCUGAUUGAGCA
((.(((((....((((.(((((..((((..((....)).)))))))))..))))...))))).)).
----------UGAGGAUCCCACUAAGAUUAU----------------------------------- l=21 a=0 c
---------------------------------------AUCUGUGGGUUUCCUGCUG-------- l=19 a=0 c*
------------------------------------GACAUCUGUGGGUUUCCUGCUGA------- l=23 a=2 ma
--------UCUGAGGAUCCCACUAAGAUUAUCUA-------------------------------- l=26 a=0 ma*

----------------------------------------UCUGUGGGUUUCCUGCUGAUU----- l=21 a=1 
------------------------------------GACAUCUGUGGGUUUCCUa----------- l=19 a=1 
------------------------------------GACAUCUGUGGGUUUCCUGCUGA------- l=23 a=2 (ma)
------------------------------------GACAUCUGUGGGUUUCuUGCUGAUU----- l=25 a=1 
-----------------------------------UGACAUCUGUGGGUUUCCUaC---------- l=21 a=1 
-----------------------------------UGACAUuUGUGGGUUUCCUGCU--------- l=22 a=1 
-----------------------------------UGACAUCUGUGGGUUUCCUGCU--------- l=22 a=1 
-----------------------------------UGACAUCUGUGGGUUUCCUGCUGAU------ l=25 a=1 
-----------------------------------UGACAUCUGUGGGUUUCCUGCUGAg------ l=25 a=1 
--------------------------------UAAUGACAUCUGUGGGUUUCCUaC---------- l=24 a=1 
-----------------------------AUCUAAUGACAU------------------------- l=12 a=1 
---------------------------UUAUCUAAUGACAUCUGUGGGUU---------------- l=23 a=1 
--------------------------AUUAUCUAAUGACAUCUGU--------------------- l=19 a=1 
-----------------------AAGAUUAUCUAAUGACAUCU----------------------- l=20 a=1 
----------UGAGGAUCCCACUAAGAUUAa----------------------------------- l=21 a=2 
----------UGAGGAUCCCACUAAGAUUAg----------------------------------- l=21 a=1 
----------UGAGGAUCCCACUAAGAUUAUCUAc------------------------------- l=25 a=1 
----AGUCUCUGAGGAUCuCACUAA----------------------------------------- l=21 a=1 
---UAGUCUCUGAGGAUCCCA--------------------------------------------- l=18 a=1 
-UGUAGUCUCUGAGGAUCCCAC-------------------------------------------- l=21 a=1 
GUGUAGUCUCUGAGGAUCCCAC-------------------------------------------- l=22 a=1 

mb-01010
ax-1001011
ku-01
ss-101110101100
fn-101
```
