## Supplementary material for "Comprehensive re-analysis of hairpin RNAs in fungi reveals ancestral links": File S1: PID1527.Ssc-milR-3.SRR12527898.txt

```
species:   Scscl
pid:       PID1527
parent:    Ssc-milR-3
paralog:   
locus:     NC_035155.1:76082-76147
matures:   ['UGAGGAUCCCACUAAGAUUAU', 'AUCUGUGGGUUUCCUGCUG']
srr:       SRR12527898
genome:    /Users/jax/+Genomes/Fungal_genomes/Scscl.GCF_000146945.2_ASM14694v2.fa
alignment: /media/data/njohnson/+SeqLibraries/FunHP_libraries/Xia2020-rh.SRR12527898.cram
call:      samtools view /media/data/njohnson/+SeqLibraries/FunHP_libraries/Xia2020-rh.SRR12527898.cram NC_035155.1:76082-76147

18 out of bounds
26 alignments
13 proper strand
8 stranded perfect matches

         **********************      ********************         
GUGUAGUCUCUGAGGAUCCCACUAAGAUUAUCUAAUGACAUCUGUGGGUUUCCUGCUGAUUGAGCA
((.(((((....((((.(((((..((((..((....)).)))))))))..))))...))))).)).
----------UGAGGAUCCCACUAAGAUUAU----------------------------------- l=21 a=0 c
---------------------------------------AUCUGUGGGUUUCCUGCUG-------- l=19 a=0 c*
---------------------------------------AUCUGUGGGUUUCCUGCU--------- l=18 a=1 ma
-----------GAGGAUCCCACUAAGAUUAU----------------------------------- l=20 a=0 ma*

----------------------------------------UCUGUGGGUUUCCUGCUGAa------ l=20 a=1 
---------------------------------------AUCUGUGGGUUUCCUGCU--------- l=18 a=1 (ma)
-----------------------------------UGACAUCUGUGGGUUUCCUGCUGAa------ l=25 a=1 
--------------------------------UAAUGACAUCUGUGGGUUUg-------------- l=20 a=1 
--------------------------------UAAUGACAUCUGUGGGUUUCCU------------ l=22 a=1 
----------------------------UAUCUAAUGACAUCUGUGGGa----------------- l=21 a=1 
---------------------------UUAUCUAAUGACAUCUGUGGG------------------ l=21 a=1 
----------------------UAAGAUUAUCUAAUGACAaC------------------------ l=20 a=1 
----------------------UAAGAUUAUCUAAUGACAUCU----------------------- l=21 a=1 
--------------------ACUAAGAUUAUCUAAUGA---------------------------- l=18 a=1 
----------------UCCCACUAAGAUUAUCUAA------------------------------- l=19 a=1 
----AGUCUCUGAGGAUCCCAC-------------------------------------------- l=18 a=1 
GUGUAGUCUCUGAGGAUCCCAC-------------------------------------------- l=22 a=1 

mb-01111
ax-1011001
ku-01
ss-100010101100
fn-001
```
