## Supplementary material for "Comprehensive re-analysis of hairpin RNAs in fungi reveals ancestral links": File S1: PID1527.Ssc-milR-3.SRR12527899.txt

```
species:   Scscl
pid:       PID1527
parent:    Ssc-milR-3
paralog:   
locus:     NC_035155.1:76082-76147
matures:   ['UGAGGAUCCCACUAAGAUUAU', 'AUCUGUGGGUUUCCUGCUG']
srr:       SRR12527899
genome:    /Users/jax/+Genomes/Fungal_genomes/Scscl.GCF_000146945.2_ASM14694v2.fa
alignment: /media/data/njohnson/+SeqLibraries/FunHP_libraries/Xia2020-rh.SRR12527899.cram
call:      samtools view /media/data/njohnson/+SeqLibraries/FunHP_libraries/Xia2020-rh.SRR12527899.cram NC_035155.1:76082-76147

14 out of bounds
12 alignments
6 proper strand
3 stranded perfect matches

     ************************         **********************      
GUGUAGUCUCUGAGGAUCCCACUAAGAUUAUCUAAUGACAUCUGUGGGUUUCCUGCUGAUUGAGCA
((.(((((....((((.(((((..((((..((....)).)))))))))..))))...))))).)).
----------UGAGGAUCCCACUAAGAUUAU----------------------------------- l=21 a=0 c
---------------------------------------AUCUGUGGGUUUCCUGCUG-------- l=19 a=0 c*
----------------------------------------UCUGUGGGUUUCCUGCUGAU------ l=20 a=1 ma
-------CUCUGAGGAUCCCACUAAGAUU------------------------------------- l=22 a=0 ma*

----------------------------------------UCUGUGGGUUUCCUGCUGAU------ l=20 a=1 (ma)
-------------------------------------ACAUCUGUGGGUUUCCUGCUGA------- l=22 a=1 
-----------------------------AUCUAAUGACAUCUGUGGGUUUCa------------- l=24 a=1 
---------------------------UUAUCUAAUGACAUCUGUGa------------------- l=20 a=1 
-----------------------AAGAUUAUCUAAUGACAUCUGg--------------------- l=22 a=1 
----------------UCCCACUAAGAUUAUCUA-------------------------------- l=18 a=1 

mb-01011
ax-1001011
ku-01
ss-110110101100
fn-101
```
