## Supplementary material for "Comprehensive re-analysis of hairpin RNAs in fungi reveals ancestral links": File S1: PID1528.Ssc-milR-4.SRR12527894.txt

```
species:   Scscl
pid:       PID1528
parent:    Ssc-milR-4
paralog:   
locus:     NC_035155.1:110696-110774
matures:   ['UGGUUAAGAGCAUAGUCGUCU', 'GCGAUUAGAAUCUGAACUAUA']
srr:       SRR12527894
genome:    /Users/jax/+Genomes/Fungal_genomes/Scscl.GCF_000146945.2_ASM14694v2.fa
alignment: /media/data/njohnson/+SeqLibraries/FunHP_libraries/Xia2020-rh.SRR12527894.cram
call:      samtools view /media/data/njohnson/+SeqLibraries/FunHP_libraries/Xia2020-rh.SRR12527894.cram NC_035155.1:110696-110774

28 out of bounds
81 alignments
18 proper strand
16 stranded perfect matches

        ***********************                  ***********************       
AGUAGGCAUAUGGUUAAGAGCAUAGUCGUCUCUGGAUUCCGAUACUGCUAAGCGAUUAGAAUCUGAACUAUAGCCACUU
(((.(((.(((((((.(((...(((((((...(((............))).)))))))...))).))))))))))))).
----------UGGUUAAGAGCAUAGUCGUCU------------------------------------------------ l=21 a=1 c
---------------------------------------------------GCGAUUAGAAUCUGAACUAUA------- l=21 a=0 c*
----------------------UAGUCGUCUCUGGAUUCCGAUA----------------------------------- l=22 a=2 ma
---------------------------------------------------GCGAUUAGAAUCUGAACUAUA------- l=21 a=0 ma*

--------------------------------------------------------UAGAAUCUGAACUAUAGCCACc- l=22 a=1 
----------------------------------------------------CGAUUAGAAUCUGAACU---------- l=17 a=1 
----------------------------------------------------CGAUUAGAAUCUGAACUAUA------- l=20 a=1 
----------------------------------------------------CGAUUAGAAUCUGAACUAUAGCCA--- l=24 a=1 
---------------------------------------------UGCUAAGCGAUUAGAAUCUGAA------------ l=22 a=1 
--------------------------------UGGAUUCCGAUACUGCUAAGCGA------------------------ l=23 a=1 
--------------------------------UGGAUUCCGAUACUGCUAAGCGAUUA--------------------- l=26 a=1 
----------------------UAGUCGUCUCUGGAUUCCGAUA----------------------------------- l=22 a=2 (ma)
---------------AAGAGCAUAGUCGUCUCUGG-------------------------------------------- l=20 a=2 
--------------UAAGAGCAUAGUCGUCUCU---------------------------------------------- l=19 a=1 
------------GUUAAGAGCAUAGUCGUCUC----------------------------------------------- l=20 a=1 
-----------GGUUAAGAGCAUAGUCGU-------------------------------------------------- l=18 a=1 
----------UGGUUAAGAGCAUAGUCGUCU------------------------------------------------ l=21 a=1 (c)
----------UGGUUAAGAGCAUAGUCGUCa------------------------------------------------ l=21 a=1 
----------UGGUUAAGAGCAUAGUCGUCUC----------------------------------------------- l=22 a=1 
--UAGGCAUAUGGUUAAGAGCA--------------------------------------------------------- l=20 a=1 

mb-00010
ax-1001011
ku-01
ss-101110001100
fn-101
```
