## Supplementary material for "Comprehensive re-analysis of hairpin RNAs in fungi reveals ancestral links": File S1: PID1528.Ssc-milR-4.SRR12527895.txt

```
species:   Scscl
pid:       PID1528
parent:    Ssc-milR-4
paralog:   
locus:     NC_035155.1:110696-110774
matures:   ['UGGUUAAGAGCAUAGUCGUCU', 'GCGAUUAGAAUCUGAACUAUA']
srr:       SRR12527895
genome:    /Users/jax/+Genomes/Fungal_genomes/Scscl.GCF_000146945.2_ASM14694v2.fa
alignment: /media/data/njohnson/+SeqLibraries/FunHP_libraries/Xia2020-rh.SRR12527895.cram
call:      samtools view /media/data/njohnson/+SeqLibraries/FunHP_libraries/Xia2020-rh.SRR12527895.cram NC_035155.1:110696-110774

32 out of bounds
60 alignments
16 proper strand
10 stranded perfect matches

        ***********************                  ***********************       
AGUAGGCAUAUGGUUAAGAGCAUAGUCGUCUCUGGAUUCCGAUACUGCUAAGCGAUUAGAAUCUGAACUAUAGCCACUU
(((.(((.(((((((.(((...(((((((...(((............))).)))))))...))).))))))))))))).
----------UGGUUAAGAGCAUAGUCGUCU------------------------------------------------ l=21 a=2 c
---------------------------------------------------GCGAUUAGAAUCUGAACUAUA------- l=21 a=0 c*
----------UGGUUAAGAGCAUAGUCGUCU------------------------------------------------ l=21 a=2 ma
---------------------------------------------------GCGAUUAGAAUCUGAACUAUA------- l=21 a=0 ma*

----------------------------------------------------CGAUUAGAAUCUGAACUAa-------- l=19 a=1 
----------------------------------------------------CGAUUAGAAUCUGAACUAUAGCCAC-- l=25 a=1 
---------------------------------------------------GCGAUUAGAAUCUGAACUA--------- l=19 a=1 
------------------------------------------------UAAGCGAUUAGAAUCUGAAC----------- l=20 a=1 
------------------------------------------UACUGCUAAGCGAUUAGAAUCU--------------- l=22 a=1 
------------------------------------UUCCGAUACUGCUAAGCGAUUAaA------------------- l=24 a=1 
--------------------------------UGGAUUCCGAUACUGCUAAGCGA------------------------ l=23 a=1 
--------------------------------UGGAUUCCGAUACUGCUAAGCGg------------------------ l=23 a=1 
----------------------UAGUCGUCUCUGGAUUCCGAUA----------------------------------- l=22 a=1 
----------UGGUUAAGAGCAUAGUCGU-------------------------------------------------- l=19 a=1 
----------UGGUUAAGAGCAUAGUCGUCa------------------------------------------------ l=21 a=1 
----------UGGUUAAGAGCAUAGUCGUCU------------------------------------------------ l=21 a=2 (c,ma)
--------UAUGGUUAAGAGCAUAGUCa--------------------------------------------------- l=20 a=1 
------CAUAUGGUUAAGAGCAUAGUCGUCaC----------------------------------------------- l=26 a=1 
-GUAGGCAUAUGGUUAAGA------------------------------------------------------------ l=18 a=1 

mb-01111
ax-1001011
ku-01
ss-101110001100
fn-101
```
