## Supplementary material for "Comprehensive re-analysis of hairpin RNAs in fungi reveals ancestral links": File S1: PID1528.Ssc-milR-4.SRR12527896.txt

```
species:   Scscl
pid:       PID1528
parent:    Ssc-milR-4
paralog:   
locus:     NC_035155.1:110696-110774
matures:   ['UGGUUAAGAGCAUAGUCGUCU', 'GCGAUUAGAAUCUGAACUAUA']
srr:       SRR12527896
genome:    /Users/jax/+Genomes/Fungal_genomes/Scscl.GCF_000146945.2_ASM14694v2.fa
alignment: /media/data/njohnson/+SeqLibraries/FunHP_libraries/Xia2020-rh.SRR12527896.cram
call:      samtools view /media/data/njohnson/+SeqLibraries/FunHP_libraries/Xia2020-rh.SRR12527896.cram NC_035155.1:110696-110774

34 out of bounds
61 alignments
22 proper strand
11 stranded perfect matches

        ***********************                  ***********************       
AGUAGGCAUAUGGUUAAGAGCAUAGUCGUCUCUGGAUUCCGAUACUGCUAAGCGAUUAGAAUCUGAACUAUAGCCACUU
(((.(((.(((((((.(((...(((((((...(((............))).)))))))...))).))))))))))))).
----------UGGUUAAGAGCAUAGUCGUCU------------------------------------------------ l=21 a=1 c
---------------------------------------------------GCGAUUAGAAUCUGAACUAUA------- l=21 a=0 c*
----------UGGUUAAGAGCAUAGUCGUCU------------------------------------------------ l=21 a=1 ma
---------------------------------------------------GCGAUUAGAAUCUGAACUAUA------- l=21 a=0 ma*

------------------------------------------------------------AUCUGAACUAUAGCCAa-- l=17 a=1 
-------------------------------------------------------UUAGAAUCUGAACUAa-------- l=16 a=1 
----------------------------------------------------CGAUUAGAAUCUGAACUAUA------- l=20 a=1 
------------------------------------------------UAAGCGAUUAGAAaC---------------- l=15 a=1 
------------------------------------------------UAAGCGAUUAGAAUCUGAAa----------- l=20 a=1 
------------------------------------------UACUGCUAAGCGAUUAGAAU----------------- l=20 a=1 
--------------------------------------CCGAUACUGCUAAGCGAUUAa-------------------- l=21 a=1 
--------------------------------UGGAUUCCGAUACUGCUAAaC-------------------------- l=21 a=1 
--------------------------------UGGAUUCCGAUACUGCUAAGCa------------------------- l=22 a=1 
--------------------------------UGGAUUCCGAUACUGCUAAGCGA------------------------ l=23 a=1 
--------------------------------UGGAUUCCGAUACUGCUAAGCGAg----------------------- l=24 a=1 
----------------------UAGUCGUCUCUGGAUUCCGAU------------------------------------ l=21 a=1 
----------------------UAGUCGUCUCUGGAUUCCGAUAC---------------------------------- l=23 a=1 
---------------------AUAGUCGUCUCUGGAUUCCGA------------------------------------- l=21 a=1 
------------------AGCAUAGUCGUCUCUGGAUUCCGA------------------------------------- l=24 a=1 
--------------UAAGAGCAUAGUCGU-------------------------------------------------- l=15 a=1 
----------UGGUUAAGAGCAUAGUCGUCU------------------------------------------------ l=21 a=1 (c,ma)
----------UGGUUAAGAGCAUAGUCGUCaC----------------------------------------------- l=22 a=3 
------CAUAUGGUUAAGAGCAUAGUCGUCU------------------------------------------------ l=25 a=1 
---AGGCAUAUGGUUAAGAGCAUA------------------------------------------------------- l=21 a=1 

mb-01011
ax-1001011
ku-01
ss-100110001100
fn-101
```
