## Supplementary material for "Comprehensive re-analysis of hairpin RNAs in fungi reveals ancestral links": File S1: PID1528.Ssc-milR-4.SRR12527897.txt

```
species:   Scscl
pid:       PID1528
parent:    Ssc-milR-4
paralog:   
locus:     NC_035155.1:110696-110774
matures:   ['UGGUUAAGAGCAUAGUCGUCU', 'GCGAUUAGAAUCUGAACUAUA']
srr:       SRR12527897
genome:    /Users/jax/+Genomes/Fungal_genomes/Scscl.GCF_000146945.2_ASM14694v2.fa
alignment: /media/data/njohnson/+SeqLibraries/FunHP_libraries/Xia2020-rh.SRR12527897.cram
call:      samtools view /media/data/njohnson/+SeqLibraries/FunHP_libraries/Xia2020-rh.SRR12527897.cram NC_035155.1:110696-110774

29 out of bounds
63 alignments
29 proper strand
19 stranded perfect matches

        ***********************                  ***********************       
AGUAGGCAUAUGGUUAAGAGCAUAGUCGUCUCUGGAUUCCGAUACUGCUAAGCGAUUAGAAUCUGAACUAUAGCCACUU
(((.(((.(((((((.(((...(((((((...(((............))).)))))))...))).))))))))))))).
----------UGGUUAAGAGCAUAGUCGUCU------------------------------------------------ l=21 a=2 c
---------------------------------------------------GCGAUUAGAAUCUGAACUAUA------- l=21 a=0 c*
----------UGGUUAAGAGCAUAGUCGUCU------------------------------------------------ l=21 a=2 ma
---------------------------------------------------GCGAUUAGAAUCUGAACUAUA------- l=21 a=0 ma*

---------------------------------------------------------AGAAUCUGAACUAUAGCCACUU l=22 a=1 
-----------------------------------------------------GAUUAGAAUCUGAACUAU-------- l=18 a=1 
----------------------------------------------------CGAUUAGAAUCUGAACUAa-------- l=19 a=1 
------------------------------------------------UAAGCGAUUAGAAUCUGAACU---------- l=21 a=1 
------------------------------------------UACUGCUAAGCGAUUAGAAUCU--------------- l=22 a=1 
--------------------------------------CCGAUACUGCUAAGCGAg----------------------- l=18 a=1 
-------------------------------------UCCGAUACUGCUAAGCGAUUAc-------------------- l=22 a=1 
------------------------------------UUCCGAUACUGCUAAGCGA------------------------ l=19 a=1 
------------------------------------UUCCGAUACUGCUAAGCGAU----------------------- l=20 a=1 
-----------------------------------AUUCCGAUACUGCUAAGCGAU----------------------- l=21 a=1 
--------------------------------UGGAUUCCGAUACUGCUAA---------------------------- l=19 a=1 
--------------------------------UGGAUUCCGAUACUGCUAAGCGc------------------------ l=23 a=1 
--------------------------------UGGAUUCCGAUACUGCUAAGCGAa----------------------- l=24 a=2 
--------------------------------UGGAUUCCGAUACUGCUAAGCGAU----------------------- l=24 a=1 
--------------------------CGUCUCUGGAUUCCGAUACUG-------------------------------- l=21 a=1 
---------------AAGAGCAUAGU----------------------------------------------------- l=11 a=1 
--------------UAAGAGCAUAGUCGUCUCUGa-------------------------------------------- l=21 a=1 
-------------UUAAGAGCAUAGUCGUCU------------------------------------------------ l=18 a=1 
------------GUUAAGAGCAUAGUCGUCa------------------------------------------------ l=19 a=1 
----------UGGUUAAGAGCAUAGUCGgC------------------------------------------------- l=20 a=1 
----------UGGUUAAGAGCAUAGUCGUCU------------------------------------------------ l=21 a=2 (c,ma)
----------UGGUUAAGAGCAUAGUCGUCg------------------------------------------------ l=21 a=1 
----------UGGUUAAGAGCAUAGUCGUCUC----------------------------------------------- l=22 a=1 
--------UAUGGUUAAGAGCAUAGUCGUCU------------------------------------------------ l=23 a=1 
--------UAUGGUUAAGAGCAUAGUCGUCUC----------------------------------------------- l=24 a=1 
-------AUAUGGUUAAGAGCAUAGUCGUCU------------------------------------------------ l=24 a=1 
---AGGCAUAUGGUUAAGAGCA--------------------------------------------------------- l=19 a=1 

mb-01011
ax-1001011
ku-01
ss-101110001100
fn-101
```
