## Supplementary material for "Comprehensive re-analysis of hairpin RNAs in fungi reveals ancestral links": File S1: PID1528.Ssc-milR-4.SRR12527898.txt

```
species:   Scscl
pid:       PID1528
parent:    Ssc-milR-4
paralog:   
locus:     NC_035155.1:110696-110774
matures:   ['UGGUUAAGAGCAUAGUCGUCU', 'GCGAUUAGAAUCUGAACUAUA']
srr:       SRR12527898
genome:    /Users/jax/+Genomes/Fungal_genomes/Scscl.GCF_000146945.2_ASM14694v2.fa
alignment: /media/data/njohnson/+SeqLibraries/FunHP_libraries/Xia2020-rh.SRR12527898.cram
call:      samtools view /media/data/njohnson/+SeqLibraries/FunHP_libraries/Xia2020-rh.SRR12527898.cram NC_035155.1:110696-110774

28 out of bounds
81 alignments
17 proper strand
12 stranded perfect matches

 **********************                                  ********************  
AGUAGGCAUAUGGUUAAGAGCAUAGUCGUCUCUGGAUUCCGAUACUGCUAAGCGAUUAGAAUCUGAACUAUAGCCACUU
(((.(((.(((((((.(((...(((((((...(((............))).)))))))...))).))))))))))))).
----------UGGUUAAGAGCAUAGUCGUCU------------------------------------------------ l=21 a=0 c
---------------------------------------------------GCGAUUAGAAUCUGAACUAUA------- l=21 a=0 c*
---AGGCAUAUGGUUAAGAGCAU-------------------------------------------------------- l=20 a=2 ma
-----------------------------------------------------------AAUCUGAACUAUAGCCAC-- l=18 a=0 ma*

--------------------------------------------------------UAGAAUCUGAACUAUAGCCACUU l=23 a=1 
----------------------------------------------------CGAUUAGAAUCUGAACUAaA------- l=20 a=1 
------------------------------------------UACUGCUAAGCGAUUAGAA------------------ l=19 a=1 
--------------------------------UGGAUUCCGAUACUGCUAA---------------------------- l=19 a=1 
--------------------------------UGGAUUCCGAUACUGCUAAGCGA------------------------ l=23 a=1 
------------------------------UCUGGAUUCCGAUACUGC------------------------------- l=18 a=1 
----------------------UAGUCGUCUCUGGAUUCCGAUA----------------------------------- l=22 a=1 
---------------------AUAGUCGUCUCUGGAUUCCGAUA----------------------------------- l=23 a=1 
------------------AGCAUAGUCGUCUCUGa-------------------------------------------- l=17 a=1 
------------------AGCAUAGUCGUCUCUGGAUUCCGA------------------------------------- l=24 a=1 
----------UGGUUAAGAGCAUAGUCGUCa------------------------------------------------ l=21 a=2 
----------UGGUUAAGAGCAUAGUCGUCUC----------------------------------------------- l=22 a=1 
---AGGCAUAUGGUUAAGAGCA--------------------------------------------------------- l=19 a=1 
---AGGCAUAUGGUUAAGAGCAU-------------------------------------------------------- l=20 a=2 (ma)
AGUAGGCAUAUGGUaAA-------------------------------------------------------------- l=17 a=1 

mb-01011
ax-1011011
ku-01
ss-101110011100
fn-101
```
