## Supplementary material for "Comprehensive re-analysis of hairpin RNAs in fungi reveals ancestral links": File S1: PID1528.Ssc-milR-4.SRR12527899.txt

```
species:   Scscl
pid:       PID1528
parent:    Ssc-milR-4
paralog:   
locus:     NC_035155.1:110696-110774
matures:   ['UGGUUAAGAGCAUAGUCGUCU', 'GCGAUUAGAAUCUGAACUAUA']
srr:       SRR12527899
genome:    /Users/jax/+Genomes/Fungal_genomes/Scscl.GCF_000146945.2_ASM14694v2.fa
alignment: /media/data/njohnson/+SeqLibraries/FunHP_libraries/Xia2020-rh.SRR12527899.cram
call:      samtools view /media/data/njohnson/+SeqLibraries/FunHP_libraries/Xia2020-rh.SRR12527899.cram NC_035155.1:110696-110774

33 out of bounds
39 alignments
4 proper strand
3 stranded perfect matches

 *************************                            ***********************  
AGUAGGCAUAUGGUUAAGAGCAUAGUCGUCUCUGGAUUCCGAUACUGCUAAGCGAUUAGAAUCUGAACUAUAGCCACUU
(((.(((.(((((((.(((...(((((((...(((............))).)))))))...))).))))))))))))).
----------UGGUUAAGAGCAUAGUCGUCU------------------------------------------------ l=21 a=0 c
---------------------------------------------------GCGAUUAGAAUCUGAACUAUA------- l=21 a=0 c*
--------------------------------------------------------UAGAAUCUGAACUAUAGCCAC-- l=21 a=1 ma
---AGGCAUAUGGUUAAGAGCAUAGU----------------------------------------------------- l=23 a=0 ma*

---------------------------------------------------------AGAAUCcGAACUAUAGCCAC-- l=20 a=1 
--------------------------------------------------------UAGAAUCUGAACUAUAGCCAC-- l=21 a=1 (ma)
-------------------------------------UCCGAUACUGCUAAGCGAUUAGA------------------- l=23 a=1 
----------------------UAGUCGUCUCUGGAUUCCGA------------------------------------- l=20 a=1 

mb-01011
ax-1011011
ku-01
ss-100111011100
fn-101
```
