## Supplementary material for "Comprehensive re-analysis of hairpin RNAs in fungi reveals ancestral links": File S1: PID1529.Ssc-milR-5.SRR12527897.txt

```
species:   Scscl
pid:       PID1529
parent:    Ssc-milR-5
paralog:   
locus:     NC_035155.1:14916-15006
matures:   ['UAUUUGCUUAAGGUAUAGUCAG', 'GGCCAACCUAAGGGAAUAAA']
srr:       SRR12527897
genome:    /Users/jax/+Genomes/Fungal_genomes/Scscl.GCF_000146945.2_ASM14694v2.fa
alignment: /media/data/njohnson/+SeqLibraries/FunHP_libraries/Xia2020-rh.SRR12527897.cram
call:      samtools view /media/data/njohnson/+SeqLibraries/FunHP_libraries/Xia2020-rh.SRR12527897.cram NC_035155.1:14916-15006

4 out of bounds
13 alignments
10 proper strand
9 stranded perfect matches

                     *******************    *************************                      
GGACAAAAAUUAUUUGCUUAAGGUAUAGUCAGGCAUAACCAAAAAGUUAUGGGAAUACCCUGGCCAACCUAAGGGAAUAAAUAAAAUUCCU
(((......((((((.((((.(((...((((((((((((......)))))).......))))))..))))))).)))))).......))).
----------UAUUUGCUUAAGGUAUAGUCAG----------------------------------------------------------- l=22 a=1 c
-------------------------------------------------------------GGCCAACCUAAGGGAAUAAA---------- l=20 a=0 c*
-----------------------UAUAGUCAGGCAUAACC--------------------------------------------------- l=17 a=2 ma
----------------------------------------------UUAUGGGAAUACCCUGGCCAACC---------------------- l=23 a=0 ma*

----------UAUUUGCUUAAGGUAUAGUCAG----------------------------------------------------------- l=22 a=1 (c)
--------------UGCUUAAGGUAUAGUCAGGCAUA------------------------------------------------------ l=23 a=1 
---------------GCUUAAGGUAUAGUCAGGCAUA------------------------------------------------------ l=22 a=1 
------------------UAAGGUAUAGUCAGGCAU------------------------------------------------------- l=18 a=1 
------------------UAAGGUAUAGUCAGGCAUA------------------------------------------------------ l=19 a=1 
----------------------GUAUAGUCAGGCAUAACCAAc------------------------------------------------ l=21 a=1 
-----------------------UAUAGUCAGGCAUAACC--------------------------------------------------- l=17 a=2 (ma)
-------------------------UAGUCAGGCAUAACCAAAAAGU-------------------------------------------- l=22 a=1 
------------------------------------AACCAAAAAGUUAUGGGAAU----------------------------------- l=20 a=1 

mb-01011
ax-1001001
ku-01
ss-101010101000
fn-101
```
