## Supplementary material for "Comprehensive re-analysis of hairpin RNAs in fungi reveals ancestral links": File S1: PID1529.Ssc-milR-5.SRR12527898.txt

```
species:   Scscl
pid:       PID1529
parent:    Ssc-milR-5
paralog:   
locus:     NC_035155.1:14916-15006
matures:   ['UAUUUGCUUAAGGUAUAGUCAG', 'GGCCAACCUAAGGGAAUAAA']
srr:       SRR12527898
genome:    /Users/jax/+Genomes/Fungal_genomes/Scscl.GCF_000146945.2_ASM14694v2.fa
alignment: /media/data/njohnson/+SeqLibraries/FunHP_libraries/Xia2020-rh.SRR12527898.cram
call:      samtools view /media/data/njohnson/+SeqLibraries/FunHP_libraries/Xia2020-rh.SRR12527898.cram NC_035155.1:14916-15006

7 out of bounds
20 alignments
9 proper strand
6 stranded perfect matches

           ************************              *****************************             
GGACAAAAAUUAUUUGCUUAAGGUAUAGUCAGGCAUAACCAAAAAGUUAUGGGAAUACCCUGGCCAACCUAAGGGAAUAAAUAAAAUUCCU
(((......((((((.((((.(((...((((((((((((......)))))).......))))))..))))))).)))))).......))).
----------UAUUUGCUUAAGGUAUAGUCAG----------------------------------------------------------- l=22 a=1 c
-------------------------------------------------------------GGCCAACCUAAGGGAAUAAA---------- l=20 a=0 c*
-------------UUGCUUAAGGUAUAGUCAGGCA-------------------------------------------------------- l=22 a=2 ma
---------------------------------------------------GGAAUACCCUGGCCAACCUAAGGGAAU------------- l=27 a=0 ma*

----------UAUUUGCUUAAGGUAUAGUCAG----------------------------------------------------------- l=22 a=1 (c)
-------------UUGCUUAAGGUAUAGUCAGaC--------------------------------------------------------- l=21 a=1 
-------------UUGCUUAAGGUAUAGUCAGGCA-------------------------------------------------------- l=22 a=2 (ma)
-------------------AAGGUAUAGUCAGGCAUA------------------------------------------------------ l=18 a=1 
--------------------AGGUAUAGUCAGGCAUAAa---------------------------------------------------- l=19 a=1 
-----------------------------------UAACCAAAAAGUUAUGGGAc------------------------------------ l=20 a=1 
-------------------------------------ACCAAAAAGUUAUGGGAAUAC--------------------------------- l=21 a=1 
-------------------------------------------------------UACCCUGGCCAACCUAAGGGAA-------------- l=22 a=1 

mb-00111
ax-1001011
ku-01
ss-101110001000
fn-101
```
