## Supplementary material for "Comprehensive re-analysis of hairpin RNAs in fungi reveals ancestral links": File S1: PID1529.Ssc-milR-5.SRR12527899.txt

```
species:   Scscl
pid:       PID1529
parent:    Ssc-milR-5
paralog:   
locus:     NC_035155.1:14916-15006
matures:   ['UAUUUGCUUAAGGUAUAGUCAG', 'GGCCAACCUAAGGGAAUAAA']
srr:       SRR12527899
genome:    /Users/jax/+Genomes/Fungal_genomes/Scscl.GCF_000146945.2_ASM14694v2.fa
alignment: /media/data/njohnson/+SeqLibraries/FunHP_libraries/Xia2020-rh.SRR12527899.cram
call:      samtools view /media/data/njohnson/+SeqLibraries/FunHP_libraries/Xia2020-rh.SRR12527899.cram NC_035155.1:14916-15006

9 out of bounds
15 alignments
13 proper strand
9 stranded perfect matches

           ************************              *****************************             
GGACAAAAAUUAUUUGCUUAAGGUAUAGUCAGGCAUAACCAAAAAGUUAUGGGAAUACCCUGGCCAACCUAAGGGAAUAAAUAAAAUUCCU
(((......((((((.((((.(((...((((((((((((......)))))).......))))))..))))))).)))))).......))).
----------UAUUUGCUUAAGGUAUAGUCAG----------------------------------------------------------- l=22 a=1 c
-------------------------------------------------------------GGCCAACCUAAGGGAAUAAA---------- l=20 a=0 c*
------------------UAAGGUAUAGUCAGGCAUAACCAAA------------------------------------------------ l=25 a=2 ma
-------------------------------------------------------------GGCCAACCUAAGGGAAUAAA---------- l=20 a=0 ma*

----------UAUUUGCUUAAGGUAUAGUCAG----------------------------------------------------------- l=22 a=1 (c)
------------UUUGCUUAAGGUAUAGUCAa----------------------------------------------------------- l=20 a=1 
-------------UUGCUUAAGGUAUAGUCAGGC--------------------------------------------------------- l=21 a=1 
-------------UUGCUUAAGGUAUAGUCAGGCA-------------------------------------------------------- l=22 a=1 
-------------UUGCUUAAGGUAUAGUCAGGCAa------------------------------------------------------- l=23 a=1 
-----------------UUAAGGUAUAGUCAGGCA-------------------------------------------------------- l=18 a=1 
------------------UAAGGUAUAGUCAGGCAUAACC--------------------------------------------------- l=22 a=1 
------------------UAAGGUAUAGUCAGGCAUAACCAAA------------------------------------------------ l=25 a=2 (ma)
-------------------------------------------------------UACCCUGGCCAACCUAAGGGA--------------- l=21 a=2 
------------------------------------------------------------UGGCCAACCUAAGGGAAc------------- l=18 a=2 

mb-00111
ax-1001001
ku-01
ss-101011101000
fn-111
```
