## Supplementary material for "Comprehensive re-analysis of hairpin RNAs in fungi reveals ancestral links": File S1: PID1531.Ssc-milR-7.SRR12527894.txt

```
species:   Scscl
pid:       PID1531
parent:    Ssc-milR-7
paralog:   
locus:     NC_035155.1:58251-58348
matures:   ['UAUCUGAGUAUUAAGAUUAGGU', 'CUAGGUAACAUUAUGAGCGUU']
srr:       SRR12527894
genome:    /Users/jax/+Genomes/Fungal_genomes/Scscl.GCF_000146945.2_ASM14694v2.fa
alignment: /media/data/njohnson/+SeqLibraries/FunHP_libraries/Xia2020-rh.SRR12527894.cram
call:      samtools view /media/data/njohnson/+SeqLibraries/FunHP_libraries/Xia2020-rh.SRR12527894.cram NC_035155.1:58251-58348

6 out of bounds
37 alignments
26 proper strand
20 stranded perfect matches

               ************************                       *************************           
UAAUUUAACAUUUAACCUAGGUAACAUUAUGAGCGUUGUUGAGGAAGAAAAUUCCUCAAGCUACAAUAUCUGAGUAUUAAGAUUAGGUUUUAGAUAUU
..((((((.....(((((((.(((.(((..((..((((((((((((.....)))))))....))))).))..))).)))...)))))))))))))...
------------------------------------------------------------------UAUCUGAGUAUUAAGAUUAGGU---------- l=22 a=2 c
----------------CUAGGUAACAUUAUGAGCGUU------------------------------------------------------------- l=21 a=0 c*
-----------------UAGGUAACAUUAUGAGCGUUGU----------------------------------------------------------- l=22 a=3 ma
----------------------------------------------------------------AAUAUCUGAGUAUUAAGAUUAGG----------- l=23 a=0 ma*

-----UAACAUUUAACCUAGGUAACA------------------------------------------------------------------------ l=21 a=1 
-----------UUAACCUAGGUAACAUUAUGAGC---------------------------------------------------------------- l=23 a=1 
------------UAACCUAGGUAACAUUAUGAa----------------------------------------------------------------- l=21 a=1 
------------UAACCUAGGUAACAUUAUGAGC---------------------------------------------------------------- l=22 a=1 
------------UAACCUAGGUAACAUUAUGAGCaU-------------------------------------------------------------- l=24 a=1 
-----------------UAGGUAACAUUAUGAGCGUUGU----------------------------------------------------------- l=22 a=3 (ma)
-----------------UAGGUAgCAUUAUGAGCGUUGU----------------------------------------------------------- l=22 a=1 
---------------------UAACAUUAUGAGCaUUGUUGA-------------------------------------------------------- l=21 a=1 
---------------------UAACAUUAUaAGCGUUGUUGAGG------------------------------------------------------ l=23 a=1 
--------------------------UUAUGAGCGUUGUUGAGGAAG--------------------------------------------------- l=21 a=1 
--------------------------UUAUGAGCGUUGUUGAGGAAGA-------------------------------------------------- l=22 a=1 
-----------------------------UGAGCGUUGUUGAGGAAGAAAAU---------------------------------------------- l=23 a=1 
-------------------------------------------------------UCAAGCUACAAUAUCUGAGUA---------------------- l=21 a=1 
---------------------------------------------------------AAGCUACAAUAUCUGAGUAa--------------------- l=20 a=1 
------------------------------------------------------------------UAUCUGAGUAUUAAGAUUAGGU---------- l=22 a=2 (c)
------------------------------------------------------------------UAUCUGAGUAUUAAGAUUAGGUUU-------- l=24 a=1 
--------------------------------------------------------------------UCUGAGUAUUAAGAUUAGGU---------- l=20 a=1 
--------------------------------------------------------------------UCUGAGUAUUAAGAUUAGGUU--------- l=21 a=1 
----------------------------------------------------------------------UGAGUAUUAAGAUUAGGUUUU------- l=21 a=1 
--------------------------------------------------------------------------UAUUAAGAUUAGGUUUUAGA---- l=20 a=1 
--------------------------------------------------------------------------UAUUAAGAUUAGGUUUUAGAUA-- l=22 a=2 
----------------------------------------------------------------------------UUAAGAUUAGGUUUUAGAUAU- l=21 a=1 

mb-01011
ax-1001011
ku-01
ss-111110101100
fn-101
```
