## Supplementary material for "Comprehensive re-analysis of hairpin RNAs in fungi reveals ancestral links": File S1: PID1531.Ssc-milR-7.SRR12527895.txt

```
species:   Scscl
pid:       PID1531
parent:    Ssc-milR-7
paralog:   
locus:     NC_035155.1:58251-58348
matures:   ['UAUCUGAGUAUUAAGAUUAGGU', 'CUAGGUAACAUUAUGAGCGUU']
srr:       SRR12527895
genome:    /Users/jax/+Genomes/Fungal_genomes/Scscl.GCF_000146945.2_ASM14694v2.fa
alignment: /media/data/njohnson/+SeqLibraries/FunHP_libraries/Xia2020-rh.SRR12527895.cram
call:      samtools view /media/data/njohnson/+SeqLibraries/FunHP_libraries/Xia2020-rh.SRR12527895.cram NC_035155.1:58251-58348

11 out of bounds
42 alignments
36 proper strand
27 stranded perfect matches

          ************************                                **************************      
UAAUUUAACAUUUAACCUAGGUAACAUUAUGAGCGUUGUUGAGGAAGAAAAUUCCUCAAGCUACAAUAUCUGAGUAUUAAGAUUAGGUUUUAGAUAUU
..((((((.....(((((((.(((.(((..((..((((((((((((.....)))))))....))))).))..))).)))...)))))))))))))...
------------------------------------------------------------------UAUCUGAGUAUUAAGAUUAGGU---------- l=22 a=1 c
----------------CUAGGUAACAUUAUGAGCGUU------------------------------------------------------------- l=21 a=0 c*
------------UAACCUAGGUAACAUUAUGAGC---------------------------------------------------------------- l=22 a=3 ma
--------------------------------------------------------------------UCUGAGUAUUAAGAUUAGGUUUUA------ l=24 a=0 ma*

--AUUUAACAUUUAACCUAGGUA--------------------------------------------------------------------------- l=21 a=1 
----UUAACAUUUAACCUAGGUAACA------------------------------------------------------------------------ l=22 a=1 
-----UAACAUUUAACCUAGGUAAa------------------------------------------------------------------------- l=20 a=1 
------------UAACCUAGGUAACAUUAUGAG----------------------------------------------------------------- l=21 a=1 
------------UAACCUAGGUAACAUUAUGAGC---------------------------------------------------------------- l=22 a=3 (ma)
-----------------UAGGUAACAUUAUGAGCGUUGU----------------------------------------------------------- l=22 a=3 
-----------------UAGGUAACAUUAUGAGuGUUGU----------------------------------------------------------- l=22 a=1 
---------------------UAACAUUAUGAGCGUUGUUG--------------------------------------------------------- l=20 a=1 
---------------------UAAuAUUAUGAGCGUUGUUGA-------------------------------------------------------- l=21 a=1 
-------------------------AUUAUGAGCGUUGUUGAGG------------------------------------------------------ l=19 a=1 
--------------------------UUAUGAGCGUUGUUGAGGAA---------------------------------------------------- l=20 a=1 
--------------------------UUAUGAGuGUUGUUGAGGAAGAAA------------------------------------------------ l=24 a=1 
-----------------------------UGAGCGUUGUUGAGGAAGAAAAU---------------------------------------------- l=23 a=3 
-----------------------------UGAGCGUUGUUGAGGAAGAAAAUU--------------------------------------------- l=24 a=1 
-----------------------------------UUGUUGAGGAAGAAAAUUCCa------------------------------------------ l=21 a=1 
------------------------------------UGUUGAGGAAGAAAAUUCCa------------------------------------------ l=20 a=1 
-------------------------------------------------------UCAAGCUACAAUAUCUGAGUAU--------------------- l=22 a=1 
----------------------------------------------------------AGCUACAAUAUCUGAGUAa--------------------- l=19 a=1 
--------------------------------------------------------------ACAAUAUCUGAGUAUUAAGA---------------- l=20 a=1 
------------------------------------------------------------------UAUCUGAGUAUUAAGAUUAGGU---------- l=22 a=1 (c)
----------------------------------------------------------------------UGAGUAUUAAGAUUAGGUU--------- l=19 a=2 
----------------------------------------------------------------------UGAGUAUUAAGAUUAGGUa--------- l=19 a=1 
----------------------------------------------------------------------UGAGUAUUAAGAUUAGGUUUa------- l=21 a=1 
----------------------------------------------------------------------UGAGUAUUAAGAUUAGGUUUUA------ l=22 a=1 
--------------------------------------------------------------------------UAUUAAGAUUAGGUUUUAGAU--- l=21 a=1 
--------------------------------------------------------------------------UAUUAAGAUUAGGUUUUAGAUA-- l=22 a=2 
----------------------------------------------------------------------------UUAAGAUUAGGUUUUAGAUAU- l=21 a=2 

mb-01011
ax-1001011
ku-01
ss-111111101100
fn-111
```
