## Supplementary material for "Comprehensive re-analysis of hairpin RNAs in fungi reveals ancestral links": File S1: PID1531.Ssc-milR-7.SRR12527896.txt

```
species:   Scscl
pid:       PID1531
parent:    Ssc-milR-7
paralog:   
locus:     NC_035155.1:58251-58348
matures:   ['UAUCUGAGUAUUAAGAUUAGGU', 'CUAGGUAACAUUAUGAGCGUU']
srr:       SRR12527896
genome:    /Users/jax/+Genomes/Fungal_genomes/Scscl.GCF_000146945.2_ASM14694v2.fa
alignment: /media/data/njohnson/+SeqLibraries/FunHP_libraries/Xia2020-rh.SRR12527896.cram
call:      samtools view /media/data/njohnson/+SeqLibraries/FunHP_libraries/Xia2020-rh.SRR12527896.cram NC_035155.1:58251-58348

17 out of bounds
40 alignments
27 proper strand
21 stranded perfect matches

              ***********************                           ************************          
UAAUUUAACAUUUAACCUAGGUAACAUUAUGAGCGUUGUUGAGGAAGAAAAUUCCUCAAGCUACAAUAUCUGAGUAUUAAGAUUAGGUUUUAGAUAUU
..((((((.....(((((((.(((.(((..((..((((((((((((.....)))))))....))))).))..))).)))...)))))))))))))...
------------------------------------------------------------------UAUCUGAGUAUUAAGAUUAGGU---------- l=22 a=2 c
----------------CUAGGUAACAUUAUGAGCGUU------------------------------------------------------------- l=21 a=0 c*
------------------------------------------------------------------UAUCUGAGUAUUAAGAUUAGGU---------- l=22 a=2 ma
----------------CUAGGUAACAUUAUGAGCGUU------------------------------------------------------------- l=21 a=0 ma*

UAAUUUAACAUUUAACCUAGG----------------------------------------------------------------------------- l=21 a=1 
----UUAACAUUUAACCUAGGUAACA------------------------------------------------------------------------ l=22 a=1 
-----UAACAUUUAACCUAGGU---------------------------------------------------------------------------- l=17 a=1 
-----UAgCAUUUAACCUAGGUAA-------------------------------------------------------------------------- l=19 a=1 
-----------UUAACCUAGGUAACAUUAUGAGC---------------------------------------------------------------- l=23 a=1 
------------UAACCUAGGUAACAUUAUGAa----------------------------------------------------------------- l=21 a=1 
------------UAACCUAGGUAACAUUAUGAG----------------------------------------------------------------- l=21 a=1 
----------------CUAGGUAACAUUAUGAGC---------------------------------------------------------------- l=18 a=1 
-----------------UAGGUAACAUUAUaAGCGUUGU----------------------------------------------------------- l=22 a=1 
-----------------UAGGUAACAUUAUGAGCGUUGU----------------------------------------------------------- l=22 a=2 
--------------------------UUAUGAGCGUUGUUGAGGAA---------------------------------------------------- l=20 a=1 
----------------------------------GUUGUUGAGGAAGAAAAUU--------------------------------------------- l=19 a=1 
------------------------------------UGUUGAGGAAGAAAAUUCCa------------------------------------------ l=20 a=1 
-------------------------------------------------------UCAAGCUACAAUAUCUGAGUA---------------------- l=21 a=1 
---------------------------------------------------------AAGCUACAAUAUCUGAGUA---------------------- l=19 a=1 
------------------------------------------------------------CUACAAUAUCUGAGUAUUAA------------------ l=20 a=1 
-----------------------------------------------------------------AUAUCUGAGUAUUAAGAUUA------------- l=20 a=1 
------------------------------------------------------------------UAUCUGAGUAUUAAGAUUAGGU---------- l=22 a=2 (c,ma)
----------------------------------------------------------------------UGAGUAUUAAGAUUAGGUUU-------- l=20 a=1 
-------------------------------------------------------------------------GUAUUAAGAUUAGGUUUUAa----- l=20 a=1 
--------------------------------------------------------------------------UAUUAAGAUUAGGUUUUAGAUA-- l=22 a=2 
--------------------------------------------------------------------------UAUUAAGAUUAGGUUUUAGAUAU- l=23 a=1 
----------------------------------------------------------------------------UUAAGAUUAGGUUUUAGAUAa- l=21 a=1 
------------------------------------------------------------------------------AAGAUUAGGUUUUAGAUAU- l=19 a=1 

mb-01011
ax-1001011
ku-01
ss-101110101100
fn-101
```
