## Supplementary material for "Comprehensive re-analysis of hairpin RNAs in fungi reveals ancestral links": File S1: PID1531.Ssc-milR-7.SRR12527897.txt

```
species:   Scscl
pid:       PID1531
parent:    Ssc-milR-7
paralog:   
locus:     NC_035155.1:58251-58348
matures:   ['UAUCUGAGUAUUAAGAUUAGGU', 'CUAGGUAACAUUAUGAGCGUU']
srr:       SRR12527897
genome:    /Users/jax/+Genomes/Fungal_genomes/Scscl.GCF_000146945.2_ASM14694v2.fa
alignment: /media/data/njohnson/+SeqLibraries/FunHP_libraries/Xia2020-rh.SRR12527897.cram
call:      samtools view /media/data/njohnson/+SeqLibraries/FunHP_libraries/Xia2020-rh.SRR12527897.cram NC_035155.1:58251-58348

14 out of bounds
29 alignments
17 proper strand
12 stranded perfect matches

              ***********************                           ************************          
UAAUUUAACAUUUAACCUAGGUAACAUUAUGAGCGUUGUUGAGGAAGAAAAUUCCUCAAGCUACAAUAUCUGAGUAUUAAGAUUAGGUUUUAGAUAUU
..((((((.....(((((((.(((.(((..((..((((((((((((.....)))))))....))))).))..))).)))...)))))))))))))...
------------------------------------------------------------------UAUCUGAGUAUUAAGAUUAGGU---------- l=22 a=2 c
----------------CUAGGUAACAUUAUGAGCGUU------------------------------------------------------------- l=21 a=0 c*
------------------------------------------------------------------UAUCUGAGUAUUAAGAUUAGGU---------- l=22 a=2 ma
----------------CUAGGUAACAUUAUGAGCGUU------------------------------------------------------------- l=21 a=0 ma*

----UUAACAUUUAACCUAGGUAACA------------------------------------------------------------------------ l=22 a=1 
------------UAACCUAGGUAACAUUAUGAa----------------------------------------------------------------- l=21 a=1 
------------UAACCUAGGUAACAUUAUGAGa---------------------------------------------------------------- l=22 a=1 
-------------AACCUAGGUAACAUUAUGAaC---------------------------------------------------------------- l=21 a=1 
------------------AGGUAACAUUAUGAGCGUUGUU---------------------------------------------------------- l=22 a=1 
-----------------------------------UUGUUGAGGAAGAAAAUUCCU------------------------------------------ l=21 a=1 
-----------------------------------UUGUUGAGGAAGAAAAUUCCa------------------------------------------ l=21 a=1 
----------------------------------------------------UCCUCAAGCUACAAUAUCUGA------------------------- l=21 a=2 
----------------------------------------------------------AGCUACAAUAUCUGAGUAUUA------------------- l=21 a=1 
------------------------------------------------------------CUACAAUAUCUGAGUAUUAA------------------ l=20 a=1 
------------------------------------------------------------------UAUCUGAGUAUUAAGAUUAGG----------- l=21 a=1 
------------------------------------------------------------------UAUCUGAGUAUUAAGAUUAGGU---------- l=22 a=2 (c,ma)
------------------------------------------------------------------UAUCUGAGUAUUAAGAUUAGGUU--------- l=23 a=1 
----------------------------------------------------------------------UGAGUAUUAAGAUUAGGUUU-------- l=20 a=1 
-----------------------------------------------------------------------------UAAGAUUAGGUUUUAGAUAUg l=21 a=1 

mb-01011
ax-1001011
ku-01
ss-111110101100
fn-101
```
