## Supplementary material for "Comprehensive re-analysis of hairpin RNAs in fungi reveals ancestral links": File S1: PID1531.Ssc-milR-7.SRR12527898.txt

```
species:   Scscl
pid:       PID1531
parent:    Ssc-milR-7
paralog:   
locus:     NC_035155.1:58251-58348
matures:   ['UAUCUGAGUAUUAAGAUUAGGU', 'CUAGGUAACAUUAUGAGCGUU']
srr:       SRR12527898
genome:    /Users/jax/+Genomes/Fungal_genomes/Scscl.GCF_000146945.2_ASM14694v2.fa
alignment: /media/data/njohnson/+SeqLibraries/FunHP_libraries/Xia2020-rh.SRR12527898.cram
call:      samtools view /media/data/njohnson/+SeqLibraries/FunHP_libraries/Xia2020-rh.SRR12527898.cram NC_035155.1:58251-58348

12 out of bounds
28 alignments
19 proper strand
16 stranded perfect matches

              ***********************                           ************************          
UAAUUUAACAUUUAACCUAGGUAACAUUAUGAGCGUUGUUGAGGAAGAAAAUUCCUCAAGCUACAAUAUCUGAGUAUUAAGAUUAGGUUUUAGAUAUU
..((((((.....(((((((.(((.(((..((..((((((((((((.....)))))))....))))).))..))).)))...)))))))))))))...
------------------------------------------------------------------UAUCUGAGUAUUAAGAUUAGGU---------- l=22 a=1 c
----------------CUAGGUAACAUUAUGAGCGUU------------------------------------------------------------- l=21 a=0 c*
------------------------------------------------------------------UAUCUGAGUAUUAAGAUUAGGU---------- l=22 a=1 ma
----------------CUAGGUAACAUUAUGAGCGUU------------------------------------------------------------- l=21 a=0 ma*

-----UAACAUUUAACCUAGGUAA-------------------------------------------------------------------------- l=19 a=1 
------------UAACCUAGGUAACAUUAUGA------------------------------------------------------------------ l=20 a=1 
------------UAACCUAGGUAACAUUAUGAGC---------------------------------------------------------------- l=22 a=1 
----------------CUAGGUAACAUUAUGAc----------------------------------------------------------------- l=17 a=1 
-----------------UAGGUAACAUUAUGAGCGUUGU----------------------------------------------------------- l=22 a=1 
---------------------UAACAUUAUGAGCGUUGUUGAG------------------------------------------------------- l=22 a=1 
--------------------------UUAUGAGCGUUGUUGAGGAAGA-------------------------------------------------- l=22 a=1 
--------------------------UUAUGAGCGUUGUUGAGGAAGAAA------------------------------------------------ l=24 a=1 
---------------------------UAUGAGCGUUGUUGAGGAA---------------------------------------------------- l=19 a=1 
-----------------------------UGAGCGUUGUUGAGGAAGAAAA----------------------------------------------- l=22 a=1 
----------------------------------------------------UCCUCAAGCUACAAUAUCUGAa------------------------ l=22 a=1 
-------------------------------------------------------UCAAGCUACAAUAUCUGA------------------------- l=18 a=1 
----------------------------------------------------------AGCUACAAUAUCUGAGUA---------------------- l=18 a=1 
------------------------------------------------------------------UAUCUGAGUAUUAAGAUUAGGU---------- l=22 a=1 (c,ma)
--------------------------------------------------------------------UCUGAGUAUUAAGAUUAGGUUU-------- l=22 a=1 
----------------------------------------------------------------------UGAGUAUUAAGAUUAGGUUU-------- l=20 a=1 
----------------------------------------------------------------------UGAGUAUUAAGAUUAGGUUUU------- l=21 a=1 
--------------------------------------------------------------------------UAUUAAGAUUAGaUUUUAGAU--- l=21 a=1 
--------------------------------------------------------------------------UAUUAAGAUUAGGUUUUAGAUAU- l=23 a=1 

mb-01011
ax-1001011
ku-01
ss-100110101100
fn-001
```
