## Supplementary material for "Comprehensive re-analysis of hairpin RNAs in fungi reveals ancestral links": File S1: PID1531.Ssc-milR-7.SRR12527899.txt

```
species:   Scscl
pid:       PID1531
parent:    Ssc-milR-7
paralog:   
locus:     NC_035155.1:58251-58348
matures:   ['UAUCUGAGUAUUAAGAUUAGGU', 'CUAGGUAACAUUAUGAGCGUU']
srr:       SRR12527899
genome:    /Users/jax/+Genomes/Fungal_genomes/Scscl.GCF_000146945.2_ASM14694v2.fa
alignment: /media/data/njohnson/+SeqLibraries/FunHP_libraries/Xia2020-rh.SRR12527899.cram
call:      samtools view /media/data/njohnson/+SeqLibraries/FunHP_libraries/Xia2020-rh.SRR12527899.cram NC_035155.1:58251-58348

5 out of bounds
30 alignments
20 proper strand
11 stranded perfect matches

               ************************                       *************************           
UAAUUUAACAUUUAACCUAGGUAACAUUAUGAGCGUUGUUGAGGAAGAAAAUUCCUCAAGCUACAAUAUCUGAGUAUUAAGAUUAGGUUUUAGAUAUU
..((((((.....(((((((.(((.(((..((..((((((((((((.....)))))))....))))).))..))).)))...)))))))))))))...
------------------------------------------------------------------UAUCUGAGUAUUAAGAUUAGGU---------- l=22 a=1 c
----------------CUAGGUAACAUUAUGAGCGUU------------------------------------------------------------- l=21 a=0 c*
-----------------UAGGUAACAUUAUGAGCGUUGU----------------------------------------------------------- l=22 a=2 ma
----------------------------------------------------------------AAUAUCUGAGUAUUAAGAUUAGG----------- l=23 a=0 ma*

----UUAACAUUUAACCUAGGUAA-------------------------------------------------------------------------- l=20 a=1 
----UUAACAUUUAACCUAGGUAAC------------------------------------------------------------------------- l=21 a=1 
----UUAACAUUUAACCUAGGUAACAU----------------------------------------------------------------------- l=23 a=1 
-----UAACAUUUAACCUAGGUAAaA------------------------------------------------------------------------ l=21 a=1 
------------UAACCUAGGUAACAUUAUGAa----------------------------------------------------------------- l=21 a=1 
------------UAACCUAGGUAACAUUAUGAGa---------------------------------------------------------------- l=22 a=1 
-----------------UAGGUAACAUUAUGAGCGUUGU----------------------------------------------------------- l=22 a=2 (ma)
---------------------UAACAUUAUGAGCGUUGUUGAG------------------------------------------------------- l=22 a=1 
------------------------CAUUAUGAGCGUUGUUGAa------------------------------------------------------- l=19 a=1 
--------------------------UUAUGAGCGUUGUUGAGGA----------------------------------------------------- l=19 a=1 
-----------------------------------UUGUUGAGGAAGAAAAUUCCa------------------------------------------ l=21 a=1 
----------------------------------------------------UCCUCAAGCUACAAUAUCUGAa------------------------ l=22 a=1 
-------------------------------------------------------UCAAGCUACAAUAUCUGAGUAa--------------------- l=22 a=1 
------------------------------------------------------------------UAUCUGAGUAUUAAGAUUAGGU---------- l=22 a=1 (c)
------------------------------------------------------------------UAUCUGAGUAUUAAGAUUAGGUa--------- l=23 a=1 
----------------------------------------------------------------------UGAGUAUUAAGAUUAGGUU--------- l=19 a=1 
----------------------------------------------------------------------UGAGUAUUAAGAUUAGGUUU-------- l=20 a=1 
--------------------------------------------------------------------------UAUUAAGgUUAGGUUUUAGAUA-- l=22 a=1 
--------------------------------------------------------------------------UAUUAAGAUUAGGUUUUAGAUA-- l=22 a=1 

mb-01011
ax-1001011
ku-01
ss-101110101100
fn-101
```
