## Supplementary material for "Comprehensive re-analysis of hairpin RNAs in fungi reveals ancestral links": File S1: PID1532.Ssc-milR-8.SRR12527894.txt

```
species:   Scscl
pid:       PID1532
parent:    Ssc-milR-8
paralog:   
locus:     NC_035155.1:43063-43160
matures:   ['UAAAGGCUGCUUUCCCUGAGAC', 'UACAAAAGAUUGUAUCUUUUAAA']
srr:       SRR12527894
genome:    /Users/jax/+Genomes/Fungal_genomes/Scscl.GCF_000146945.2_ASM14694v2.fa
alignment: /media/data/njohnson/+SeqLibraries/FunHP_libraries/Xia2020-rh.SRR12527894.cram
call:      samtools view /media/data/njohnson/+SeqLibraries/FunHP_libraries/Xia2020-rh.SRR12527894.cram NC_035155.1:43063-43160

16 out of bounds
19 alignments
16 proper strand
12 stranded perfect matches

          *************************                             ************************          
CAAUGGAAGGGUUACAAAAGAUUGUAUCUUUUAAAGCUUCAGUUAAUCUUGGCUUAAUCGAUGUAUUAAAGGCUGCUUUCCCUGAGACUGUACCAGCC
...(((.(.((((.((...((..(((.(((((((.((.((.(((((.......))))).)).)).))))))).)))..))..)).)))).).)))...
------------------------------------------------------------------UAAAGGCUGCUUUCCCUGAGAC---------- l=22 a=1 c
------------UACAAAAGAUUGUAUCUUUUAAA--------------------------------------------------------------- l=23 a=0 c*
------------------------------------------------------------------UAAAGGCUGCUUUCCCUGAGAC---------- l=22 a=1 ma
------------UACAAAAGAUUGUAUCUUUUAAA--------------------------------------------------------------- l=23 a=0 ma*

--AUGGAAGGGUUACAAAAGAUUGUAa----------------------------------------------------------------------- l=25 a=1 
---UGGAAGGGUUACAAAAGAUUGUA------------------------------------------------------------------------ l=23 a=1 
---UGGAAGGGUUAuAAAAGAUUGUA------------------------------------------------------------------------ l=23 a=1 
---------GGUUACAAAAGAUUGUAUCa--------------------------------------------------------------------- l=20 a=1 
------------UACAAAAGAUUGUAUCUUU------------------------------------------------------------------- l=19 a=1 
---------------------UUGUAUCUUUUAAAGCUUCAGU------------------------------------------------------- l=22 a=1 
------------------------UAUCUUUUAAAGCUUCAGUUAAUCU------------------------------------------------- l=25 a=1 
------------------------------UUAAAGCUUCAGUUAAUCUUGG---------------------------------------------- l=22 a=1 
-------------------------------UAAAGCUUCAGUUAAUCUUGG---------------------------------------------- l=21 a=1 
----------------------------------AGCUUCAGUUAAUCUUGGCUUAAUCGA------------------------------------- l=27 a=1 
-------------------------------------UUCAGUUAAUCUUGGCUUAAUCGAUGUA--------------------------------- l=28 a=1 
-------------------------------------------------UGGCUUAAUCGAUGUAUUA------------------------------ l=19 a=1 
------------------------------------------------------UAAUCGAUGUAUUAAAaGCUGC---------------------- l=22 a=1 
---------------------------------------------------------UCGAUGUAUUAAAGGCUGCUUUC------------------ l=23 a=1 
-----------------------------------------------------------------UUAAAGGCUGCUUUCCCUGAGA----------- l=22 a=1 
------------------------------------------------------------------UAAAGGCUGCUUUCCCUGAGAC---------- l=22 a=1 (c,ma)

mb-01011
ax-1001011
ku-01
ss-100111101100
fn-111
```
