## Supplementary material for "Comprehensive re-analysis of hairpin RNAs in fungi reveals ancestral links": File S1: PID1532.Ssc-milR-8.SRR12527895.txt

```
species:   Scscl
pid:       PID1532
parent:    Ssc-milR-8
paralog:   
locus:     NC_035155.1:43063-43160
matures:   ['UAAAGGCUGCUUUCCCUGAGAC', 'UACAAAAGAUUGUAUCUUUUAAA']
srr:       SRR12527895
genome:    /Users/jax/+Genomes/Fungal_genomes/Scscl.GCF_000146945.2_ASM14694v2.fa
alignment: /media/data/njohnson/+SeqLibraries/FunHP_libraries/Xia2020-rh.SRR12527895.cram
call:      samtools view /media/data/njohnson/+SeqLibraries/FunHP_libraries/Xia2020-rh.SRR12527895.cram NC_035155.1:43063-43160

12 out of bounds
20 alignments
16 proper strand
14 stranded perfect matches

 ***********************                                                   ********************** 
CAAUGGAAGGGUUACAAAAGAUUGUAUCUUUUAAAGCUUCAGUUAAUCUUGGCUUAAUCGAUGUAUUAAAGGCUGCUUUCCCUGAGACUGUACCAGCC
...(((.(.((((.((...((..(((.(((((((.((.((.(((((.......))))).)).)).))))))).)))..))..)).)))).).)))...
------------------------------------------------------------------UAAAGGCUGCUUUCCCUGAGAC---------- l=22 a=0 c
------------UACAAAAGAUUGUAUCUUUUAAA--------------------------------------------------------------- l=23 a=0 c*
---UGGAAGGGUUACAAAAGAUUG-------------------------------------------------------------------------- l=21 a=1 ma
-----------------------------------------------------------------------------UUCCCUGAGACUGUACCAGC- l=20 a=0 ma*

---UGGAAGGGUUACAAAAGA----------------------------------------------------------------------------- l=18 a=1 
---UGGAAGGGUUACAAAAGAUUG-------------------------------------------------------------------------- l=21 a=1 (ma)
---UGGAAGGGUUACAAAAGAUUGU------------------------------------------------------------------------- l=22 a=1 
-----------UUACAAAAGAUUGUAUCUUU------------------------------------------------------------------- l=20 a=1 
-------------------GAUUGUAUCUUUUAAAGC------------------------------------------------------------- l=18 a=1 
------------------------------UUAAAGCUUCAGUUAAUCUUGG---------------------------------------------- l=22 a=1 
-------------------------------UAAAGCUUCAGUUAAUCUUGGC--------------------------------------------- l=22 a=1 
-------------------------------UAAAGCUUCAGUUAAUCUUGGCa-------------------------------------------- l=23 a=1 
------------------------------------------------UUGGCUUAAUCGAUGUAUUAAA---------------------------- l=22 a=1 
-----------------------------------------------------UUAAUCGAUGUAUUAAAGG-------------------------- l=19 a=1 
------------------------------------------------------UAAUCGAUGUAUUAAAGGCUGC---------------------- l=22 a=1 
---------------------------------------------------------UCGAUGUAUUAAAGGCUGg---------------------- l=19 a=1 
---------------------------------------------------------UCGAUGUAUUAAAGGCUGCUUUC------------------ l=23 a=1 
----------------------------------------------------------CGAUGUAUUAAAGGCUGCU--------------------- l=19 a=1 
-----------------------------------------------------------GAUGUAUUAAAGGCUGCUU-------------------- l=19 a=1 
--------------------------------------------------------------------------GCUUUCCCUGAGACUGUACCAG-- l=22 a=1 

mb-01011
ax-1001011
ku-01
ss-100110101100
fn-101
```
