## Supplementary material for "Comprehensive re-analysis of hairpin RNAs in fungi reveals ancestral links": File S1: PID1532.Ssc-milR-8.SRR12527896.txt

```
species:   Scscl
pid:       PID1532
parent:    Ssc-milR-8
paralog:   
locus:     NC_035155.1:43063-43160
matures:   ['UAAAGGCUGCUUUCCCUGAGAC', 'UACAAAAGAUUGUAUCUUUUAAA']
srr:       SRR12527896
genome:    /Users/jax/+Genomes/Fungal_genomes/Scscl.GCF_000146945.2_ASM14694v2.fa
alignment: /media/data/njohnson/+SeqLibraries/FunHP_libraries/Xia2020-rh.SRR12527896.cram
call:      samtools view /media/data/njohnson/+SeqLibraries/FunHP_libraries/Xia2020-rh.SRR12527896.cram NC_035155.1:43063-43160

17 out of bounds
24 alignments
21 proper strand
14 stranded perfect matches

          *************************                             ************************          
CAAUGGAAGGGUUACAAAAGAUUGUAUCUUUUAAAGCUUCAGUUAAUCUUGGCUUAAUCGAUGUAUUAAAGGCUGCUUUCCCUGAGACUGUACCAGCC
...(((.(.((((.((...((..(((.(((((((.((.((.(((((.......))))).)).)).))))))).)))..))..)).)))).).)))...
------------------------------------------------------------------UAAAGGCUGCUUUCCCUGAGAC---------- l=22 a=2 c
------------UACAAAAGAUUGUAUCUUUUAAA--------------------------------------------------------------- l=23 a=0 c*
------------------------------------------------------------------UAAAGGCUGCUUUCCCUGAGAC---------- l=22 a=2 ma
------------UACAAAAGAUUGUAUCUUUUAAA--------------------------------------------------------------- l=23 a=0 ma*

-AAUGGAAGGGUUACAAA-------------------------------------------------------------------------------- l=17 a=1 
---UGGAAGGGUUACAAAAa------------------------------------------------------------------------------ l=17 a=1 
----------GUUACAAAAGAUUGUAUCUa-------------------------------------------------------------------- l=20 a=1 
---------------AAAAGAUUGUAUCcUUUA----------------------------------------------------------------- l=18 a=1 
-------------------GAUUGUAUCUUUUAAAGCUUCA--------------------------------------------------------- l=22 a=1 
---------------------UUGUAUCUUUUAAAGCUU----------------------------------------------------------- l=18 a=1 
-------------------------------UAAAGCUUCAGUUAAUCUUGGCa-------------------------------------------- l=23 a=1 
-------------------------------UAAAaCUUCAGUUAAUCUUGGCU-------------------------------------------- l=23 a=1 
-------------------------------UAAAGCUUCAGUUAAUCUUGGCU-------------------------------------------- l=23 a=1 
----------------------------------AGCUUCAGUUAAUCUUGGCUUAc----------------------------------------- l=23 a=1 
------------------------------------CUUCAGUUAAUCUUGGCUU------------------------------------------- l=19 a=1 
------------------------------------CUUCAGUUAAUCUUGGCUUc------------------------------------------ l=20 a=1 
-------------------------------------UUCAGUUAAUCUUGGCU-------------------------------------------- l=17 a=1 
-----------------------------------------------CUUGGCUUAAUCGAUG----------------------------------- l=16 a=1 
-----------------------------------------------------UUAAUCGAUGUAUUAAAG--------------------------- l=18 a=1 
------------------------------------------------------UAAUCGAUGUAUUAAAGGCUGC---------------------- l=22 a=1 
---------------------------------------------------------UCGAUGUAUUAAAGGCUGCU--------------------- l=20 a=1 
---------------------------------------------------------UCGAUGUAUUAAAGGCUGCUUUC------------------ l=23 a=1 
-----------------------------------------------------------------UUAAAGGCUGCUUUCCCUGAGA----------- l=22 a=1 
------------------------------------------------------------------UAAAGGCUGCUUUCCCUGAGAC---------- l=22 a=2 (c,ma)

mb-01011
ax-1001011
ku-01
ss-101111101100
fn-111
```
