## Supplementary material for "Comprehensive re-analysis of hairpin RNAs in fungi reveals ancestral links": File S1: PID1532.Ssc-milR-8.SRR12527897.txt

```
species:   Scscl
pid:       PID1532
parent:    Ssc-milR-8
paralog:   
locus:     NC_035155.1:43063-43160
matures:   ['UAAAGGCUGCUUUCCCUGAGAC', 'UACAAAAGAUUGUAUCUUUUAAA']
srr:       SRR12527897
genome:    /Users/jax/+Genomes/Fungal_genomes/Scscl.GCF_000146945.2_ASM14694v2.fa
alignment: /media/data/njohnson/+SeqLibraries/FunHP_libraries/Xia2020-rh.SRR12527897.cram
call:      samtools view /media/data/njohnson/+SeqLibraries/FunHP_libraries/Xia2020-rh.SRR12527897.cram NC_035155.1:43063-43160

11 out of bounds
21 alignments
15 proper strand
14 stranded perfect matches

    *************************                                         ************************    
CAAUGGAAGGGUUACAAAAGAUUGUAUCUUUUAAAGCUUCAGUUAAUCUUGGCUUAAUCGAUGUAUUAAAGGCUGCUUUCCCUGAGACUGUACCAGCC
...(((.(.((((.((...((..(((.(((((((.((.((.(((((.......))))).)).)).))))))).)))..))..)).)))).).)))...
------------------------------------------------------------------UAAAGGCUGCUUUCCCUGAGAC---------- l=22 a=0 c
------------UACAAAAGAUUGUAUCUUUUAAA--------------------------------------------------------------- l=23 a=0 c*
------AAGGGUUACAAAAGAUUGUAUCU--------------------------------------------------------------------- l=23 a=1 ma
------------------------------------------------------------------------CUGCUUUCCCUGAGACUGUACC---- l=22 a=0 ma*

------AAGGGUUACAAAAGAUUGUAUCU--------------------------------------------------------------------- l=23 a=1 (ma)
-------AGGGUUACAAAAGAUUGUAUCU--------------------------------------------------------------------- l=22 a=1 
------------------AGAUUGUAUCUUUUAAAGCUUCAGU------------------------------------------------------- l=25 a=1 
------------------------------UUAAAGCUUCAGUUAAUCUUGG---------------------------------------------- l=22 a=1 
---------------------------------AAGCUUCAGUUAAUCUUGGCUUA------------------------------------------ l=23 a=1 
------------------------------------CUUCAGUUAAUCUUGGCUUAA----------------------------------------- l=21 a=1 
-------------------------------------------UAAUCUUGGCUUAAUCGAUGUA--------------------------------- l=22 a=1 
------------------------------------------------UUGGCUUAAUCGAUGUAUUAAA---------------------------- l=22 a=1 
-------------------------------------------------UGGCUUAAUCGAUGUAUUA------------------------------ l=19 a=1 
-----------------------------------------------------UUAAUCGAUGUAUUAAAGGCU------------------------ l=21 a=1 
------------------------------------------------------UAAUCGAUGUAUUAAAGG-------------------------- l=18 a=1 
------------------------------------------------------UAAUCGAUGUAUUAAAGGCUGCU--------------------- l=23 a=1 
---------------------------------------------------------------UAUUAAAGGCUGCUUUCCCU--------------- l=20 a=1 
-----------------------------------------------------------------UUAAAGGCUGCUUUCCCUGAGA----------- l=22 a=1 
-------------------------------------------------------------------AAAGGCUGCUUUCCCUGAaA----------- l=20 a=1 

mb-01011
ax-1001011
ku-01
ss-100110101100
fn-101
```
