## Supplementary material for "Comprehensive re-analysis of hairpin RNAs in fungi reveals ancestral links": File S1: PID1532.Ssc-milR-8.SRR12527898.txt

```
species:   Scscl
pid:       PID1532
parent:    Ssc-milR-8
paralog:   
locus:     NC_035155.1:43063-43160
matures:   ['UAAAGGCUGCUUUCCCUGAGAC', 'UACAAAAGAUUGUAUCUUUUAAA']
srr:       SRR12527898
genome:    /Users/jax/+Genomes/Fungal_genomes/Scscl.GCF_000146945.2_ASM14694v2.fa
alignment: /media/data/njohnson/+SeqLibraries/FunHP_libraries/Xia2020-rh.SRR12527898.cram
call:      samtools view /media/data/njohnson/+SeqLibraries/FunHP_libraries/Xia2020-rh.SRR12527898.cram NC_035155.1:43063-43160

10 out of bounds
30 alignments
25 proper strand
19 stranded perfect matches

    *************************                                         ************************    
CAAUGGAAGGGUUACAAAAGAUUGUAUCUUUUAAAGCUUCAGUUAAUCUUGGCUUAAUCGAUGUAUUAAAGGCUGCUUUCCCUGAGACUGUACCAGCC
...(((.(.((((.((...((..(((.(((((((.((.((.(((((.......))))).)).)).))))))).)))..))..)).)))).).)))...
------------------------------------------------------------------UAAAGGCUGCUUUCCCUGAGAC---------- l=22 a=1 c
------------UACAAAAGAUUGUAUCUUUUAAA--------------------------------------------------------------- l=23 a=0 c*
-------------------------------------UUCAGUUAAUCUUGGCU-------------------------------------------- l=17 a=2 ma
------------UACAAAAGAUUGUAUCUUUUAAA--------------------------------------------------------------- l=23 a=0 ma*

CAAUGGAAGGGUUACA---------------------------------------------------------------------------------- l=16 a=1 
CAAUGGAAGGGUUACAAAA------------------------------------------------------------------------------- l=19 a=1 
--AUGGAAGGGUUACAAAA------------------------------------------------------------------------------- l=17 a=1 
---UGGAAGGGUUACAAAAGAUa--------------------------------------------------------------------------- l=20 a=1 
---UGGAAGGGUUACgAAAGAUU--------------------------------------------------------------------------- l=20 a=1 
------------------AGAUUGUAUCUUUUAAAGCUUCAa-------------------------------------------------------- l=24 a=1 
------------------------------UUAAAGCUUCAGUUAAUCUUGG---------------------------------------------- l=22 a=1 
-------------------------------UAAAGCUUCAGUUAAUCUUGG---------------------------------------------- l=21 a=1 
-----------------------------------GuUUCAGUUAAUCUUGGCUUA------------------------------------------ l=21 a=1 
-------------------------------------UUCAGUUAAUCUUGGCU-------------------------------------------- l=17 a=2 (ma)
--------------------------------------UCAGUUAAUCUUGGCUUAA----------------------------------------- l=19 a=1 
------------------------------------------UUAAUCUUGGCUUAAUCGAUGU---------------------------------- l=22 a=1 
-------------------------------------------UAAUCUUGGCUUAAUCGAUGUAa-------------------------------- l=23 a=1 
----------------------------------------------UCUUGGCUUAAUCGAUGUAU-------------------------------- l=20 a=1 
-------------------------------------------------UGGCUUAAUCGAUGUAUUAA----------------------------- l=20 a=1 
-------------------------------------------------UGGCUUAAUCGAUGUAUUAAA---------------------------- l=21 a=1 
-----------------------------------------------------UUAAUCGAUGUAUUAAAGGC------------------------- l=20 a=1 
---------------------------------------------------------UCGAUGUAUUAAAGGCU------------------------ l=17 a=1 
-----------------------------------------------------------GAUGUAUUAAAGGCUGCUUUCCCU--------------- l=24 a=2 
---------------------------------------------------------------UAUUAAAGGCUGCUUUCCg---------------- l=19 a=1 
------------------------------------------------------------------UAAAGGCUGCUUUCCCUGAGA----------- l=21 a=1 
------------------------------------------------------------------UAAAGGCUGCUUUCCCUGAGAC---------- l=22 a=1 (c)
----------------------------------------------------------------------GGCUGCUUUCCCUGAGACUGUA------ l=22 a=1 

mb-00010
ax-1001001
ku-01
ss-101011101100
fn-111
```
