## Supplementary material for "Comprehensive re-analysis of hairpin RNAs in fungi reveals ancestral links": File S1: PID1532.Ssc-milR-8.SRR12527899.txt

```
species:   Scscl
pid:       PID1532
parent:    Ssc-milR-8
paralog:   
locus:     NC_035155.1:43063-43160
matures:   ['UAAAGGCUGCUUUCCCUGAGAC', 'UACAAAAGAUUGUAUCUUUUAAA']
srr:       SRR12527899
genome:    /Users/jax/+Genomes/Fungal_genomes/Scscl.GCF_000146945.2_ASM14694v2.fa
alignment: /media/data/njohnson/+SeqLibraries/FunHP_libraries/Xia2020-rh.SRR12527899.cram
call:      samtools view /media/data/njohnson/+SeqLibraries/FunHP_libraries/Xia2020-rh.SRR12527899.cram NC_035155.1:43063-43160

14 out of bounds
25 alignments
21 proper strand
18 stranded perfect matches

      *************************                                     ************************      
CAAUGGAAGGGUUACAAAAGAUUGUAUCUUUUAAAGCUUCAGUUAAUCUUGGCUUAAUCGAUGUAUUAAAGGCUGCUUUCCCUGAGACUGUACCAGCC
...(((.(.((((.((...((..(((.(((((((.((.((.(((((.......))))).)).)).))))))).)))..))..)).)))).).)))...
------------------------------------------------------------------UAAAGGCUGCUUUCCCUGAGAC---------- l=22 a=1 c
------------UACAAAAGAUUGUAUCUUUUAAA--------------------------------------------------------------- l=23 a=0 c*
----------------------------------------------------------------------GGCUGCUUUCCCUGAGACUGUA------ l=22 a=2 ma
--------GGGUUACAAAAGAUUGUAUCUUU------------------------------------------------------------------- l=23 a=0 ma*

-AAUGGAAGGGUUACAAAA------------------------------------------------------------------------------- l=18 a=1 
-----GAAGGGUUACAAAAGAUU--------------------------------------------------------------------------- l=18 a=1 
-----------UUACAAAAGAUUGUAUCUU-------------------------------------------------------------------- l=19 a=1 
-----------UUACAAAAGAUUGUAUCUUU------------------------------------------------------------------- l=20 a=1 
------------------------------UUAAAGCUUCAGUUAAUCUUG----------------------------------------------- l=21 a=1 
-------------------------------UAAAGCUUCAGUUAAUCUUGGCU-------------------------------------------- l=23 a=1 
-----------------------------------GCUUCAGUUAAUCUUGGCUU------------------------------------------- l=20 a=1 
----------------------------------------AGUUAAUCUUGGCUUAAUCGAU------------------------------------ l=22 a=1 
------------------------------------------UUAAUCUUGGCUUAAUCGAUG----------------------------------- l=21 a=1 
-------------------------------------------UAAUCUUGGCUUAAUCGAUGU---------------------------------- l=21 a=1 
----------------------------------------------UCUUGGCUUAAUCGAUGUAUU------------------------------- l=21 a=1 
-----------------------------------------------------UUAAUCGAUGUAUUAAAGG-------------------------- l=19 a=1 
-----------------------------------------------------------GAUGUAUUAAAGGCUGCUUUCCCUG-------------- l=25 a=1 
----------------------------------------------------------------AUUAAAGGCUGCUUUCCCU--------------- l=19 a=1 
------------------------------------------------------------------UAAAGGCUGCUUUCCCUGAa------------ l=20 a=1 
------------------------------------------------------------------UAAAGGCUGCUUUCCCUGAGAC---------- l=22 a=1 (c)
----------------------------------------------------------------------GGCUGCUUUCCCUGAGACUGUA------ l=22 a=2 (ma)
----------------------------------------------------------------------------UUUCCCUGAGACUGUACCAGC- l=21 a=1 
------------------------------------------------------------------------------UCCCUGAGACUGUACCAGCa l=20 a=1 
-------------------------------------------------------------------------------CCCUGAGACUGUAa----- l=14 a=1 

mb-01011
ax-1001011
ku-01
ss-101111101100
fn-111
```
