## Supplementary material for "Comprehensive re-analysis of hairpin RNAs in fungi reveals ancestral links": File S1: PID1533.Ssc-milR-9.SRR12527898.txt

```
species:   Scscl
pid:       PID1533
parent:    Ssc-milR-9
paralog:   
locus:     NW_001820801.1:1973-2047
matures:   ['UAGCCGGGCUAUUUAGCAGGUU', 'UCCCUCUAAGAAGCCAGCGACCAGC']
srr:       SRR12527898
genome:    /Users/jax/+Genomes/Fungal_genomes/Scscl.GCF_000146945.2_ASM14694v2.fa
alignment: /media/data/njohnson/+SeqLibraries/FunHP_libraries/Xia2020-rh.SRR12527898.cram
call:      samtools view /media/data/njohnson/+SeqLibraries/FunHP_libraries/Xia2020-rh.SRR12527898.cram NW_001820801.1:1973-2047

1247 out of bounds
273 alignments
3 proper strand
3 stranded perfect matches

         ****************************    *************************         
UUGAGCCGAUAGUCCCUCUAAGAAGCCAGCGACCAGCCAAAGCUAGCCGGGCUAUUUAGCAGGUUAAGGUCUCGU
..(((((..(((.((..(((((.((((..((.(.(((....))).).)))))).)))))..))))).)).)))..
-------------------------------------------UAGCCGGGCUAUUUAGCAGGUU---------- l=22 a=0 c
------------UCCCUCUAAGAAGCCAGCGACCAGC-------------------------------------- l=25 a=0 c*
-------------------------------------------UAGCCGGGCUAUUUAGCAGGUUA--------- l=23 a=2 ma
-----------GUCCCUCUAAGAAGCCAGCGACCAGC-------------------------------------- l=26 a=0 ma*

----------------------------------------------------UAUUUAGCAGGUUAAGGUCU--- l=20 a=1 
-------------------------------------------UAGCCGGGCUAUUUAGCAGGUUA--------- l=23 a=2 (ma)

mb-01011
ax-1001011
ku-01
ss-101111001100
fn-101
```
