## Supplementary material for "Comprehensive re-analysis of hairpin RNAs in fungi reveals ancestral links": File S1: PID1535.Ssc-milR-11.SRR12527896.txt

```
species:   Scscl
pid:       PID1535
parent:    Ssc-milR-11
paralog:   
locus:     NW_001820801.1:16322-16406
matures:   ['UAGAGUCAAGCUCAACAGGG', 'CGUUCCCUUGGCUGUGGU']
srr:       SRR12527896
genome:    /Users/jax/+Genomes/Fungal_genomes/Scscl.GCF_000146945.2_ASM14694v2.fa
alignment: /media/data/njohnson/+SeqLibraries/FunHP_libraries/Xia2020-rh.SRR12527896.cram
call:      samtools view /media/data/njohnson/+SeqLibraries/FunHP_libraries/Xia2020-rh.SRR12527896.cram NW_001820801.1:16322-16406

0 out of bounds
0 alignments
0 proper strand
0 stranded perfect matches

        **********************                           ********************        
AAUGUCAAACUAGAGUCAAGCUCAACAGGGUCUUCUUUCCCCGCUGAUUCUGCCAAGCCCGUUCCCUUGGCUGUGGUUUCGCUAG
...((.((((((.(((((((...(((.(((.(((........((.......)).)))))))))..))))))).)))))).))...
----------UAGAGUCAAGCUCAACAGGG------------------------------------------------------- l=20 a=0 c
-----------------------------------------------------------CGUUCCCUUGGCUGUGGU-------- l=18 a=0 c*
----------UAGAGUCAAGCUCAACAGGG------------------------------------------------------- l=20 a=0 ma
-----------------------------------------------------------CGUUCCCUUGGCUGUGGU-------- l=18 a=0 ma*


No alignments to locus

mb-01011
ax-1011011
ku-01
ss-000110011100
fn-001
```
