## Supplementary material for "Comprehensive re-analysis of hairpin RNAs in fungi reveals ancestral links": File S1: PID1536.Ssc-milR-12.SRR12527896.txt

```
species:   Scscl
pid:       PID1536
parent:    Ssc-milR-12
paralog:   
locus:     NW_001820801.1:19368-19437
matures:   ['UUGCCCAACGCCAUCCUGUCCU', 'GAGCGGGAUCACCGGGUAUGU']
srr:       SRR12527896
genome:    /Users/jax/+Genomes/Fungal_genomes/Scscl.GCF_000146945.2_ASM14694v2.fa
alignment: /media/data/njohnson/+SeqLibraries/FunHP_libraries/Xia2020-rh.SRR12527896.cram
call:      samtools view /media/data/njohnson/+SeqLibraries/FunHP_libraries/Xia2020-rh.SRR12527896.cram NW_001820801.1:19368-19437

9 out of bounds
5 alignments
5 proper strand
3 stranded perfect matches

        ************************       ***********************        
AAUAAUAAAAUUGCCCAACGCCAUCCUGUCCUCGAAUCGGGGAGCGGGAUCACCGGGUAUGUAUACAAUC
...........(((((...(..((((((((((((...)))))).))))))..).)))))...........
----------UUGCCCAACGCCAUCCUGUCCU-------------------------------------- l=22 a=1 c
-----------------------------------------GAGCGGGAUCACCGGGUAUGU-------- l=21 a=0 c*
----------UUGCCCAACGCCAUCCUGUCCU-------------------------------------- l=22 a=1 ma
-----------------------------------------GAGCGGGAUCACCGGGUAUGU-------- l=21 a=0 ma*

------------------------------------UCGGGGAGCGGGAUCAuCGGG------------- l=21 a=2 
-------------------------------UCGAAUCGGGGAGCGGGAUC------------------- l=20 a=1 
--------------------------UGUCCUCGAAUCGGGGAGCGG----------------------- l=21 a=1 
----------UUGCCCAACGCCAUCCUGUCCU-------------------------------------- l=22 a=1 (c,ma)

mb-01011
ax-1001011
ku-01
ss-110111101100
fn-111
```
