## Supplementary material for "Comprehensive re-analysis of hairpin RNAs in fungi reveals ancestral links": File S1: PID1536.Ssc-milR-12.SRR12527897.txt

```
species:   Scscl
pid:       PID1536
parent:    Ssc-milR-12
paralog:   
locus:     NW_001820801.1:19368-19437
matures:   ['UUGCCCAACGCCAUCCUGUCCU', 'GAGCGGGAUCACCGGGUAUGU']
srr:       SRR12527897
genome:    /Users/jax/+Genomes/Fungal_genomes/Scscl.GCF_000146945.2_ASM14694v2.fa
alignment: /media/data/njohnson/+SeqLibraries/FunHP_libraries/Xia2020-rh.SRR12527897.cram
call:      samtools view /media/data/njohnson/+SeqLibraries/FunHP_libraries/Xia2020-rh.SRR12527897.cram NW_001820801.1:19368-19437

11 out of bounds
5 alignments
4 proper strand
3 stranded perfect matches

        ************************       ***********************        
AAUAAUAAAAUUGCCCAACGCCAUCCUGUCCUCGAAUCGGGGAGCGGGAUCACCGGGUAUGUAUACAAUC
...........(((((...(..((((((((((((...)))))).))))))..).)))))...........
----------UUGCCCAACGCCAUCCUGUCCU-------------------------------------- l=22 a=0 c
-----------------------------------------GAGCGGGAUCACCGGGUAUGU-------- l=21 a=0 c*
------------------------------------UCGGGGAGCGGGAUCACCGGG------------- l=21 a=2 ma
-----------------------------------------GAGCGGGAUCACCGGGUAUGU-------- l=21 a=0 ma*

------------------------------------UCGGGGAGCGGGAUCACCGG-------------- l=20 a=1 
------------------------------------UCGGGGAGCGGGAUCACCGGG------------- l=21 a=2 (ma)
------------------------------------UCGGGGAGCGGGAUCACCGGuU------------ l=22 a=1 

mb-00011
ax-1001011
ku-01
ss-111110101110
fn-101
```
