## Supplementary material for "Comprehensive re-analysis of hairpin RNAs in fungi reveals ancestral links": File S1: PID1539.Ssc-milR-15.SRR12527896.txt

```
species:   Scscl
pid:       PID1539
parent:    Ssc-milR-15
paralog:   
locus:     NW_001820803.1:16863-16940
matures:   ['UGAUGAGUAAGAGGGGUAUUG', 'GUGGCCUUUUUCUUUGGCU']
srr:       SRR12527896
genome:    /Users/jax/+Genomes/Fungal_genomes/Scscl.GCF_000146945.2_ASM14694v2.fa
alignment: /media/data/njohnson/+SeqLibraries/FunHP_libraries/Xia2020-rh.SRR12527896.cram
call:      samtools view /media/data/njohnson/+SeqLibraries/FunHP_libraries/Xia2020-rh.SRR12527896.cram NW_001820803.1:16863-16940

16 out of bounds
18 alignments
18 proper strand
17 stranded perfect matches

   *********************                                *******************   
GAGGAUGGUGUGAUGAGUAAGAGGGGUAUUGUAAAGGCAUCUUUCGAUGGUGUGGCCUUUUUCUUUGGCUUGGUCCGC
..((((.(.((.(.(((.(((((((.(((......(.((((....)))).)))).))))))))))).)).).))))..
----------UGAUGAGUAAGAGGGGUAUUG----------------------------------------------- l=21 a=0 c
---------------------------------------------------GUGGCCUUUUUCUUUGGCU-------- l=19 a=0 c*
-----UGGUGUGAUGAGUAAGAGG------------------------------------------------------ l=19 a=5 ma
----------------------------------------------------------UUUUCUUUGGCUUGGUC--- l=17 a=0 ma*

-----UGGUGUGAUGAGUAAGAG------------------------------------------------------- l=18 a=1 
-----UGGUGUGAUGAGUAAGAGG------------------------------------------------------ l=19 a=5 (ma)
--------UGUGAUGAGUAAGAGGG----------------------------------------------------- l=17 a=1 
--------UGUGAUGAGUAAGAGGGG---------------------------------------------------- l=18 a=1 
--------UGUGAUGAGUAAGAGGGGUAUU------------------------------------------------ l=22 a=1 
--------UGUGAUGAGUAAGAGGGGUAUa------------------------------------------------ l=22 a=1 
----------UGAUGAGUAAGAGGGGUAU------------------------------------------------- l=19 a=1 
-------------UGAGUAAGAGGGGUAUUGUAAA------------------------------------------- l=22 a=1 
--------------------------UAUUGUAAAGGCAUCUUUCGA------------------------------- l=21 a=1 
----------------------------UUGUAAAGGCAUCUUUCGAUGG---------------------------- l=22 a=1 
-----------------------------UGUAAAGGCAUCUUUCGAUGG---------------------------- l=21 a=3 
---------------------------------------------------------UUUUUCUUUGGCUUGGUCC-- l=19 a=1 

mb-01111
ax-1011001
ku-01
ss-101011111100
fn-111
```
