## Supplementary material for "Comprehensive re-analysis of hairpin RNAs in fungi reveals ancestral links": File S1: PID1544.Ssc-milR-20.SRR12527897.txt

```
species:   Scscl
pid:       PID1544
parent:    Ssc-milR-20
paralog:   
locus:     NW_001820808.1:16966-17061
matures:   ['UUGGUACGAGAAGGAUACGGA', 'GGUGGGUUUCUUGAGACCAGAA']
srr:       SRR12527897
genome:    /Users/jax/+Genomes/Fungal_genomes/Scscl.GCF_000146945.2_ASM14694v2.fa
alignment: /media/data/njohnson/+SeqLibraries/FunHP_libraries/Xia2020-rh.SRR12527897.cram
call:      samtools view /media/data/njohnson/+SeqLibraries/FunHP_libraries/Xia2020-rh.SRR12527897.cram NW_001820808.1:16966-17061

0 out of bounds
1 alignments
1 proper strand
0 stranded perfect matches

                ************************                       ***********************          
UUGCUUUCAACGGAUAGAGGUGGGUUUCUUGAGACCAGAAAGAGUAUCAGAUUGAUUUGAUUGUGUUGGUACGAGAAGGAUACGGAAGACGUAGCA
.((((....(((..(....(((..(((((((..(((((.......((((((....))))))....))))).)))))))..)))...)..)))))))
-----------------------------------------------------------------UUGGUACGAGAAGGAUACGGA---------- l=21 a=0 c
------------------GGUGGGUUUCUUGAGACCAGAA-------------------------------------------------------- l=22 a=0 c*
-----------------------------------------------------------------UUGGUACGAGAAGGAUACGGA---------- l=21 a=0 ma
------------------GGUGGGUUUCUUGAGACCAGAA-------------------------------------------------------- l=22 a=0 ma*


No alignments to locus

mb-01011
ax-1001011
ku-01
ss-110111101100
fn-011
```
