## Supplementary material for "Comprehensive re-analysis of hairpin RNAs in fungi reveals ancestral links": File S1: PID1545.Ssc-milR-21.SRR12527897.txt

```
species:   Scscl
pid:       PID1545
parent:    Ssc-milR-21
paralog:   
locus:     NW_001820808.1:172099-172184
matures:   ['UAGAAUGAGGUUUUAGCCUGGG', 'UUGGGACUAAGGCCUUUUUCAGAA']
srr:       SRR12527897
genome:    /Users/jax/+Genomes/Fungal_genomes/Scscl.GCF_000146945.2_ASM14694v2.fa
alignment: /media/data/njohnson/+SeqLibraries/FunHP_libraries/Xia2020-rh.SRR12527897.cram
call:      samtools view /media/data/njohnson/+SeqLibraries/FunHP_libraries/Xia2020-rh.SRR12527897.cram NW_001820808.1:172099-172184

0 out of bounds
0 alignments
0 proper strand
0 stranded perfect matches

       **************************                   ************************          
CUCAUUGCCUUGGGACUAAGGCCUUUUUCAGAAUUAGCAAGUCUAGCCAUUCGGUAGAAUGAGGUUUUAGCCUGGGUAGCUCGGAU
....((((((.(((.((((((((((.(((.((((..((.......)).))))....))).))))))))))))))))))).......
------------------------------------------------------UAGAAUGAGGUUUUAGCCUGGG---------- l=22 a=0 c
---------UUGGGACUAAGGCCUUUUUCAGAA----------------------------------------------------- l=24 a=0 c*
------------------------------------------------------UAGAAUGAGGUUUUAGCCUGGG---------- l=22 a=0 ma
---------UUGGGACUAAGGCCUUUUUCAGAA----------------------------------------------------- l=24 a=0 ma*


No alignments to locus

mb-01011
ax-1011011
ku-01
ss-000110011100
fn-001
```
