## Supplementary material for "Comprehensive re-analysis of hairpin RNAs in fungi reveals ancestral links": File S1: PID1547.Ssc-milR-23.SRR12527894.txt

```
species:   Scscl
pid:       PID1547
parent:    Ssc-milR-23
paralog:   
locus:     NW_001820808.1:328725-328819
matures:   ['UUUGAAAGCAGUUCAUUUCGGC', 'UGAAUUUGUGAGUCUCCUUCCAUCUC']
srr:       SRR12527894
genome:    /Users/jax/+Genomes/Fungal_genomes/Scscl.GCF_000146945.2_ASM14694v2.fa
alignment: /media/data/njohnson/+SeqLibraries/FunHP_libraries/Xia2020-rh.SRR12527894.cram
call:      samtools view /media/data/njohnson/+SeqLibraries/FunHP_libraries/Xia2020-rh.SRR12527894.cram NW_001820808.1:328725-328819

9 out of bounds
40 alignments
39 proper strand
35 stranded perfect matches

        ************************                           ****************************        
UCAUUAUGGGUUUGAAAGCAGUUCAUUUCGGCGCCGGCAAUAUCGGUAGAGGUUUUGUUGCUGAAUUUGUGAGUCUCCUUCCAUCUCCGUCUCUC
.....(((((..((.(((.((((((((((((((...((((.(((......))).)))))))))))...))))).)).))).))..))))).....
----------UUUGAAAGCAGUUCAUUUCGGC--------------------------------------------------------------- l=22 a=1 c
-------------------------------------------------------------UGAAUUUGUGAGUCUCCUUCCAUCUC-------- l=26 a=0 c*
--------------------------UUCGGCGCCGGCAAUAUCGGUAGAGG------------------------------------------- l=26 a=2 ma
-------------------------------------------------------------UGAAUUUGUGAGUCUCCUUCCAUCUC-------- l=26 a=0 ma*

--AUUAUGGGUUUGAAAGCAuU------------------------------------------------------------------------- l=20 a=1 
--AUUAUGGGUUUGAAAGCAGUUCAUU-------------------------------------------------------------------- l=25 a=1 
----UAUGGGUUUGAAAGuAGUUCA---------------------------------------------------------------------- l=21 a=1 
----UAUGGGUUUGAAAGCAGUUCAUUUCGGC--------------------------------------------------------------- l=28 a=1 
-------GGGUUUGAAAGCAGUUCAUUUCGG---------------------------------------------------------------- l=24 a=1 
----------UUUGAAAGCAGUUCAUUUCGGC--------------------------------------------------------------- l=22 a=1 (c)
-----------UUGAAAGCAGUUCAUUUCGGCG-------------------------------------------------------------- l=22 a=1 
------------UGAAAGCAGUUCAUUUCGGC--------------------------------------------------------------- l=20 a=1 
------------UGAAAGCAGUUCAUUUCGGCG-------------------------------------------------------------- l=21 a=1 
------------UGAAAGCAGUUCAUUUCGGCGCCG----------------------------------------------------------- l=24 a=1 
------------UGAAAGCAGUUCAUUUCGGCGCCGGCAA------------------------------------------------------- l=28 a=1 
--------------AAAGCAGUUCAUUUCGGCGCC------------------------------------------------------------ l=21 a=1 
--------------AAAGCAGUUCAUUUCGGCGCCGGC--------------------------------------------------------- l=24 a=1 
----------------AGCAGUUCAUUUCGGCGCCGG---------------------------------------------------------- l=21 a=1 
------------------CAGUUCAUUUCGGCGCCGGCA-------------------------------------------------------- l=21 a=1 
------------------CAGUUCAUUUCGGCGCCGGCAAc------------------------------------------------------ l=23 a=1 
-------------------AGUUCAUUUCGGCGCCGGCA-------------------------------------------------------- l=20 a=1 
---------------------UUCAUUUCGGCGCCGGC--------------------------------------------------------- l=17 a=1 
-----------------------CAUUUCGGCGCCGGCAAUAUCGGU------------------------------------------------ l=24 a=1 
--------------------------UUCGGCGCCGGCAAUAUCGGUAGA--------------------------------------------- l=24 a=1 
--------------------------UUCGGCGCCGGCAAUAUCGGUAGAGG------------------------------------------- l=26 a=2 (ma)
-----------------------------GGCGCCGGCAAUAUCGGUAGA--------------------------------------------- l=21 a=1 
--------------------------------GCCGGCAAUAUCGGUAGAGGUUUUGU------------------------------------- l=26 a=1 
----------------------------------CGGCAAUAUCGGUAGAGGUU----------------------------------------- l=20 a=1 
----------------------------------CGGCAAUAUCGGUAGAGGUUU---------------------------------------- l=21 a=1 
----------------------------------CGGCAAUAUCGGUAGAGGUUUUGUU------------------------------------ l=25 a=1 
----------------------------------CGGCAAUAUCGGUAGAGGUUUUGUUGCU--------------------------------- l=28 a=1 
------------------------------------GCAAUAUCGGUAGAGGUUUUGUU------------------------------------ l=23 a=1 
--------------------------------------AAUAUCGGUAGAGGUUUUGUUGCUGAA------------------------------ l=27 a=1 
---------------------------------------AUAUCGGUAGAGGUUUUGUUGC---------------------------------- l=22 a=1 
----------------------------------------UAUCGGUAGAGGUUUUGUUGCU--------------------------------- l=22 a=1 
----------------------------------------UAUCGGUAGAGGUUUUGUUGCUGAAU----------------------------- l=26 a=1 
------------------------------------------UCGGUAGAGGUUUUGUUcCUGA------------------------------- l=22 a=1 
------------------------------------------UCGGUAGAGGUUUUGUUGCUGAAUUU--------------------------- l=26 a=1 
--------------------------------------------GGUAGAGGUUUUGUUGCUGAAUUU--------------------------- l=24 a=1 
---------------------------------------------GUAGAGGUUUUGUUGCUGAA------------------------------ l=20 a=1 
-----------------------------------------------AGAGGUUUUGUUGCUGAAUU---------------------------- l=20 a=1 
------------------------------------------------GAGGUUUUGUUGCUGAAUUU--------------------------- l=20 a=1 

mb-00010
ax-1001001
ku-01
ss-101011101000
fn-111
```
