## Supplementary material for "Comprehensive re-analysis of hairpin RNAs in fungi reveals ancestral links": File S1: PID1547.Ssc-milR-23.SRR12527895.txt

```
species:   Scscl
pid:       PID1547
parent:    Ssc-milR-23
paralog:   
locus:     NW_001820808.1:328725-328819
matures:   ['UUUGAAAGCAGUUCAUUUCGGC', 'UGAAUUUGUGAGUCUCCUUCCAUCUC']
srr:       SRR12527895
genome:    /Users/jax/+Genomes/Fungal_genomes/Scscl.GCF_000146945.2_ASM14694v2.fa
alignment: /media/data/njohnson/+SeqLibraries/FunHP_libraries/Xia2020-rh.SRR12527895.cram
call:      samtools view /media/data/njohnson/+SeqLibraries/FunHP_libraries/Xia2020-rh.SRR12527895.cram NW_001820808.1:328725-328819

2 out of bounds
23 alignments
22 proper strand
20 stranded perfect matches

        ************************                           ****************************        
UCAUUAUGGGUUUGAAAGCAGUUCAUUUCGGCGCCGGCAAUAUCGGUAGAGGUUUUGUUGCUGAAUUUGUGAGUCUCCUUCCAUCUCCGUCUCUC
.....(((((..((.(((.((((((((((((((...((((.(((......))).)))))))))))...))))).)).))).))..))))).....
----------UUUGAAAGCAGUUCAUUUCGGC--------------------------------------------------------------- l=22 a=2 c
-------------------------------------------------------------UGAAUUUGUGAGUCUCCUUCCAUCUC-------- l=26 a=0 c*
----------UUUGAAAGCAGUUCAUUUCGGC--------------------------------------------------------------- l=22 a=2 ma
-------------------------------------------------------------UGAAUUUGUGAGUCUCCUUCCAUCUC-------- l=26 a=0 ma*

UCAUUAUGGGUUUGAAAGCAGUU------------------------------------------------------------------------ l=23 a=1 
-----AUGGGUUUGAAAGCAGUUCAUUUCGGC--------------------------------------------------------------- l=27 a=1 
------UGGGUUUGAAAGCAGUUuAUUUCGGC--------------------------------------------------------------- l=26 a=1 
----------UUUGAAAGCAGUUCAUUUCGGC--------------------------------------------------------------- l=22 a=2 (c,ma)
------------UGAAAGCAGUUCAUUUCGG---------------------------------------------------------------- l=19 a=1 
---------------AAGCAGUUCAUUUCGGC--------------------------------------------------------------- l=17 a=1 
----------------AGCAGUUCAUUUCGGCGCCGG---------------------------------------------------------- l=21 a=1 
-----------------GCAGUUCAUUUCGGCGCCGGC--------------------------------------------------------- l=21 a=1 
--------------------GUUCAUUUCGGCGCCGGCA-------------------------------------------------------- l=19 a=1 
----------------------------CGGCGCCGGCAAUAUCGGUAGAGGU------------------------------------------ l=25 a=1 
--------------------------------GCCGGCAAUAUCGGUAGAG-------------------------------------------- l=19 a=1 
-------------------------------------CAAUAUCGGUAGAGGUUUUGU------------------------------------- l=21 a=1 
-----------------------------------------AUCGGUAGAGGUUUUGUUGCUGA------------------------------- l=23 a=1 
------------------------------------------UCGGUAGAGGUUUUGUUGCU--------------------------------- l=20 a=1 
---------------------------------------------GUAGAGGUUUUGUUGCUGA------------------------------- l=19 a=1 
---------------------------------------------GUAGAGGUUUcGUUGCUGAAUU---------------------------- l=22 a=1 
---------------------------------------------GUAGAGGUUUUGUUGCUGAAUUU--------------------------- l=23 a=1 
-----------------------------------------------AGAGGUUUUGUUGCUGAA------------------------------ l=18 a=2 
-----------------------------------------------AGAGGUUUUGUUGCUGAAUUU--------------------------- l=21 a=1 
------------------------------------------------GAGGUUUUGUUGCUGAAUU---------------------------- l=19 a=1 

mb-01011
ax-1001011
ku-01
ss-101111101000
fn-111
```
