## Supplementary material for "Comprehensive re-analysis of hairpin RNAs in fungi reveals ancestral links": File S1: PID1547.Ssc-milR-23.SRR12527896.txt

```
species:   Scscl
pid:       PID1547
parent:    Ssc-milR-23
paralog:   
locus:     NW_001820808.1:328725-328819
matures:   ['UUUGAAAGCAGUUCAUUUCGGC', 'UGAAUUUGUGAGUCUCCUUCCAUCUC']
srr:       SRR12527896
genome:    /Users/jax/+Genomes/Fungal_genomes/Scscl.GCF_000146945.2_ASM14694v2.fa
alignment: /media/data/njohnson/+SeqLibraries/FunHP_libraries/Xia2020-rh.SRR12527896.cram
call:      samtools view /media/data/njohnson/+SeqLibraries/FunHP_libraries/Xia2020-rh.SRR12527896.cram NW_001820808.1:328725-328819

1 out of bounds
3 alignments
2 proper strand
2 stranded perfect matches

             *************************                  **************************             
UCAUUAUGGGUUUGAAAGCAGUUCAUUUCGGCGCCGGCAAUAUCGGUAGAGGUUUUGUUGCUGAAUUUGUGAGUCUCCUUCCAUCUCCGUCUCUC
.....(((((..((.(((.((((((((((((((...((((.(((......))).)))))))))))...))))).)).))).))..))))).....
----------UUUGAAAGCAGUUCAUUUCGGC--------------------------------------------------------------- l=22 a=0 c
-------------------------------------------------------------UGAAUUUGUGAGUCUCCUUCCAUCUC-------- l=26 a=0 c*
---------------AAGCAGUUCAUUUCGGCGCCGGC--------------------------------------------------------- l=23 a=1 ma
----------------------------------------------------------UGCUGAAUUUGUGAGUCUCCUUCC------------- l=24 a=0 ma*

---------------AAGCAGUUCAUUUCGGCGCCGGC--------------------------------------------------------- l=23 a=1 (ma)
---------------------------------------------------GUUUUGUUGCUGAAUU---------------------------- l=16 a=1 

mb-00111
ax-1011011
ku-01
ss-100110101100
fn-101
```
