## Supplementary material for "Comprehensive re-analysis of hairpin RNAs in fungi reveals ancestral links": File S1: PID1547.Ssc-milR-23.SRR12527897.txt

```
species:   Scscl
pid:       PID1547
parent:    Ssc-milR-23
paralog:   
locus:     NW_001820808.1:328725-328819
matures:   ['UUUGAAAGCAGUUCAUUUCGGC', 'UGAAUUUGUGAGUCUCCUUCCAUCUC']
srr:       SRR12527897
genome:    /Users/jax/+Genomes/Fungal_genomes/Scscl.GCF_000146945.2_ASM14694v2.fa
alignment: /media/data/njohnson/+SeqLibraries/FunHP_libraries/Xia2020-rh.SRR12527897.cram
call:      samtools view /media/data/njohnson/+SeqLibraries/FunHP_libraries/Xia2020-rh.SRR12527897.cram NW_001820808.1:328725-328819

2 out of bounds
9 alignments
8 proper strand
8 stranded perfect matches

                   **********                                 **************                   
UCAUUAUGGGUUUGAAAGCAGUUCAUUUCGGCGCCGGCAAUAUCGGUAGAGGUUUUGUUGCUGAAUUUGUGAGUCUCCUUCCAUCUCCGUCUCUC
.....(((((..((.(((.((((((((((((((...((((.(((......))).)))))))))))...))))).)).))).))..))))).....
----------UUUGAAAGCAGUUCAUUUCGGC--------------------------------------------------------------- l=22 a=0 c
-------------------------------------------------------------UGAAUUUGUGAGUCUCCUUCCAUCUC-------- l=26 a=0 c*
----------------------------------------------------------------AUUUGUGAGUCU------------------- l=12 a=2 ma
---------------------UUCAUUUC------------------------------------------------------------------ l=8 a=0 ma*

-----------UUGAAAGCAGUUCAUUUCGGC--------------------------------------------------------------- l=21 a=1 
-----------------------CAUUUCGGCGCCGGCAAUAUCGGUA----------------------------------------------- l=25 a=1 
----------------------------CGGCGCCGGCAAUAUCGGUAGAGG------------------------------------------- l=24 a=1 
--------------------------------------AAUAUCGGUAGAGGUUUU--------------------------------------- l=18 a=1 
----------------------------------------------UAGAGGUUUUGUUGCUGAAUU---------------------------- l=21 a=1 
------------------------------------------------GAGGUUUUGUUGCUGAA------------------------------ l=17 a=1 
----------------------------------------------------------------AUUUGUGAGUCU------------------- l=12 a=2 (ma)

mb-01111
ax-1011001
ku-01
ss-101011111000
fn-111
```
