## Supplementary material for "Comprehensive re-analysis of hairpin RNAs in fungi reveals ancestral links": File S1: PID1547.Ssc-milR-23.SRR12527898.txt

```
species:   Scscl
pid:       PID1547
parent:    Ssc-milR-23
paralog:   
locus:     NW_001820808.1:328725-328819
matures:   ['UUUGAAAGCAGUUCAUUUCGGC', 'UGAAUUUGUGAGUCUCCUUCCAUCUC']
srr:       SRR12527898
genome:    /Users/jax/+Genomes/Fungal_genomes/Scscl.GCF_000146945.2_ASM14694v2.fa
alignment: /media/data/njohnson/+SeqLibraries/FunHP_libraries/Xia2020-rh.SRR12527898.cram
call:      samtools view /media/data/njohnson/+SeqLibraries/FunHP_libraries/Xia2020-rh.SRR12527898.cram NW_001820808.1:328725-328819

4 out of bounds
31 alignments
31 proper strand
29 stranded perfect matches

          **********************                           **************************          
UCAUUAUGGGUUUGAAAGCAGUUCAUUUCGGCGCCGGCAAUAUCGGUAGAGGUUUUGUUGCUGAAUUUGUGAGUCUCCUUCCAUCUCCGUCUCUC
.....(((((..((.(((.((((((((((((((...((((.(((......))).)))))))))))...))))).)).))).))..))))).....
----------UUUGAAAGCAGUUCAUUUCGGC--------------------------------------------------------------- l=22 a=1 c
-------------------------------------------------------------UGAAUUUGUGAGUCUCCUUCCAUCUC-------- l=26 a=0 c*
------------UGAAAGCAGUUCAUUUCGGC--------------------------------------------------------------- l=20 a=2 ma
-------------------------------------------------------------UGAAUUUGUGAGUCUCCUUCCAUC---------- l=24 a=0 ma*

--AUUAUGGGUUUGAAAGCA--------------------------------------------------------------------------- l=18 a=1 
---UUAUGGcUUUGAAA------------------------------------------------------------------------------ l=14 a=1 
---UUAUGGGUUUGAAAGCAGUU------------------------------------------------------------------------ l=20 a=1 
---UUAUGGGUUUGAAAGCAGUUCAUU-------------------------------------------------------------------- l=24 a=1 
--------GGUUUGAAAGCAGUUCAUUUCGGCa-------------------------------------------------------------- l=25 a=1 
---------GUUUGAAAGCAGUUCAUUUCGGC--------------------------------------------------------------- l=23 a=1 
----------UUUGAAAGCAGUUCAUUUCGGC--------------------------------------------------------------- l=22 a=1 (c)
------------UGAAAGCAGUUCAUUUCGG---------------------------------------------------------------- l=19 a=1 
------------UGAAAGCAGUUCAUUUCGGC--------------------------------------------------------------- l=20 a=2 (ma)
------------UGAAAGCAGUUCAUUUCGGCGCCGG---------------------------------------------------------- l=25 a=1 
---------------AAGCAGUUCAUUUCGG---------------------------------------------------------------- l=16 a=1 
---------------AAGCAGUUCAUUUCGGC--------------------------------------------------------------- l=17 a=1 
----------------AGCAGUUCAUUUCGGC--------------------------------------------------------------- l=16 a=1 
--------------------GUUCAUUUCGGCGCCGGC--------------------------------------------------------- l=18 a=1 
-----------------------CAUUUCGGCGCCGGCAAUAUC--------------------------------------------------- l=21 a=1 
-------------------------UUUCGGCGCCGGCAAUAU---------------------------------------------------- l=18 a=1 
---------------------------UCGGCGCCGGCAAUAUCGGUAGAGG------------------------------------------- l=25 a=1 
------------------------------------GCAAUAUCGGUAGAGGUU----------------------------------------- l=18 a=1 
-------------------------------------CAAUAUCGGUAGAGGUU----------------------------------------- l=17 a=2 
-------------------------------------CAAUAUCGGUAGAGGUUUUGU------------------------------------- l=21 a=1 
-----------------------------------------AUCGGUAGAGGUUUUGUUGC---------------------------------- l=20 a=1 
-----------------------------------------AUCGGUAGAGGUUUUGUUGCUGAAU----------------------------- l=25 a=1 
------------------------------------------UCGGUAGAGGUUUUGUUGCU--------------------------------- l=20 a=1 
--------------------------------------------GGUAGAGGUUUUGUUGCUG-------------------------------- l=19 a=1 
----------------------------------------------UAGAGGUUUUGUUGCUGAAU----------------------------- l=20 a=2 
-------------------------------------------------AGGUUUUGUUGCUGAA------------------------------ l=16 a=1 
------------------------------------------------------UUGUUGCUGAAUUUGUGAGUCUCCU---------------- l=25 a=1 
---------------------------------------------------------------------UGAGUCUCCUUCCAUCUCCGUCUC-- l=24 a=1 

mb-01011
ax-1011011
ku-01
ss-101111101000
fn-111
```
