## Supplementary material for "Comprehensive re-analysis of hairpin RNAs in fungi reveals ancestral links": File S1: PID1547.Ssc-milR-23.SRR12527899.txt

```
species:   Scscl
pid:       PID1547
parent:    Ssc-milR-23
paralog:   
locus:     NW_001820808.1:328725-328819
matures:   ['UUUGAAAGCAGUUCAUUUCGGC', 'UGAAUUUGUGAGUCUCCUUCCAUCUC']
srr:       SRR12527899
genome:    /Users/jax/+Genomes/Fungal_genomes/Scscl.GCF_000146945.2_ASM14694v2.fa
alignment: /media/data/njohnson/+SeqLibraries/FunHP_libraries/Xia2020-rh.SRR12527899.cram
call:      samtools view /media/data/njohnson/+SeqLibraries/FunHP_libraries/Xia2020-rh.SRR12527899.cram NW_001820808.1:328725-328819

11 out of bounds
33 alignments
33 proper strand
29 stranded perfect matches

            ********************                           ************************            
UCAUUAUGGGUUUGAAAGCAGUUCAUUUCGGCGCCGGCAAUAUCGGUAGAGGUUUUGUUGCUGAAUUUGUGAGUCUCCUUCCAUCUCCGUCUCUC
.....(((((..((.(((.((((((((((((((...((((.(((......))).)))))))))))...))))).)).))).))..))))).....
----------UUUGAAAGCAGUUCAUUUCGGC--------------------------------------------------------------- l=22 a=0 c
-------------------------------------------------------------UGAAUUUGUGAGUCUCCUUCCAUCUC-------- l=26 a=0 c*
--------------AAAGCAGUUCAUUUCGGC--------------------------------------------------------------- l=18 a=3 ma
-------------------------------------------------------------UGAAUUUGUGAGUCUCCUUCCA------------ l=22 a=0 ma*

--AUUAUGGGUUUGAAAGC---------------------------------------------------------------------------- l=17 a=1 
--AUUAUGGGUUUGAAAGCA--------------------------------------------------------------------------- l=18 a=1 
------------UGAAAGCAGUUCAUUUCGGC--------------------------------------------------------------- l=20 a=1 
------------UGgAAGCAGUUCAUUUCGGC--------------------------------------------------------------- l=20 a=1 
------------UGAAAGCAGUUCAUUUCGGCGC------------------------------------------------------------- l=22 a=1 
-------------GAAAGCAGUUCAUUUCGGC--------------------------------------------------------------- l=19 a=1 
--------------AAAGCAGUUCAUUUCGGC--------------------------------------------------------------- l=18 a=3 (ma)
--------------AAAGCAGUUCAUUUCGGCGCCGGC--------------------------------------------------------- l=24 a=1 
---------------AAGCAGUUCAUUUCGGC--------------------------------------------------------------- l=17 a=1 
----------------AGCAGUUCAUUUCGGC--------------------------------------------------------------- l=16 a=1 
---------------------UUCAUUUCGGCGCCGGCAAUA----------------------------------------------------- l=21 a=1 
---------------------UUCAUUUCGGCGCCGGCAAUAU---------------------------------------------------- l=22 a=1 
---------------------UUCAUUUCGGCGCCGGCAAUAUCGGUA----------------------------------------------- l=27 a=1 
-------------------------UUUCGGCGCCGGCAAUAUCGG------------------------------------------------- l=21 a=1 
-------------------------UUUCGGCGCCGGCAAUAUCGGUAGA--------------------------------------------- l=25 a=1 
----------------------------CGGCGCCGGCAAUAUCGGU------------------------------------------------ l=19 a=1 
----------------------------------CGGCAAUAUCGGUAGAGGU------------------------------------------ l=19 a=1 
-----------------------------------GGCAAUAUCGGUAGAGGUU----------------------------------------- l=19 a=1 
-----------------------------------GGCAAUAUCGGUAGAGGUUU---------------------------------------- l=20 a=1 
------------------------------------GCAAUAUCGGUAGAGG------------------------------------------- l=16 a=1 
----------------------------------------UAUCGGUAGAGGUUcUGUUGCU--------------------------------- l=22 a=1 
-----------------------------------------AUCGGUAGAGGUUgUG-------------------------------------- l=16 a=1 
-----------------------------------------AUCGGUAGAGGUUUUGUU------------------------------------ l=18 a=1 
-------------------------------------------CGGUAGAGGUUUUGUUG----------------------------------- l=17 a=1 
--------------------------------------------GGUAGAGGUUUUGUUGCU--------------------------------- l=18 a=1 
--------------------------------------------GGUAGAGGUUUUGUUGCUGA------------------------------- l=20 a=1 
---------------------------------------------GUAGAGGUUUUGUUGCUGAAUUUcU------------------------- l=25 a=1 
-----------------------------------------------AGAGGUUUUGUUGCUGAAUUU--------------------------- l=21 a=2 
------------------------------------------------GAGGUUUUGUUGCUGAAUU---------------------------- l=19 a=1 
--------------------------------------------------GGUUUUGUUGCUGAAUU---------------------------- l=17 a=1 

mb-01011
ax-1011001
ku-01
ss-101011111000
fn-111
```
