## Supplementary material for "Comprehensive re-analysis of hairpin RNAs in fungi reveals ancestral links": File S1: PID1548.Ssc-milR-24.SRR12527894.txt

```
species:   Scscl
pid:       PID1548
parent:    Ssc-milR-24
paralog:   
locus:     NW_001820808.1:19989-20070
matures:   ['UGUGAUGAGUAAGAGGGGUA', 'GCCUUUUUCUUUGGCUUG']
srr:       SRR12527894
genome:    /Users/jax/+Genomes/Fungal_genomes/Scscl.GCF_000146945.2_ASM14694v2.fa
alignment: /media/data/njohnson/+SeqLibraries/FunHP_libraries/Xia2020-rh.SRR12527894.cram
call:      samtools view /media/data/njohnson/+SeqLibraries/FunHP_libraries/Xia2020-rh.SRR12527894.cram NW_001820808.1:19989-20070

285 out of bounds
102 alignments
100 proper strand
88 stranded perfect matches

     *********************                                *******************     
ACGAGGAUGGUGUGAUGAGUAAGAGGGGUAUUGUAAAGGCAUCUUUCGAUGGUGUGGCCUUUUUCUUUGGCUUGGUCCGCUU
..(.((((.(.((.(.(((.(((((((.(((......(.((((....)))).)))).))))))))))).)).).)))).)..
----------UGUGAUGAGUAAGAGGGGUA---------------------------------------------------- l=20 a=1 c
--------------------------------------------------------GCCUUUUUCUUUGGCUUG-------- l=18 a=0 c*
-------UGGUGUGAUGAGUAAGAGG-------------------------------------------------------- l=19 a=13 ma
------------------------------------------------------------UUUUCUUUGGCUUGGUC----- l=17 a=0 ma*

-------------------------------------------------------------------UGGCUUGGUCCGCUa l=15 a=1 
----------------------------------------------------------------uUUUGGCUUGGUCCGCU- l=17 a=1 
---------------------------------------------------------------UCUUUGGCUUGGUCCGCUU l=19 a=1 
--------------------------------------------------------------UUCUUcGGCUUGGUCCGCU- l=19 a=1 
--------------------------------------------------------------UUCUUUGGCUUGGUCCGCU- l=19 a=1 
-------------------------------------------------------------UUUCUUUGGCUUGGUCCGCa- l=20 a=1 
-------------------------------------------------------------UUUCUUUGGCUUGGUCCGCUU l=21 a=2 
------------------------------------------------------------UUUUCUUUGGCUUGGUCCG--- l=19 a=1 
------------------------------------------------------------UUUUCUUUGGCUUGGUCCGCU- l=21 a=1 
------------------------------------------------------------UUUUCUUUGGCUUGGUCCGCUU l=22 a=2 
-----------------------------------------------------------UUUUUCUUUGGCUUGGUCCG--- l=20 a=1 
-----------------------------------------------------------UUUUUCUUUGGCUUGGUCCGC-- l=21 a=4 
-----------------------------------------------------------UUUUUCUUUGGCUUGGUCCGCU- l=22 a=3 
------------------------------------------------------UGGCCUUUUUCUUUGGCUUGG------- l=21 a=2 
----------------------------------------------------UGUGGCCUUUUUCUUUGGCU---------- l=20 a=1 
----------------------------------------------------UGUGGCCUUUUUCUUUGGCUUGG------- l=23 a=1 
-------------------------------------------------UGGUGUGGCCUUUUUCUUUGG------------ l=21 a=2 
-------------------------------------------------UGGUGUGGCCUUUUUCUUUGGC----------- l=22 a=1 
-----------------------------------------UCUUUCGAUGGUGUGGCCUUUU------------------- l=22 a=1 
---------------------------------UAAAGGCAUCUUUCGAUGGUG---------------------------- l=21 a=1 
---------------------------------UAAAGGCAUCUUUCGAUGGUGU--------------------------- l=22 a=3 
-------------------------------UGUAAAGGCAUCUUUCGAUGG------------------------------ l=21 a=3 
-------------------------------UGUAAAGGCAUuUUUCGAUGG------------------------------ l=21 a=1 
-------------------------------UGUAAAGGCAUCUUUCGAUGGUG---------------------------- l=23 a=1 
------------------------------UUGUAAAGGCAUCUUUCGAUGG------------------------------ l=22 a=4 
----------------------------UAUUGUAAAGGCAUCUUUCGA--------------------------------- l=21 a=1 
----------------------------UAUUGUAAAGGCAUCUUUCGAU-------------------------------- l=22 a=4 
------------------------GGGGUAUUGUAAAGGCAUCUUUCGAa-------------------------------- l=26 a=1 
----------------------uAGGGGUAUUGUAAAGGCAUCU-------------------------------------- l=22 a=1 
-------------------UAAGAGGGGUAUUGUAAAGG------------------------------------------- l=20 a=1 
-------------------UAAGAGGGGUAUUGUAAAGGCA----------------------------------------- l=22 a=1 
-------------------UAAGAGGGGUAUUGUAAAGGCAU---------------------------------------- l=23 a=7 
---------------UGAGUAAGAGGGGUAUUGUAAA--------------------------------------------- l=22 a=5 
---------------UGAGUAAGAGGGGUAUUGUAAAG-------------------------------------------- l=23 a=3 
------------UGAUGAGUAAGAGGGGUAU--------------------------------------------------- l=19 a=1 
------------UGAUGAGUAAGAGGGGUAUU-------------------------------------------------- l=20 a=1 
------------UGAUGAGUAAGAGGGGUAUUGU------------------------------------------------ l=22 a=2 
------------UGAUGAGUAAGAGGGGUAUUGa------------------------------------------------ l=22 a=1 
----------UGUGAUGAGUAAGAGGGGUA---------------------------------------------------- l=20 a=1 (c)
----------UGUGAUGAGUAAGAGGGGUAU--------------------------------------------------- l=21 a=5 
----------UGUGAUGAGUAAGAGGGGUAUU-------------------------------------------------- l=22 a=4 
----------UGUGAUGAGUAAGAGGGGUAUa-------------------------------------------------- l=22 a=2 
----------UGUGAUGAGUAAGAGGGGUAUUG------------------------------------------------- l=23 a=1 
-------UGGUGUGAUGAGUAAGAGG-------------------------------------------------------- l=19 a=13 (ma)
-------UGGUGcGAUGAGUAAGAGG-------------------------------------------------------- l=19 a=1 
-------UGGUGUGAUGgGUAAGAGG-------------------------------------------------------- l=19 a=1 
-------UGGUGUGAUGAGUAAGAGGG------------------------------------------------------- l=20 a=1 
ACGAGGAUGGUGUGAUGAGUAA------------------------------------------------------------ l=22 a=1 

mb-01011
ax-1011001
ku-01
ss-101011111100
fn-111
```
