## Supplementary material for "Comprehensive re-analysis of hairpin RNAs in fungi reveals ancestral links": File S1: PID1548.Ssc-milR-24.SRR12527895.txt

```
species:   Scscl
pid:       PID1548
parent:    Ssc-milR-24
paralog:   
locus:     NW_001820808.1:19989-20070
matures:   ['UGUGAUGAGUAAGAGGGGUA', 'GCCUUUUUCUUUGGCUUG']
srr:       SRR12527895
genome:    /Users/jax/+Genomes/Fungal_genomes/Scscl.GCF_000146945.2_ASM14694v2.fa
alignment: /media/data/njohnson/+SeqLibraries/FunHP_libraries/Xia2020-rh.SRR12527895.cram
call:      samtools view /media/data/njohnson/+SeqLibraries/FunHP_libraries/Xia2020-rh.SRR12527895.cram NW_001820808.1:19989-20070

164 out of bounds
69 alignments
69 proper strand
56 stranded perfect matches

     *********************                                *******************     
ACGAGGAUGGUGUGAUGAGUAAGAGGGGUAUUGUAAAGGCAUCUUUCGAUGGUGUGGCCUUUUUCUUUGGCUUGGUCCGCUU
..(.((((.(.((.(.(((.(((((((.(((......(.((((....)))).)))).))))))))))).)).).)))).)..
----------UGUGAUGAGUAAGAGGGGUA---------------------------------------------------- l=20 a=2 c
--------------------------------------------------------GCCUUUUUCUUUGGCUUG-------- l=18 a=0 c*
-------UGGUGUGAUGAGUAAGAGG-------------------------------------------------------- l=19 a=11 ma
------------------------------------------------------------UUUUCUUUGGCUUGGUC----- l=17 a=0 ma*

------------------------------------------------------------UUUUuUUUGGCUUGGUCCG--- l=19 a=1 
------------------------------------------------------------UUUUCUUUGGCUUGGUCCGCUU l=22 a=2 
-----------------------------------------------------------UUUUUCUUUGGCUUGGUCC---- l=19 a=1 
-----------------------------------------------------------UUUUUCUUUGGCUUGGUCCG--- l=20 a=1 
----------------------------------------------------------CUUUUUCUUUGGCUUGGUCCGCU- l=23 a=1 
------------------------------------------------------UGGCCUUUUUCUUUGGCUUGG------- l=21 a=3 
-------------------------------------------------UGGUGUGGCCUUUUUuUUUGG------------ l=21 a=1 
-------------------------------------------------UGGUGUGGCCUUUUUCUUUGGa----------- l=22 a=1 
--------------------------------------------UUCGAUGGUGUGGCCUUUUUCU---------------- l=22 a=1 
-------------------------------------------UUUCGAUGGUGUGGCCUUUUUa----------------- l=22 a=1 
-----------------------------------------UCUUUCGAUGGUGUGGCCUUU-------------------- l=21 a=1 
-----------------------------------------UCUUUCGAUGGUGUGGCCUUUU------------------- l=22 a=1 
---------------------------------UAAAGGCAUCUUUCGAUGGUG---------------------------- l=21 a=1 
---------------------------------UAAAGGCAUCUUUCGAUGGUGU--------------------------- l=22 a=4 
-------------------------------UGUAAAGGCAUCUUUCGAUGG------------------------------ l=21 a=1 
------------------------------UUGUAAAGGCAUCUUUCGAU-------------------------------- l=20 a=1 
------------------------------UUGUAAAGGCAUCUUUuGAUGG------------------------------ l=22 a=1 
------------------------------UUGUAAAGGCAUCUUUCGAUGG------------------------------ l=22 a=2 
----------------------------UAUUGUAAAGGCAUCUUUCGAU-------------------------------- l=22 a=1 
------------------------GGGGUAUUGUAAAGGCAUCUa------------------------------------- l=21 a=1 
-------------------UAAGAGGGGUAUUGUAAAGG------------------------------------------- l=20 a=1 
-------------------UAAGAGGGGUAUUGUAAAGGCg----------------------------------------- l=22 a=1 
-------------------UAAGAGGGGUAUUGUAAAGGCAU---------------------------------------- l=23 a=1 
---------------UGAGUAAGAGGGGUAUUGUAAA--------------------------------------------- l=22 a=3 
---------------UGAGUAAGAGGGGUAUUGUAAAG-------------------------------------------- l=23 a=3 
------------UGAUGAGUAAGAGGGGUAU--------------------------------------------------- l=19 a=1 
------------UGgUGAGUAAGAGGGGUAUUG------------------------------------------------- l=21 a=1 
------------UGAUGAGUAAGAGGGGUAUUGa------------------------------------------------ l=22 a=2 
------------UGAUGAGUAAGAGGGGUAUUGU------------------------------------------------ l=22 a=4 
----------UGUGAUGAGUAAGAGGG------------------------------------------------------- l=17 a=1 
----------UGUGAUGAGUAAGAGGGG------------------------------------------------------ l=18 a=1 
----------UGUGAUGAGUAAGAGGGGU----------------------------------------------------- l=19 a=2 
----------UGUGAUGAGUAAGAGGGGUA---------------------------------------------------- l=20 a=2 (c)
----------UGUGAUGAGUAAGAGGGGUAU--------------------------------------------------- l=21 a=2 
----------UGUGAUGAGUAAGAGGGGUAUU-------------------------------------------------- l=22 a=2 
-------UGGUGUGAUGAGUAAGAGG-------------------------------------------------------- l=19 a=11 (ma)
-------UGGcGUGAUGAGUAAGAGG-------------------------------------------------------- l=19 a=1 
-------UGGUGUGAUGAGUAAGgGG-------------------------------------------------------- l=19 a=1 
-------cGGUGUGAUGAGUAAGAGG-------------------------------------------------------- l=19 a=1 
-------UGGUGUGAUGAGUAAGAGGGG------------------------------------------------------ l=21 a=1 

mb-01011
ax-1011001
ku-01
ss-101011111100
fn-111
```
