## Supplementary material for "Comprehensive re-analysis of hairpin RNAs in fungi reveals ancestral links": File S1: PID1548.Ssc-milR-24.SRR12527896.txt

```
species:   Scscl
pid:       PID1548
parent:    Ssc-milR-24
paralog:   
locus:     NW_001820808.1:19989-20070
matures:   ['UGUGAUGAGUAAGAGGGGUA', 'GCCUUUUUCUUUGGCUUG']
srr:       SRR12527896
genome:    /Users/jax/+Genomes/Fungal_genomes/Scscl.GCF_000146945.2_ASM14694v2.fa
alignment: /media/data/njohnson/+SeqLibraries/FunHP_libraries/Xia2020-rh.SRR12527896.cram
call:      samtools view /media/data/njohnson/+SeqLibraries/FunHP_libraries/Xia2020-rh.SRR12527896.cram NW_001820808.1:19989-20070

138 out of bounds
32 alignments
32 proper strand
28 stranded perfect matches

   ************************                              **********************   
ACGAGGAUGGUGUGAUGAGUAAGAGGGGUAUUGUAAAGGCAUCUUUCGAUGGUGUGGCCUUUUUCUUUGGCUUGGUCCGCUU
..(.((((.(.((.(.(((.(((((((.(((......(.((((....)))).)))).))))))))))).)).).)))).)..
----------UGUGAUGAGUAAGAGGGGUA---------------------------------------------------- l=20 a=1 c
--------------------------------------------------------GCCUUUUUCUUUGGCUUG-------- l=18 a=0 c*
-----------------------------------------------------------UUUUUCUUUGGCUUGGUCCG--- l=20 a=3 ma
-----GAUGGUGUGAUGAGUAAGAGGG------------------------------------------------------- l=22 a=0 ma*

-------------------------------------------------------------UUUuUUUGGCUUGGUCCGCU- l=20 a=1 
-------------------------------------------------------------UUUCUUUGGCUUGGUCCGCU- l=20 a=1 
------------------------------------------------------------UUUUCUUUGGCUUGGUCCGCU- l=21 a=1 
------------------------------------------------------------UUUUCUUUGGCUUGGUCCGCUU l=22 a=1 
-----------------------------------------------------------UUUUUCUUUGGCUUGGUCC---- l=19 a=2 
-----------------------------------------------------------aUUUUCUUUGGCUUGGUCCG--- l=20 a=1 
-----------------------------------------------------------UUUUUCUUUGGCUUGGUCCG--- l=20 a=3 (ma)
-----------------------------------------------------------UUUUUCUUUGGCUUGGUCCGC-- l=21 a=1 
-----------------------------------------------------------UUUUUCUUUGGCUUGGUCCGCU- l=22 a=2 
------------------------------------------------------UGGCCUUUUUCUUUGGCUUGG------- l=21 a=1 
-------------------------------------------------UGGUGUGGCCUUUUUCUUUGa------------ l=21 a=1 
---------------------------------------------UCGAUGGUGUGGCCUUUUUCUU--------------- l=22 a=1 
-------------------------------------------UUUCGAUGGUGUGGCCUUUUU------------------ l=21 a=1 
---------------------------------UAAAGGCAUCUUUCGAUGG------------------------------ l=19 a=2 
-------------------------------UGUAAAGGCAUCUUUCGAUGG------------------------------ l=21 a=1 
-------------------------------UGUAAAGGCAUCUUUCGAUGGU----------------------------- l=22 a=1 
----------------------------UAUUGUAAAGGCAUCUUUCGA--------------------------------- l=21 a=1 
-------------------UAAGAGGGGUAUUGUAAAGGCA----------------------------------------- l=22 a=1 
-------------------UAAGAGGGGUAUUGUAAAGGCAU---------------------------------------- l=23 a=1 
---------------UGAGUAAGAGGGGUAUUG------------------------------------------------- l=18 a=1 
---------------UGAGUAAGAGGGGUAUUGUAAA--------------------------------------------- l=22 a=2 
----------UGUGAUGAGUAgGAGGG------------------------------------------------------- l=17 a=1 
----------UGUGAUGAGUAAGAGGGGUA---------------------------------------------------- l=20 a=1 (c)
----------UGUGAUGAGUAAGAGGGGUAU--------------------------------------------------- l=21 a=1 
-------UGGUGUGAUGAGUAAGAGG-------------------------------------------------------- l=19 a=2 

mb-01011
ax-1011011
ku-01
ss-101111111100
fn-111
```
