## Supplementary material for "Comprehensive re-analysis of hairpin RNAs in fungi reveals ancestral links": File S1: PID1548.Ssc-milR-24.SRR12527897.txt

```
species:   Scscl
pid:       PID1548
parent:    Ssc-milR-24
paralog:   
locus:     NW_001820808.1:19989-20070
matures:   ['UGUGAUGAGUAAGAGGGGUA', 'GCCUUUUUCUUUGGCUUG']
srr:       SRR12527897
genome:    /Users/jax/+Genomes/Fungal_genomes/Scscl.GCF_000146945.2_ASM14694v2.fa
alignment: /media/data/njohnson/+SeqLibraries/FunHP_libraries/Xia2020-rh.SRR12527897.cram
call:      samtools view /media/data/njohnson/+SeqLibraries/FunHP_libraries/Xia2020-rh.SRR12527897.cram NW_001820808.1:19989-20070

243 out of bounds
62 alignments
60 proper strand
55 stranded perfect matches

     *********************                                *******************     
ACGAGGAUGGUGUGAUGAGUAAGAGGGGUAUUGUAAAGGCAUCUUUCGAUGGUGUGGCCUUUUUCUUUGGCUUGGUCCGCUU
..(.((((.(.((.(.(((.(((((((.(((......(.((((....)))).)))).))))))))))).)).).)))).)..
----------UGUGAUGAGUAAGAGGGGUA---------------------------------------------------- l=20 a=0 c
--------------------------------------------------------GCCUUUUUCUUUGGCUUG-------- l=18 a=0 c*
-------UGGUGUGAUGAGUAAGAGG-------------------------------------------------------- l=19 a=15 ma
------------------------------------------------------------UUUUCUUUGGCUUGGUC----- l=17 a=0 ma*

--------------------------------------------------------------UUCUUUGGCUUGGUCCGCUa l=20 a=1 
-------------------------------------------------------------UUUCUUUGGCUUGGUCCGCUU l=21 a=1 
-----------------------------------------------------------UUUUUCUUUGGCUUGGUCC---- l=19 a=1 
-----------------------------------------------------------UUUUUCUUUGGCUUGGUCa---- l=19 a=1 
-----------------------------------------------------------UUUUUCUUUGGCUUGGUCCG--- l=20 a=1 
------------------------------------------------------UGGCCUUUUUCUUUGGCUUGG------- l=21 a=2 
----------------------------------------------------UGUGGCCUUUUUCUUUGGCa---------- l=20 a=1 
-------------------------------------------------UGGUGUGGCCUUUUUCUUUGG------------ l=21 a=3 
--------------------------------------------UUCGAUGGUGUGGCCUUUUU------------------ l=20 a=1 
------------------------------------------CUUUCGAUGGUGUGGCCUUUU------------------- l=21 a=2 
---------------------------------UAAAGGCAUCUUUCGAUGG------------------------------ l=19 a=1 
---------------------------------UAAAGGCAUCUUUCGAUGGUGU--------------------------- l=22 a=1 
-------------------------------UGUAAAGGCAUCUUUCGAUGG------------------------------ l=21 a=1 
-------------------------------UGUAAAGGCAUCUUUCGAUGGUG---------------------------- l=23 a=2 
----------------------------UAUUGUAAAGGCAUCUUUCG---------------------------------- l=20 a=1 
----------------------------UAUUGUAAAGGCAUCUUUCGA--------------------------------- l=21 a=3 
-------------------UAAGAGGGGUAUUGUAAAGG------------------------------------------- l=20 a=2 
-------------------UAAGAGGGGUAUUGUAAAGGCA----------------------------------------- l=22 a=1 
-------------------UAAGAGGGGUAUUGUAAAGGCAU---------------------------------------- l=23 a=2 
---------------UGAGUAAGAGGGGUAUUGUAAA--------------------------------------------- l=22 a=1 
---------------UGAGUAAGAGGGGUAUUGUAAAG-------------------------------------------- l=23 a=1 
------------UGAUGAGUAAGAGGGGUAUUG------------------------------------------------- l=21 a=1 
------------UGAUGAGUAAGAGGGGUAUUGU------------------------------------------------ l=22 a=1 
----------UGUGAUGAGUAAGAGGG------------------------------------------------------- l=17 a=2 
----------UGUGAUGAGUAAGAGGGG------------------------------------------------------ l=18 a=2 
----------UGUGAUGAGUAAGAGGGGU----------------------------------------------------- l=19 a=1 
----------UGUGAUGAGUAgGAGGGGUA---------------------------------------------------- l=20 a=1 
----------UGcGAUGAGUAAGAGGGGUAU--------------------------------------------------- l=21 a=1 
----------UGUGAUGAGUAAGAGGGGUAU--------------------------------------------------- l=21 a=3 
----------UGUGAUGAGUAAGAGGGGUAUU-------------------------------------------------- l=22 a=2 
-------UGGUGUGAUGAGUAAGAGG-------------------------------------------------------- l=19 a=15 (ma)
-------UGGUGUGAUGAGUAAGAGGGG------------------------------------------------------ l=21 a=1 

mb-01011
ax-1011001
ku-01
ss-101011111100
fn-111
```
