## Supplementary material for "Comprehensive re-analysis of hairpin RNAs in fungi reveals ancestral links": File S1: PID1548.Ssc-milR-24.SRR12527898.txt

```
species:   Scscl
pid:       PID1548
parent:    Ssc-milR-24
paralog:   
locus:     NW_001820808.1:19989-20070
matures:   ['UGUGAUGAGUAAGAGGGGUA', 'GCCUUUUUCUUUGGCUUG']
srr:       SRR12527898
genome:    /Users/jax/+Genomes/Fungal_genomes/Scscl.GCF_000146945.2_ASM14694v2.fa
alignment: /media/data/njohnson/+SeqLibraries/FunHP_libraries/Xia2020-rh.SRR12527898.cram
call:      samtools view /media/data/njohnson/+SeqLibraries/FunHP_libraries/Xia2020-rh.SRR12527898.cram NW_001820808.1:19989-20070

185 out of bounds
60 alignments
60 proper strand
52 stranded perfect matches

     *********************                                *******************     
ACGAGGAUGGUGUGAUGAGUAAGAGGGGUAUUGUAAAGGCAUCUUUCGAUGGUGUGGCCUUUUUCUUUGGCUUGGUCCGCUU
..(.((((.(.((.(.(((.(((((((.(((......(.((((....)))).)))).))))))))))).)).).)))).)..
----------UGUGAUGAGUAAGAGGGGUA---------------------------------------------------- l=20 a=0 c
--------------------------------------------------------GCCUUUUUCUUUGGCUUG-------- l=18 a=0 c*
-------UGGUGUGAUGAGUAAGAGG-------------------------------------------------------- l=19 a=8 ma
------------------------------------------------------------UUUUCUUUGGCUUGGUC----- l=17 a=0 ma*

------------------------------------------------------------UUUUCUUUGGCUUGGUCCGCU- l=21 a=2 
------------------------------------------------------------UUUUCUUUGGCUUGGUCCGCUU l=22 a=1 
-----------------------------------------------------------UUUUUCUUUGGCUUGGU------ l=17 a=1 
-----------------------------------------------------------UUUUUCUUUGGCUUGGUCC---- l=19 a=1 
-----------------------------------------------------------UUUUUCUUUGGCUUGGUCCG--- l=20 a=3 
-----------------------------------------------------------UUUUUCUUUGGCUUGGUCCGCU- l=22 a=3 
------------------------------------------------------UGGCCUUUUUCUUUGGCUUGG------- l=21 a=1 
------------------------------------------------------UGGCCUUUUUCUUUGGCUUGGUCC---- l=24 a=1 
----------------------------------------------------UGUGGCCUUUUUCUUUGGCUUGGU------ l=24 a=1 
-------------------------------------------------UaGUGUGGCCUUUUUCUUUGG------------ l=21 a=1 
-------------------------------------------------UGGUGUGGCCUUUUUCUUUGGa----------- l=22 a=1 
-----------------------------------AAGGCAUCUUUCGAUGG------------------------------ l=17 a=1 
---------------------------------UAAAGGCAUCUUUCGAUGG------------------------------ l=19 a=1 
-------------------------------UGUAAAGGCAUCUUUCGAUGGUG---------------------------- l=23 a=1 
------------------------------UUGUAAAaGCAUCUUUCGAUGG------------------------------ l=22 a=1 
------------------------------UUGUAAAGGCAUCUUUCGAUGa------------------------------ l=22 a=1 
----------------------------UAUUGUAAAGGCAUCUUU------------------------------------ l=18 a=1 
----------------------------UAUUGUAAAGGCAUCUUUCGAU-------------------------------- l=22 a=2 
------------------------GGGGUAUUGUAAAGGCAU---------------------------------------- l=18 a=1 
-------------------UAAGAGGGGUAUUGUAAAGGCA----------------------------------------- l=22 a=1 
-------------------UAAGAGGGGUAUUGUAAAGGCAU---------------------------------------- l=23 a=2 
-------------------UAAGAGGGGUAUUGUAAAGGCAa---------------------------------------- l=23 a=1 
-------------------UAAGAGGGGUAUUGUAAAGGCAUC--------------------------------------- l=24 a=1 
----------------GAGUAAGAGGGGUAUUGUAAA--------------------------------------------- l=21 a=1 
---------------UGAGUAAGAGGGGUAUUGUAAA--------------------------------------------- l=22 a=2 
---------------UGAGUAAGAGGGGUAUUGUAAAa-------------------------------------------- l=23 a=1 
---------------UGAGUAAGAGGGGUAUUGUAAAG-------------------------------------------- l=23 a=1 
------------UGAUGAGUAAGAGGGGUAUUG------------------------------------------------- l=21 a=1 
------------UGAUGAGUAAGAGGGGUAUUGU------------------------------------------------ l=22 a=1 
----------UGUGAUGAGUAAGAG--------------------------------------------------------- l=15 a=1 
----------UGUGAUGAGUAAGAGGG------------------------------------------------------- l=17 a=1 
----------UGUGAUGAGUAAGAGGGGUAU--------------------------------------------------- l=21 a=4 
----------UGUGAUGAGcAAGAGGGGUAUU-------------------------------------------------- l=22 a=1 
----------UGUGAUGAGUAAGAGGGGUAUU-------------------------------------------------- l=22 a=3 
-------UGGUGUGAUGAGUAAGAG--------------------------------------------------------- l=18 a=2 
-------UGGUGUGAUGAGUAAGAGG-------------------------------------------------------- l=19 a=8 (ma)
-------UGGUGUGAUGAGUAAGAGGGG------------------------------------------------------ l=21 a=1 
-------UGGUGUGAUGAGUAAGAGGGGU----------------------------------------------------- l=22 a=1 
------AUGGUGUGAUGAGUAAGAGGGGa----------------------------------------------------- l=23 a=1 

mb-01011
ax-1011001
ku-01
ss-101011111100
fn-111
```
