## Supplementary material for "Comprehensive re-analysis of hairpin RNAs in fungi reveals ancestral links": File S1: PID1548.Ssc-milR-24.SRR12527899.txt

```
species:   Scscl
pid:       PID1548
parent:    Ssc-milR-24
paralog:   
locus:     NW_001820808.1:19989-20070
matures:   ['UGUGAUGAGUAAGAGGGGUA', 'GCCUUUUUCUUUGGCUUG']
srr:       SRR12527899
genome:    /Users/jax/+Genomes/Fungal_genomes/Scscl.GCF_000146945.2_ASM14694v2.fa
alignment: /media/data/njohnson/+SeqLibraries/FunHP_libraries/Xia2020-rh.SRR12527899.cram
call:      samtools view /media/data/njohnson/+SeqLibraries/FunHP_libraries/Xia2020-rh.SRR12527899.cram NW_001820808.1:19989-20070

68 out of bounds
15 alignments
15 proper strand
15 stranded perfect matches

     *********************                                *******************     
ACGAGGAUGGUGUGAUGAGUAAGAGGGGUAUUGUAAAGGCAUCUUUCGAUGGUGUGGCCUUUUUCUUUGGCUUGGUCCGCUU
..(.((((.(.((.(.(((.(((((((.(((......(.((((....)))).)))).))))))))))).)).).)))).)..
----------UGUGAUGAGUAAGAGGGGUA---------------------------------------------------- l=20 a=0 c
--------------------------------------------------------GCCUUUUUCUUUGGCUUG-------- l=18 a=0 c*
-------UGGUGUGAUGAGUAAGAGG-------------------------------------------------------- l=19 a=4 ma
------------------------------------------------------------UUUUCUUUGGCUUGGUC----- l=17 a=0 ma*

-----------------------------------------------------------------UUUGGCUUGGUCCGCUU l=17 a=1 
-------------------------------------------------------------UUUCUUUGGCUUGGUCCGCU- l=20 a=1 
------------------------------------------------------------UUUUCUUUGGCUUGGUCCG--- l=19 a=1 
---------------------------------UAAAGGCAUCUUUCGAUGGUG---------------------------- l=21 a=1 
---------------------------------UAAAGGCAUCUUUCGAUGGUGU--------------------------- l=22 a=1 
-------------------UAAGAGGGGUAUUGUAAAGGCAU---------------------------------------- l=23 a=2 
---------------UGAGUAAGAGGGGUAUUGUAAA--------------------------------------------- l=22 a=1 
------------UGAUGAGUAAGAGGGGUAU--------------------------------------------------- l=19 a=1 
----------UGUGAUGAGUAAGAGGGGUAU--------------------------------------------------- l=21 a=1 
----------UGUGAUGAGUAAGAGGGGUAUUG------------------------------------------------- l=23 a=1 
-------UGGUGUGAUGAGUAAGAGG-------------------------------------------------------- l=19 a=4 (ma)

mb-01011
ax-1011001
ku-01
ss-101011111100
fn-111
```
