## Supplementary material for "Comprehensive re-analysis of hairpin RNAs in fungi reveals ancestral links": File S1: PID1549.Ssc-milR-25.SRR12527895.txt

```
species:   Scscl
pid:       PID1549
parent:    Ssc-milR-25
paralog:   
locus:     NW_001820808.1:174931-175008
matures:   ['UUGCGGACUUUGCAGUAAUAAU', 'CAUUUCUGUAUAAUCUGCCAAGC']
srr:       SRR12527895
genome:    /Users/jax/+Genomes/Fungal_genomes/Scscl.GCF_000146945.2_ASM14694v2.fa
alignment: /media/data/njohnson/+SeqLibraries/FunHP_libraries/Xia2020-rh.SRR12527895.cram
call:      samtools view /media/data/njohnson/+SeqLibraries/FunHP_libraries/Xia2020-rh.SRR12527895.cram NW_001820808.1:174931-175008

1 out of bounds
3 alignments
2 proper strand
2 stranded perfect matches

             ***********************    ************************              
AACCUCCAGCUUGCGGACUUUGCAGUAAUAAUCAUGCUACAGUCGGUCAUUUCUGUAUAAUCUGCCAAGCAAAAGGCA
..(((...(((((((((...(((((.(((.(((((......)).))).))).)))))...)))).)))))...)))..
----------UUGCGGACUUUGCAGUAAUAAU---------------------------------------------- l=22 a=0 c
-----------------------------------------------CAUUUCUGUAUAAUCUGCCAAGC-------- l=23 a=0 c*
------------------------------------------UCGGUCAUUUCUGUAUAAUCUG-------------- l=22 a=2 ma
---------------GACUUUGCAGUAAUAAUCAUG------------------------------------------ l=21 a=0 ma*

------------------------------------------UCGGUCAUUUCUGUAUAAUCUG-------------- l=22 a=2 (ma)

mb-01011
ax-1001011
ku-01
ss-111110101110
fn-101
```
