## Supplementary material for "Comprehensive re-analysis of hairpin RNAs in fungi reveals ancestral links": File S1: PID1551.Ssc-milR-27.SRR12527899.txt

```
species:   Scscl
pid:       PID1551
parent:    Ssc-milR-27
paralog:   
locus:     NW_001820808.1:337107-337201
matures:   ['UGUCGAUUGCCUGUGAAUCGGUC', 'UUGAAUUGGAAGUAGAUCUC']
srr:       SRR12527899
genome:    /Users/jax/+Genomes/Fungal_genomes/Scscl.GCF_000146945.2_ASM14694v2.fa
alignment: /media/data/njohnson/+SeqLibraries/FunHP_libraries/Xia2020-rh.SRR12527899.cram
call:      samtools view /media/data/njohnson/+SeqLibraries/FunHP_libraries/Xia2020-rh.SRR12527899.cram NW_001820808.1:337107-337201

4 out of bounds
3 alignments
3 proper strand
3 stranded perfect matches

           **********************                           *************************          
GAACUUAUCCUGAUUGAAUUGGAAGUAGAUCUCAAGUUGGAGUAAGAAGGUUUCUAGCUCAUUGUCGAUUGCCUGUGAAUCGGUCUGGUAGGGCG
...((((((..((((((((.((.(((.(((....((((((((.........))))))))....))).))).)).))...)))))).))))))...
--------------------------------------------------------------UGUCGAUUGCCUGUGAAUCGGUC---------- l=23 a=0 c
-------------UUGAAUUGGAAGUAGAUCUC-------------------------------------------------------------- l=20 a=0 c*
------------------------------------UUGGAGUAAGAAGGUUUCUAGC------------------------------------- l=22 a=1 ma
-------------UUGAAUUGGAAGUAGAUCUC-------------------------------------------------------------- l=20 a=0 ma*

------------------------------------UUGGAGUAAGAAGGUUUCUAGC------------------------------------- l=22 a=1 (ma)
-------------------------------UCAAGUUGGAGUAAGAAGGUUUC----------------------------------------- l=23 a=1 
-------------------------UAGAUCUCAAGUUGGAGUA--------------------------------------------------- l=19 a=1 

mb-00010
ax-1001011
ku-01
ss-100111101100
fn-111
```
