## Supplementary material for "Comprehensive re-analysis of hairpin RNAs in fungi reveals ancestral links": File S1: PID1554.Ssc-milR-30.SRR12527899.txt

```
species:   Scscl
pid:       PID1554
parent:    Ssc-milR-30
paralog:   
locus:     NW_001820810.1:224686-224784
matures:   ['UGCAUCUUCGCACGUCUUGGAAU', 'CCUGAAGAUAUUCGUUGAAUCAUAC']
srr:       SRR12527899
genome:    /Users/jax/+Genomes/Fungal_genomes/Scscl.GCF_000146945.2_ASM14694v2.fa
alignment: /media/data/njohnson/+SeqLibraries/FunHP_libraries/Xia2020-rh.SRR12527899.cram
call:      samtools view /media/data/njohnson/+SeqLibraries/FunHP_libraries/Xia2020-rh.SRR12527899.cram NW_001820810.1:224686-224784

0 out of bounds
0 alignments
0 proper strand
0 stranded perfect matches

         ***************************                            *************************          
GGGAGCCAGAUCCUGAAGAUAUUCGUUGAAUCAUACCCUACAAGAUAGCCCAGUUUUGCACGAGGUUGCAUCUUCGCACGUCUUGGAAUCUGCUUGUUG
..((((.((((((..(((((...((..((..((.((((..((((((......))))))...).)))))..))..))...))))))).))))))))....
------------------------------------------------------------------UGCAUCUUCGCACGUCUUGGAAU---------- l=23 a=0 c
-----------CCUGAAGAUAUUCGUUGAAUCAUAC--------------------------------------------------------------- l=25 a=0 c*
------------------------------------------------------------------UGCAUCUUCGCACGUCUUGGAAU---------- l=23 a=0 ma
-----------CCUGAAGAUAUUCGUUGAAUCAUAC--------------------------------------------------------------- l=25 a=0 ma*


No alignments to locus

mb-01011
ax-1001011
ku-01
ss-000110001100
fn-001
```
