## Supplementary material for "Comprehensive re-analysis of hairpin RNAs in fungi reveals ancestral links": File S1: PID1555.Ssc-milR-31.SRR12527899.txt

```
species:   Scscl
pid:       PID1555
parent:    Ssc-milR-31
paralog:   
locus:     NW_001820810.1:225458-225554
matures:   ['UUGAUUUGGUGUGGUUUUUGG', 'GAAGAUCAUGUAACUCUGUU']
srr:       SRR12527899
genome:    /Users/jax/+Genomes/Fungal_genomes/Scscl.GCF_000146945.2_ASM14694v2.fa
alignment: /media/data/njohnson/+SeqLibraries/FunHP_libraries/Xia2020-rh.SRR12527899.cram
call:      samtools view /media/data/njohnson/+SeqLibraries/FunHP_libraries/Xia2020-rh.SRR12527899.cram NW_001820810.1:225458-225554

0 out of bounds
0 alignments
0 proper strand
0 stranded perfect matches

                         **********************                 ***********************          
GAAGGGCUUCGAGAGAAGGAUGGCCUAGAAGAUCAUGUAACUCUGUUGUUGUAACCUUUCGGCAUAUUGAUUUGGUGUGGUUUUUGGUGGCAAACGA
......((((....))))....(((..(((((((((.(((.((...(((((........)))))....)).)))..)))))))))...)))......
------------------------------------------------------------------UUGAUUUGGUGUGGUUUUUGG---------- l=21 a=0 c
---------------------------GAAGAUCAUGUAACUCUGUU-------------------------------------------------- l=20 a=0 c*
------------------------------------------------------------------UUGAUUUGGUGUGGUUUUUGG---------- l=21 a=0 ma
---------------------------GAAGAUCAUGUAACUCUGUU-------------------------------------------------- l=20 a=0 ma*


No alignments to locus

mb-01011
ax-1001011
ku-01
ss-000110001100
fn-001
```
