## Supplementary material for "Comprehensive re-analysis of hairpin RNAs in fungi reveals ancestral links": File S1: PID1557.Ssc-milR-33.SRR12527897.txt

```
species:   Scscl
pid:       PID1557
parent:    Ssc-milR-33
paralog:   
locus:     NW_001820811.1:71019-71108
matures:   ['UAGGUGUAGGGGAGCUUGAUUG', 'GUCAAUCUCUCUGUACCUUUA']
srr:       SRR12527897
genome:    /Users/jax/+Genomes/Fungal_genomes/Scscl.GCF_000146945.2_ASM14694v2.fa
alignment: /media/data/njohnson/+SeqLibraries/FunHP_libraries/Xia2020-rh.SRR12527897.cram
call:      samtools view /media/data/njohnson/+SeqLibraries/FunHP_libraries/Xia2020-rh.SRR12527897.cram NW_001820811.1:71019-71108

0 out of bounds
0 alignments
0 proper strand
0 stranded perfect matches

          ***********************                       ************************          
GUAUUUUCAUAUGUCAAUCUCUCUGUACCUUUAGCUAAAGCUAAUACAGUUUCGAAUAUAGGUGUAGGGGAGCUUGAUUGAUGACGAGCC
......((((..(((((.((((((.(((((.((....(((((.....)))))....)).)))))..)))))).)))))..))))......
----------------------------------------------------------UAGGUGUAGGGGAGCUUGAUUG---------- l=22 a=0 c
------------GUCAAUCUCUCUGUACCUUUA--------------------------------------------------------- l=21 a=0 c*
----------------------------------------------------------UAGGUGUAGGGGAGCUUGAUUG---------- l=22 a=0 ma
------------GUCAAUCUCUCUGUACCUUUA--------------------------------------------------------- l=21 a=0 ma*


No alignments to locus

mb-01011
ax-1011011
ku-01
ss-000110001100
fn-001
```
