## Supplementary material for "Comprehensive re-analysis of hairpin RNAs in fungi reveals ancestral links": File S1: PID1559.Ssc-milR-35.SRR12527895.txt

```
species:   Scscl
pid:       PID1559
parent:    Ssc-milR-35
paralog:   
locus:     NW_001820812.1:518063-518145
matures:   ['UGGGACUAAGGCCUUUUUCAG', 'GUAGAAUGAGGUUUUAGCCUGG']
srr:       SRR12527895
genome:    /Users/jax/+Genomes/Fungal_genomes/Scscl.GCF_000146945.2_ASM14694v2.fa
alignment: /media/data/njohnson/+SeqLibraries/FunHP_libraries/Xia2020-rh.SRR12527895.cram
call:      samtools view /media/data/njohnson/+SeqLibraries/FunHP_libraries/Xia2020-rh.SRR12527895.cram NW_001820812.1:518063-518145

0 out of bounds
0 alignments
0 proper strand
0 stranded perfect matches

        ***********************                    ************************        
CUCAUUGCCUUGGGACUAAGGCCUUUUUCAGAAUUAGCAAGUCCAGCCAUUCGGUAGAAUGAGGUUUUAGCCUGGGUAGCUCG
....((((((.(((.((((((((((.(((.((((..((.......)).))))....))).)))))))))))))))))))....
----------UGGGACUAAGGCCUUUUUCAG---------------------------------------------------- l=21 a=0 c
-----------------------------------------------------GUAGAAUGAGGUUUUAGCCUGG-------- l=22 a=0 c*
----------UGGGACUAAGGCCUUUUUCAG---------------------------------------------------- l=21 a=0 ma
-----------------------------------------------------GUAGAAUGAGGUUUUAGCCUGG-------- l=22 a=0 ma*


No alignments to locus

mb-00011
ax-1011011
ku-01
ss-000110011100
fn-001
```
