## Supplementary material for "Comprehensive re-analysis of hairpin RNAs in fungi reveals ancestral links": File S1: PID1559.Ssc-milR-35.SRR12527899.txt

```
species:   Scscl
pid:       PID1559
parent:    Ssc-milR-35
paralog:   
locus:     NW_001820812.1:518063-518145
matures:   ['UGGGACUAAGGCCUUUUUCAG', 'GUAGAAUGAGGUUUUAGCCUGG']
srr:       SRR12527899
genome:    /Users/jax/+Genomes/Fungal_genomes/Scscl.GCF_000146945.2_ASM14694v2.fa
alignment: /media/data/njohnson/+SeqLibraries/FunHP_libraries/Xia2020-rh.SRR12527899.cram
call:      samtools view /media/data/njohnson/+SeqLibraries/FunHP_libraries/Xia2020-rh.SRR12527899.cram NW_001820812.1:518063-518145

1 out of bounds
10 alignments
9 proper strand
7 stranded perfect matches

        ************************                  *************************        
CUCAUUGCCUUGGGACUAAGGCCUUUUUCAGAAUUAGCAAGUCCAGCCAUUCGGUAGAAUGAGGUUUUAGCCUGGGUAGCUCG
....((((((.(((.((((((((((.(((.((((..((.......)).))))....))).)))))))))))))))))))....
----------UGGGACUAAGGCCUUUUUCAG---------------------------------------------------- l=21 a=0 c
-----------------------------------------------------GUAGAAUGAGGUUUUAGCCUGG-------- l=22 a=0 c*
----------UGGGACUAAGGCCUUUUUCAGA--------------------------------------------------- l=22 a=5 ma
----------------------------------------------------GGUAGAAUGAGGUUUUAGCCUGG-------- l=23 a=0 ma*

---------UUGGGACUAAGGCCUUUUUCAG---------------------------------------------------- l=22 a=1 
----------UGGGACUAAGGCCUUUUUCAGA--------------------------------------------------- l=22 a=5 (ma)
----------UGGGACUAAGGCCUUUUUuAGAA-------------------------------------------------- l=23 a=1 
----------------UAAGGCuUUUUUCAGAAUUAGCA-------------------------------------------- l=23 a=1 
----------------UAAGGCCUUUUUCAGAAUUAGCA-------------------------------------------- l=23 a=1 

mb-00011
ax-1011011
ku-01
ss-111111111110
fn-111
```
