## Supplementary material for "Comprehensive re-analysis of hairpin RNAs in fungi reveals ancestral links": File S1: PID1560.Ssc-milR-36.SRR12527899.txt

```
species:   Scscl
pid:       PID1560
parent:    Ssc-milR-36
paralog:   
locus:     NW_001820812.1:443643-443731
matures:   ['UAUAGACCUUCGUGCCGAUGGCU', 'UCUUGAGCACGAAGCUCUUUACG']
srr:       SRR12527899
genome:    /Users/jax/+Genomes/Fungal_genomes/Scscl.GCF_000146945.2_ASM14694v2.fa
alignment: /media/data/njohnson/+SeqLibraries/FunHP_libraries/Xia2020-rh.SRR12527899.cram
call:      samtools view /media/data/njohnson/+SeqLibraries/FunHP_libraries/Xia2020-rh.SRR12527899.cram NW_001820812.1:443643-443731

0 out of bounds
0 alignments
0 proper strand
0 stranded perfect matches

           *************************                  *************************          
ACUAAAUGAUUGAUCUUGAGCACGAAGCUCUUUACGAAGGAAAUCCAUCUAGAUUAUAUAGACCUUCGUGCCGAUGGCUACUCAGUAGG
.(((..(((.((.(((((.((((((((.((((((.((.((....)).))))).......))).))))))))))).)).)).))).))).
--------------------------------------------------------UAUAGACCUUCGUGCCGAUGGCU---------- l=23 a=0 c
-------------UCUUGAGCACGAAGCUCUUUACG----------------------------------------------------- l=23 a=0 c*
--------------------------------------------------------UAUAGACCUUCGUGCCGAUGGCU---------- l=23 a=0 ma
-------------UCUUGAGCACGAAGCUCUUUACG----------------------------------------------------- l=23 a=0 ma*


No alignments to locus

mb-01011
ax-1011011
ku-01
ss-000110001000
fn-001
```
