## Supplementary material for "Comprehensive re-analysis of hairpin RNAs in fungi reveals ancestral links": File S1: PID1561.Ssc-milR-37.SRR12527894.txt

```
species:   Scscl
pid:       PID1561
parent:    Ssc-milR-37
paralog:   
locus:     NW_001820813.1:216008-216095
matures:   ['UAGACGGCGAGAUUGGCCCGGA', 'UGGGUUCAGUCCUUCGCCAUUAAU']
srr:       SRR12527894
genome:    /Users/jax/+Genomes/Fungal_genomes/Scscl.GCF_000146945.2_ASM14694v2.fa
alignment: /media/data/njohnson/+SeqLibraries/FunHP_libraries/Xia2020-rh.SRR12527894.cram
call:      samtools view /media/data/njohnson/+SeqLibraries/FunHP_libraries/Xia2020-rh.SRR12527894.cram NW_001820813.1:216008-216095

218 out of bounds
486 alignments
19 proper strand
15 stranded perfect matches

           **************************                 ************************          
CAACCUGGUUAGAUGGGUUCAGUCCUUCGCCAUUAAUCGAUCCAUCAAGAUCCGACUAGACGGCGAGAUUGGCCCGGAAACAAAGCUA
.......(((...(((((.(((((..(((((.(((.((((((......))).))).)))..)))))))))))))))..))).......
--------------------------------------------------------UAGACGGCGAGAUUGGCCCGGA---------- l=22 a=2 c
-------------UGGGUUCAGUCCUUCGCCAUUAAU--------------------------------------------------- l=24 a=0 c*
-------------------------------------CGAUCCAUCAAGAUCCGACUAGA---------------------------- l=23 a=4 ma
-------------UGGGUUCAGUCCUUCGCCAUUAAU--------------------------------------------------- l=24 a=0 ma*

CAgCCUGGUUAGAUGGGUUCAGU----------------------------------------------------------------- l=23 a=1 
CAACCUGGUUAGAUGGGUUCAGa----------------------------------------------------------------- l=23 a=1 
-----UGGUUAGAUGGGUUCAGUCCU-------------------------------------------------------------- l=21 a=1 
--------------------------UCGCCAUUAAUCGAUCCAUCAA---------------------------------------- l=22 a=2 
---------------------------------UAAUCGAUCCAUCgAGAUCCGAC-------------------------------- l=23 a=1 
---------------------------------UAAUCGAUCCAUCAAGAUCCGACU------------------------------- l=24 a=1 
-------------------------------------CGAUCCAUCAAGAUCCGACUAGA---------------------------- l=23 a=4 (ma)
--------------------------------------------UCAAGAUCCGACUAGACGGC------------------------ l=20 a=1 
--------------------------------------------UCAAGAUCCGACUAGACGGCGAG--------------------- l=23 a=1 
---------------------------------------------CAAGAUCCGACUAGACGGCGAGA-------------------- l=23 a=1 
----------------------------------------------AAGAUCCGACUAGACGGCGA---------------------- l=20 a=1 
-----------------------------------------------AGAUCCGACUAGACGGCGAGAa------------------- l=22 a=1 
--------------------------------------------------------UAGACGGCGAGAUUGGCCCGG----------- l=21 a=1 
--------------------------------------------------------UAGACGGCGAGAUUGGCCCGGA---------- l=22 a=2 (c)

mb-00010
ax-1011011
ku-01
ss-111111001100
fn-101
```
