## Supplementary material for "Comprehensive re-analysis of hairpin RNAs in fungi reveals ancestral links": File S1: PID1561.Ssc-milR-37.SRR12527895.txt

```
species:   Scscl
pid:       PID1561
parent:    Ssc-milR-37
paralog:   
locus:     NW_001820813.1:216008-216095
matures:   ['UAGACGGCGAGAUUGGCCCGGA', 'UGGGUUCAGUCCUUCGCCAUUAAU']
srr:       SRR12527895
genome:    /Users/jax/+Genomes/Fungal_genomes/Scscl.GCF_000146945.2_ASM14694v2.fa
alignment: /media/data/njohnson/+SeqLibraries/FunHP_libraries/Xia2020-rh.SRR12527895.cram
call:      samtools view /media/data/njohnson/+SeqLibraries/FunHP_libraries/Xia2020-rh.SRR12527895.cram NW_001820813.1:216008-216095

249 out of bounds
556 alignments
15 proper strand
13 stranded perfect matches

            *************************                 ***********************           
CAACCUGGUUAGAUGGGUUCAGUCCUUCGCCAUUAAUCGAUCCAUCAAGAUCCGACUAGACGGCGAGAUUGGCCCGGAAACAAAGCUA
.......(((...(((((.(((((..(((((.(((.((((((......))).))).)))..)))))))))))))))..))).......
--------------------------------------------------------UAGACGGCGAGAUUGGCCCGGA---------- l=22 a=1 c
-------------UGGGUUCAGUCCUUCGCCAUUAAU--------------------------------------------------- l=24 a=0 c*
---------------------------------------------CAAGAUCCGACUAGACGGCGAGA-------------------- l=23 a=3 ma
-------------UGGGUUCAGUCCUUCGCCAUUAAU--------------------------------------------------- l=24 a=0 ma*

-AACCUGGUUAGAUGGGUUCAGUa---------------------------------------------------------------- l=23 a=1 
-----UGGUUAGAUGGGUUCAGUCaU-------------------------------------------------------------- l=21 a=1 
-----UGGUUAGAUGGGUUCAGUCCUU------------------------------------------------------------- l=22 a=1 
------------------------------------UCGAUCCAUCAAGAUCCGACU------------------------------- l=21 a=1 
-------------------------------------CGAUCCAUCAAGAUCCGACUAGA---------------------------- l=23 a=2 
--------------------------------------------UCAAGAUCCGACUAGACGGC------------------------ l=20 a=1 
---------------------------------------------CAAGAUCCGACUAGACGGCGAGA-------------------- l=23 a=3 (ma)
----------------------------------------------AAGAUCCGACUAGACGGCGAGA-------------------- l=22 a=1 
-----------------------------------------------AGAUCCGACUAGACGGCGAGA-------------------- l=21 a=1 
--------------------------------------------------------UAGACGGCGAGAUUGGCCC------------- l=19 a=1 
--------------------------------------------------------UAGACGGCGAGAUUGGCCCGG----------- l=21 a=1 
--------------------------------------------------------UAGACGGCGAGAUUGGCCCGGA---------- l=22 a=1 (c)

mb-00111
ax-1011011
ku-01
ss-111111011100
fn-101
```
