## Supplementary material for "Comprehensive re-analysis of hairpin RNAs in fungi reveals ancestral links": File S1: PID1561.Ssc-milR-37.SRR12527896.txt

```
species:   Scscl
pid:       PID1561
parent:    Ssc-milR-37
paralog:   
locus:     NW_001820813.1:216008-216095
matures:   ['UAGACGGCGAGAUUGGCCCGGA', 'UGGGUUCAGUCCUUCGCCAUUAAU']
srr:       SRR12527896
genome:    /Users/jax/+Genomes/Fungal_genomes/Scscl.GCF_000146945.2_ASM14694v2.fa
alignment: /media/data/njohnson/+SeqLibraries/FunHP_libraries/Xia2020-rh.SRR12527896.cram
call:      samtools view /media/data/njohnson/+SeqLibraries/FunHP_libraries/Xia2020-rh.SRR12527896.cram NW_001820813.1:216008-216095

120 out of bounds
294 alignments
10 proper strand
10 stranded perfect matches

            *************************                 ***********************           
CAACCUGGUUAGAUGGGUUCAGUCCUUCGCCAUUAAUCGAUCCAUCAAGAUCCGACUAGACGGCGAGAUUGGCCCGGAAACAAAGCUA
.......(((...(((((.(((((..(((((.(((.((((((......))).))).)))..)))))))))))))))..))).......
--------------------------------------------------------UAGACGGCGAGAUUGGCCCGGA---------- l=22 a=0 c
-------------UGGGUUCAGUCCUUCGCCAUUAAU--------------------------------------------------- l=24 a=0 c*
---------------------------------------------CAAGAUCCGACUAGACGGCGAGA-------------------- l=23 a=2 ma
-------------UGGGUUCAGUCCUUCGCCAUUAAU--------------------------------------------------- l=24 a=0 ma*

-----UGGUUAGAUGGGUUCAGUCCU-------------------------------------------------------------- l=21 a=1 
-------------UGGGUUCAGUCCUUCGCCA-------------------------------------------------------- l=19 a=1 
---------------------------------UAAUCGAUCCAUCAAGAUCCGA--------------------------------- l=22 a=1 
------------------------------------UCGAUCCAUCAAGAUCCGACUA------------------------------ l=22 a=1 
------------------------------------------CAUCAAGAUCCGACUAGACGGC------------------------ l=22 a=1 
--------------------------------------------UCAAGAUCCGACUAGACGGCG----------------------- l=21 a=1 
---------------------------------------------CAAGAUCCGACUAGACGGCGAGA-------------------- l=23 a=2 (ma)
-----------------------------------------------AGAUCCGACUAGACGGCGAGA-------------------- l=21 a=1 
--------------------------------------------------------UAGACGGCGAGAUUGGCCCGG----------- l=21 a=1 

mb-00111
ax-1011011
ku-01
ss-111111011100
fn-101
```
