## Supplementary material for "Comprehensive re-analysis of hairpin RNAs in fungi reveals ancestral links": File S1: PID1561.Ssc-milR-37.SRR12527897.txt

```
species:   Scscl
pid:       PID1561
parent:    Ssc-milR-37
paralog:   
locus:     NW_001820813.1:216008-216095
matures:   ['UAGACGGCGAGAUUGGCCCGGA', 'UGGGUUCAGUCCUUCGCCAUUAAU']
srr:       SRR12527897
genome:    /Users/jax/+Genomes/Fungal_genomes/Scscl.GCF_000146945.2_ASM14694v2.fa
alignment: /media/data/njohnson/+SeqLibraries/FunHP_libraries/Xia2020-rh.SRR12527897.cram
call:      samtools view /media/data/njohnson/+SeqLibraries/FunHP_libraries/Xia2020-rh.SRR12527897.cram NW_001820813.1:216008-216095

192 out of bounds
484 alignments
9 proper strand
8 stranded perfect matches

            *************************                 ***********************           
CAACCUGGUUAGAUGGGUUCAGUCCUUCGCCAUUAAUCGAUCCAUCAAGAUCCGACUAGACGGCGAGAUUGGCCCGGAAACAAAGCUA
.......(((...(((((.(((((..(((((.(((.((((((......))).))).)))..)))))))))))))))..))).......
--------------------------------------------------------UAGACGGCGAGAUUGGCCCGGA---------- l=22 a=1 c
-------------UGGGUUCAGUCCUUCGCCAUUAAU--------------------------------------------------- l=24 a=0 c*
--------------------------------------------------------UAGACGGCGAGAUUGGCCCGG----------- l=21 a=3 ma
--------------GGGUUCAGUCCUUCGCCAUUAAU--------------------------------------------------- l=23 a=0 ma*

-----UGGUUAGAUGGGUUCAGU----------------------------------------------------------------- l=18 a=1 
--------------------------------------------UCAAGAUCCGACUAGACGGCGA---------------------- l=22 a=1 
---------------------------------------------CAAGAUCCGACUAGACGGCGAG--------------------- l=22 a=1 
-----------------------------------------------AGAUCCGACUAGACGGCGAGAa------------------- l=22 a=1 
--------------------------------------------------UCCGACUAGACGGCGAGAUUGG---------------- l=22 a=1 
--------------------------------------------------------UAGACGGCGAGAUUGGCCCGG----------- l=21 a=3 (ma)
--------------------------------------------------------UAGACGGCGAGAUUGGCCCGGA---------- l=22 a=1 (c)

mb-01111
ax-1011011
ku-01
ss-111111011100
fn-101
```
