## Supplementary material for "Comprehensive re-analysis of hairpin RNAs in fungi reveals ancestral links": File S1: PID1561.Ssc-milR-37.SRR12527898.txt

```
species:   Scscl
pid:       PID1561
parent:    Ssc-milR-37
paralog:   
locus:     NW_001820813.1:216008-216095
matures:   ['UAGACGGCGAGAUUGGCCCGGA', 'UGGGUUCAGUCCUUCGCCAUUAAU']
srr:       SRR12527898
genome:    /Users/jax/+Genomes/Fungal_genomes/Scscl.GCF_000146945.2_ASM14694v2.fa
alignment: /media/data/njohnson/+SeqLibraries/FunHP_libraries/Xia2020-rh.SRR12527898.cram
call:      samtools view /media/data/njohnson/+SeqLibraries/FunHP_libraries/Xia2020-rh.SRR12527898.cram NW_001820813.1:216008-216095

193 out of bounds
435 alignments
15 proper strand
10 stranded perfect matches

            *************************                 ***********************           
CAACCUGGUUAGAUGGGUUCAGUCCUUCGCCAUUAAUCGAUCCAUCAAGAUCCGACUAGACGGCGAGAUUGGCCCGGAAACAAAGCUA
.......(((...(((((.(((((..(((((.(((.((((((......))).))).)))..)))))))))))))))..))).......
--------------------------------------------------------UAGACGGCGAGAUUGGCCCGGA---------- l=22 a=2 c
-------------UGGGUUCAGUCCUUCGCCAUUAAU--------------------------------------------------- l=24 a=0 c*
-------------------------------------CGAUCCAUCAAGAUCCGACUAGA---------------------------- l=23 a=3 ma
-------------UGGGUUCAGUCCUUCGCCAUUAAU--------------------------------------------------- l=24 a=0 ma*

CAACCUGGUUAGAUGGGUUaA------------------------------------------------------------------- l=21 a=1 
CAACCUGGUUAGAUGGGUUCAa------------------------------------------------------------------ l=22 a=1 
-------------------------UUCGCCAUUAAUCGAUCCAUCu----------------------------------------- l=22 a=1 
-------------------------------------CGAUCCAUCAAGAUCCGACUAGA---------------------------- l=23 a=3 (ma)
----------------------------------------UCCAUCAAGAUCCGACUAGACG-------------------------- l=22 a=1 
----------------------------------------aCCAUCAAGAUCCGACUAGACGGCG----------------------- l=25 a=1 
--------------------------------------------UCAAGAUCCGACUAGACGGCGA---------------------- l=22 a=1 
----------------------------------------------AAGAUCCGACUAGACGGCGAGA-------------------- l=22 a=1 
--------------------------------------------------------UAGACGGCGAGAUUGGCCCGG----------- l=21 a=1 
--------------------------------------------------------UAGACGGCGAGAUUGGCCCGa----------- l=21 a=1 
--------------------------------------------------------UAGACGGCGAGAUUGGCCCGGA---------- l=22 a=2 (c)
---------------------------------------------------------AGACGGCGAGAUUGGCCCGGAAA-------- l=23 a=1 

mb-00110
ax-1011011
ku-01
ss-111111011100
fn-101
```
