## Supplementary material for "Comprehensive re-analysis of hairpin RNAs in fungi reveals ancestral links": File S1: PID1563.Ssc-milR-39.SRR12527894.txt

```
species:   Scscl
pid:       PID1563
parent:    Ssc-milR-39
paralog:   
locus:     NW_001820814.1:170261-170358
matures:   ['UGGGAAGCUGAUAGGGCAGAACU', 'UUCUAAGUUCUACGGAAGUGCGAA']
srr:       SRR12527894
genome:    /Users/jax/+Genomes/Fungal_genomes/Scscl.GCF_000146945.2_ASM14694v2.fa
alignment: /media/data/njohnson/+SeqLibraries/FunHP_libraries/Xia2020-rh.SRR12527894.cram
call:      samtools view /media/data/njohnson/+SeqLibraries/FunHP_libraries/Xia2020-rh.SRR12527894.cram NW_001820814.1:170261-170358

0 out of bounds
1 alignments
1 proper strand
0 stranded perfect matches

        *************************                              **************************         
CAGGGAAUAGUGGGAAGCUGAUAGGGCAGAACUGAGGUAAUAUUGGUCUUGUAGGUUAAUCUCUCUUCUAAGUUCUACGGAAGUGCGAAGCUCUCUGU
((((((....((.(...(((.((((((((((..(((((....(((......)))....)))))..))))..)))))))))...).))....)))))).
----------UGGGAAGCUGAUAGGGCAGAACU----------------------------------------------------------------- l=23 a=0 c
-----------------------------------------------------------------UUCUAAGUUCUACGGAAGUGCGAA--------- l=24 a=0 c*
----------UGGGAAGCUGAUAGGGCAGAACU----------------------------------------------------------------- l=23 a=0 ma
-----------------------------------------------------------------UUCUAAGUUCUACGGAAGUGCGAA--------- l=24 a=0 ma*


No alignments to locus

mb-01011
ax-1001011
ku-01
ss-110111101100
fn-011
```
