## Supplementary material for "Comprehensive re-analysis of hairpin RNAs in fungi reveals ancestral links": File S1: PID1564.Ssc-milR-40.SRR12527894.txt

```
species:   Scscl
pid:       PID1564
parent:    Ssc-milR-40
paralog:   
locus:     NW_001820814.1:280973-281070
matures:   ['UUCGAGGGAGAUGAUGUUCUUU', 'UGAAUAGCAUUUUCUUUGCCCAG']
srr:       SRR12527894
genome:    /Users/jax/+Genomes/Fungal_genomes/Scscl.GCF_000146945.2_ASM14694v2.fa
alignment: /media/data/njohnson/+SeqLibraries/FunHP_libraries/Xia2020-rh.SRR12527894.cram
call:      samtools view /media/data/njohnson/+SeqLibraries/FunHP_libraries/Xia2020-rh.SRR12527894.cram NW_001820814.1:280973-281070

25 out of bounds
0 alignments
0 proper strand
0 stranded perfect matches

                 *************************                      ************************          
CGUCUUCGCUAGAUCAAAUUGAAUAGCAUUUUCUUUGCCCAGAGCAUAUAUCUGUUUAGUUGCUCUUUCGAGGGAGAUGAUGUUCUUUUUCCAGGAUG
((((((.(.......(((..(((((.(((((((((((...((((((..((......))..))))))..))))))))))).)))))..)))).))))))
------------------------------------------------------------------UUCGAGGGAGAUGAUGUUCUUU---------- l=22 a=0 c
-------------------UGAAUAGCAUUUUCUUUGCCCAG-------------------------------------------------------- l=23 a=0 c*
------------------------------------------------------------------UUCGAGGGAGAUGAUGUUCUUU---------- l=22 a=0 ma
-------------------UGAAUAGCAUUUUCUUUGCCCAG-------------------------------------------------------- l=23 a=0 ma*


No alignments to locus

mb-01011
ax-1011011
ku-01
ss-000110001100
fn-001
```
