## Supplementary material for "Comprehensive re-analysis of hairpin RNAs in fungi reveals ancestral links": File S1: PID1565.Ssc-milR-41.SRR12527896.txt

```
species:   Scscl
pid:       PID1565
parent:    Ssc-milR-41
paralog:   
locus:     NW_001820814.1:281155-281237
matures:   ['UGGCGAAAUAGGGCUACCUUGG', 'AAGGUUUCAAUUUGGCCAU']
srr:       SRR12527896
genome:    /Users/jax/+Genomes/Fungal_genomes/Scscl.GCF_000146945.2_ASM14694v2.fa
alignment: /media/data/njohnson/+SeqLibraries/FunHP_libraries/Xia2020-rh.SRR12527896.cram
call:      samtools view /media/data/njohnson/+SeqLibraries/FunHP_libraries/Xia2020-rh.SRR12527896.cram NW_001820814.1:281155-281237

0 out of bounds
0 alignments
0 proper strand
0 stranded perfect matches

        ************************                      *********************        
AGAAGAGGAUUGGCGAAAUAGGGCUACCUUGGGGGAUCCCGGUAUUGAUCGGUUUGAAGGUUUCAAUUUGGCCAUCGAAUGAG
.......(((.(((.((((.(((..(((((.(((....(((((....)))))))).)))))))).)))).)))))).......
----------UGGCGAAAUAGGGCUACCUUGG--------------------------------------------------- l=22 a=0 c
--------------------------------------------------------AAGGUUUCAAUUUGGCCAU-------- l=19 a=0 c*
----------UGGCGAAAUAGGGCUACCUUGG--------------------------------------------------- l=22 a=0 ma
--------------------------------------------------------AAGGUUUCAAUUUGGCCAU-------- l=19 a=0 ma*


No alignments to locus

mb-01011
ax-1011011
ku-01
ss-000110011100
fn-001
```
