## Supplementary material for "Comprehensive re-analysis of hairpin RNAs in fungi reveals ancestral links": File S1: PID1566.Ssc-milR-42.SRR12527898.txt

```
species:   Scscl
pid:       PID1566
parent:    Ssc-milR-42
paralog:   
locus:     NW_001820814.1:403280-403358
matures:   ['UUGUAUAGAGCUUCGUGCUCAA', 'UAGCAUAAAGAUCUAUAUAGUCAG']
srr:       SRR12527898
genome:    /Users/jax/+Genomes/Fungal_genomes/Scscl.GCF_000146945.2_ASM14694v2.fa
alignment: /media/data/njohnson/+SeqLibraries/FunHP_libraries/Xia2020-rh.SRR12527898.cram
call:      samtools view /media/data/njohnson/+SeqLibraries/FunHP_libraries/Xia2020-rh.SRR12527898.cram NW_001820814.1:403280-403358

1 out of bounds
8 alignments
5 proper strand
5 stranded perfect matches

         **************************          ************************          
CUGAAGGUCCAUAGCAUAAAGAUCUAUAUAGUCAGGACGAAUUUCCUUUGUAUAGAGCUUCGUGCUCAAGAUCAAUCAU
.(((.((((...(((((.(((.(((((((((..((((......))))))))))))).))).)))))...))))..))).
-----------------------------------------------UUGUAUAGAGCUUCGUGCUCAA---------- l=22 a=0 c
-----------UAGCAUAAAGAUCUAUAUAGUCAG-------------------------------------------- l=24 a=0 c*
CUGAAGGUCCAUA------------------------------------------------------------------ l=13 a=1 ma
-----------UAGCAUAAAGAUCUAUAUAGUCAG-------------------------------------------- l=24 a=0 ma*

CUGAAGGUCCAUA------------------------------------------------------------------ l=13 a=1 (ma)
------------------------UAUAUAGUCAGGACGA--------------------------------------- l=16 a=1 
------------------------UAUAUAGUCAGGACGAAUUUC---------------------------------- l=21 a=1 
----------------------------UAGUCAGGACGAAUUUCCUUU------------------------------ l=21 a=1 
----------------------------UAGUCAGGACGAAUUUCCUUUG----------------------------- l=22 a=1 

mb-00011
ax-1011001
ku-01
ss-100010101100
fn-001
```
