## Supplementary material for "Comprehensive re-analysis of hairpin RNAs in fungi reveals ancestral links": File S1: PID1567.Ssc-milR-43.SRR12527894.txt

```
species:   Scscl
pid:       PID1567
parent:    Ssc-milR-43
paralog:   
locus:     NW_001820814.1:556606-556689
matures:   ['UACAUAAUUGCCUUCGCAGGA', 'UUGGGGUUGUAAUUGUAGUCA']
srr:       SRR12527894
genome:    /Users/jax/+Genomes/Fungal_genomes/Scscl.GCF_000146945.2_ASM14694v2.fa
alignment: /media/data/njohnson/+SeqLibraries/FunHP_libraries/Xia2020-rh.SRR12527894.cram
call:      samtools view /media/data/njohnson/+SeqLibraries/FunHP_libraries/Xia2020-rh.SRR12527894.cram NW_001820814.1:556606-556689

21 out of bounds
7 alignments
7 proper strand
3 stranded perfect matches

        ***********************                    ***********************          
GGGCAGGGUUUACAUAAUUGCCUUCGCAGGAAAGGUUUGGGCCGGUAGGUCUUUUGGGGUUGUAAUUGUAGUCAUCCUCGUUCA
(((((((((..((((((((((..((.((((........(((((....))))))))).))..)))))))).)).))))).)))).
----------UACAUAAUUGCCUUCGCAGGA----------------------------------------------------- l=21 a=0 c
-----------------------------------------------------UUGGGGUUGUAAUUGUAGUCA---------- l=21 a=0 c*
---------------------------------------------UAGGUCUUUUGGGGUUGUAAU------------------ l=21 a=1 ma
-----------------------------------------------------UUGGGGUUGUAAUUGUAGUCA---------- l=21 a=0 ma*

---------UUACAUgAUUGCCUUCGCAGGAA---------------------------------------------------- l=23 a=1 
-----------------------------aAAAGGUUUGGGCCGGUAGG----------------------------------- l=20 a=1 
-----------------------------------UUUGGGCCGGUAGGUuUUUUGG--------------------------- l=22 a=1 
---------------------------------------------UAGGUCUUUUGGGGUUGUAAU------------------ l=21 a=1 (ma)
---------------------------------------------UAGGUCUcUUGGGGUUGUAAUU----------------- l=22 a=1 
---------------------------------------------------UUUUGGGGUUGUAAUUGUAGUCA---------- l=23 a=1 
----------------------------------------------------UUUGGGGUUGUAAUUGUA-------------- l=18 a=1 

mb-00111
ax-1011011
ku-01
ss-110111101100
fn-011
```
