## Supplementary material for "Comprehensive re-analysis of hairpin RNAs in fungi reveals ancestral links": File S1: PID1567.Ssc-milR-43.SRR12527898.txt

```
species:   Scscl
pid:       PID1567
parent:    Ssc-milR-43
paralog:   
locus:     NW_001820814.1:556606-556689
matures:   ['UACAUAAUUGCCUUCGCAGGA', 'UUGGGGUUGUAAUUGUAGUCA']
srr:       SRR12527898
genome:    /Users/jax/+Genomes/Fungal_genomes/Scscl.GCF_000146945.2_ASM14694v2.fa
alignment: /media/data/njohnson/+SeqLibraries/FunHP_libraries/Xia2020-rh.SRR12527898.cram
call:      samtools view /media/data/njohnson/+SeqLibraries/FunHP_libraries/Xia2020-rh.SRR12527898.cram NW_001820814.1:556606-556689

17 out of bounds
4 alignments
4 proper strand
1 stranded perfect matches

            *****************************        *********************              
GGGCAGGGUUUACAUAAUUGCCUUCGCAGGAAAGGUUUGGGCCGGUAGGUCUUUUGGGGUUGUAAUUGUAGUCAUCCUCGUUCA
(((((((((..((((((((((..((.((((........(((((....))))))))).))..)))))))).)).))))).)))).
----------UACAUAAUUGCCUUCGCAGGA----------------------------------------------------- l=21 a=0 c
-----------------------------------------------------UUGGGGUUGUAAUUGUAGUCA---------- l=21 a=0 c*
---------------------------------------------------UUUUGGGGUUGUAAUUGUA-------------- l=19 a=1 ma
--------------UAAUUGCCUUCGCAGGAAAGGUUUGGG------------------------------------------- l=27 a=0 ma*

---------UUACAUgAUUGCCUUCGCAGGAA---------------------------------------------------- l=23 a=1 
--------------UgAUUGCCUUCGCAGGAA---------------------------------------------------- l=18 a=1 
-----------------UUGCCUUaGCAGGAA---------------------------------------------------- l=15 a=1 
---------------------------------------------------UUUUGGGGUUGUAAUUGUA-------------- l=19 a=1 (ma)

mb-01011
ax-1001001
ku-01
ss-100011101000
fn-011
```
