## Supplementary material for "Comprehensive re-analysis of hairpin RNAs in fungi reveals ancestral links": File S1: PID1567.Ssc-milR-43.SRR12527899.txt

```
species:   Scscl
pid:       PID1567
parent:    Ssc-milR-43
paralog:   
locus:     NW_001820814.1:556606-556689
matures:   ['UACAUAAUUGCCUUCGCAGGA', 'UUGGGGUUGUAAUUGUAGUCA']
srr:       SRR12527899
genome:    /Users/jax/+Genomes/Fungal_genomes/Scscl.GCF_000146945.2_ASM14694v2.fa
alignment: /media/data/njohnson/+SeqLibraries/FunHP_libraries/Xia2020-rh.SRR12527899.cram
call:      samtools view /media/data/njohnson/+SeqLibraries/FunHP_libraries/Xia2020-rh.SRR12527899.cram NW_001820814.1:556606-556689

17 out of bounds
6 alignments
6 proper strand
3 stranded perfect matches

            *****************************        *********************              
GGGCAGGGUUUACAUAAUUGCCUUCGCAGGAAAGGUUUGGGCCGGUAGGUCUUUUGGGGUUGUAAUUGUAGUCAUCCUCGUUCA
(((((((((..((((((((((..((.((((........(((((....))))))))).))..)))))))).)).))))).)))).
----------UACAUAAUUGCCUUCGCAGGA----------------------------------------------------- l=21 a=0 c
-----------------------------------------------------UUGGGGUUGUAAUUGUAGUCA---------- l=21 a=0 c*
---------------------------------------------------UUUUGGGGUUGUAAUUGUA-------------- l=19 a=2 ma
--------------UAAUUGCCUUCGCAGGAAAGGUUUGGG------------------------------------------- l=27 a=0 ma*

-----------ACAUgAUUGCCUUCGCAGGAA---------------------------------------------------- l=21 a=1 
-------------------------------uAGGUUUGGGCCGGUAGG----------------------------------- l=18 a=1 
-----------------------------------UUUGGGCCGGUAGGUuUUUUGG--------------------------- l=22 a=1 
---------------------------------------------------UUUUGGGGUUGUAAUUGUA-------------- l=19 a=2 (ma)
----------------------------------------------------UUUGGGGUUGUAAUUGUAGUCAUC-------- l=24 a=1 

mb-01111
ax-1001001
ku-01
ss-101011101000
fn-111
```
