## Supplementary material for "Comprehensive re-analysis of hairpin RNAs in fungi reveals ancestral links": File S1: PID1568.Ssc-milR-44.SRR12527894.txt

```
species:   Scscl
pid:       PID1568
parent:    Ssc-milR-44
paralog:   
locus:     NW_001820814.1:557521-557595
matures:   ['UGUUGAGUCUUCGCAUCCCCAA', 'GGAGGUUCGUAGGAUGCACC']
srr:       SRR12527894
genome:    /Users/jax/+Genomes/Fungal_genomes/Scscl.GCF_000146945.2_ASM14694v2.fa
alignment: /media/data/njohnson/+SeqLibraries/FunHP_libraries/Xia2020-rh.SRR12527894.cram
call:      samtools view /media/data/njohnson/+SeqLibraries/FunHP_libraries/Xia2020-rh.SRR12527894.cram NW_001820814.1:557521-557595

6 out of bounds
35 alignments
25 proper strand
19 stranded perfect matches

              ********************       **********************            
CUCAUAAGAGAGCUGGAGGUUCGUAGGAUGCACCGCGUACAGGUGUUGAGUCUUCGCAUCCCCAACUUUUUAAUA
......((((((.(((.(((.((.((((((((((.......)))))...))))))).))).))).))))))....
-------------------------------------------UGUUGAGUCUUCGCAUCCCCAA---------- l=22 a=1 c
--------------GGAGGUUCGUAGGAUGCACC----------------------------------------- l=20 a=0 c*
-------------------------------------------UGUUGAGUCUUCGCAUCCCC------------ l=20 a=3 ma
----------------AGGUUCGUAGGAUGCACC----------------------------------------- l=18 a=0 ma*

-UCAUAAGAGAGCUGGAGGU------------------------------------------------------- l=19 a=1 
---AUAAGAGAGCUGGAGGUUC----------------------------------------------------- l=19 a=1 
----UAAGAGAGCUGGAGGUUCGUAGa------------------------------------------------ l=23 a=1 
----UAAGAGAGCUGGAGGUUCGUAGG------------------------------------------------ l=23 a=1 
----UAAGAGAGCUGGAGGUUCGUAGGA----------------------------------------------- l=24 a=1 
------AGAGAGCUGGAGGUUCGUAGGAUGCAC------------------------------------------ l=27 a=1 
-----------GCUGGAGGUUCGUuGGAUGCACCGCG-------------------------------------- l=26 a=1 
-------------UGGAGGUUCGUAGGAUGCA------------------------------------------- l=19 a=1 
-------------UGGAGGUUCGUAGGAUGCACa----------------------------------------- l=21 a=1 
-------------UGGAGGUUCGUAGGAUGCACCG---------------------------------------- l=22 a=2 
-------------UGGAGGUUCGUAGGAUGCACCGC--------------------------------------- l=23 a=2 
-------------------UUCGUAGGAUGCACCGCGUAa----------------------------------- l=21 a=1 
--------------------UCGUAGGAUGCAaCGCGUACAG--------------------------------- l=22 a=1 
-----------------------UAGGAUGCACCGCGUACAGG-------------------------------- l=20 a=1 
-------------------------------------UACAGGUGUUGAGUCUUCGCAa---------------- l=22 a=1 
-------------------------------------UACAGGUGUUGAGUCUUCGCAUC--------------- l=23 a=1 
-------------------------------------------UGUUGAGUCUUCGCAUCCCC------------ l=20 a=3 (ma)
-------------------------------------------UGUUGAGUCUUCGCAUCCCCA----------- l=21 a=3 
-------------------------------------------UGUUGAGUCUUCGCAUCCCCAA---------- l=22 a=1 (c)

mb-01011
ax-1011011
ku-01
ss-101110111100
fn-101
```
