## Supplementary material for "Comprehensive re-analysis of hairpin RNAs in fungi reveals ancestral links": File S1: PID1568.Ssc-milR-44.SRR12527895.txt

```
species:   Scscl
pid:       PID1568
parent:    Ssc-milR-44
paralog:   
locus:     NW_001820814.1:557521-557595
matures:   ['UGUUGAGUCUUCGCAUCCCCAA', 'GGAGGUUCGUAGGAUGCACC']
srr:       SRR12527895
genome:    /Users/jax/+Genomes/Fungal_genomes/Scscl.GCF_000146945.2_ASM14694v2.fa
alignment: /media/data/njohnson/+SeqLibraries/FunHP_libraries/Xia2020-rh.SRR12527895.cram
call:      samtools view /media/data/njohnson/+SeqLibraries/FunHP_libraries/Xia2020-rh.SRR12527895.cram NW_001820814.1:557521-557595

39 out of bounds
147 alignments
104 proper strand
95 stranded perfect matches

           ************************     **************************         
CUCAUAAGAGAGCUGGAGGUUCGUAGGAUGCACCGCGUACAGGUGUUGAGUCUUCGCAUCCCCAACUUUUUAAUA
......((((((.(((.(((.((.((((((((((.......)))))...))))))).))).))).))))))....
-------------------------------------------UGUUGAGUCUUCGCAUCCCCAA---------- l=22 a=2 c
--------------GGAGGUUCGUAGGAUGCACC----------------------------------------- l=20 a=0 c*
-------------UGGAGGUUCGUAGGAUGCACCG---------------------------------------- l=22 a=13 ma
------------------------------------------GUGUUGAGUCUUCGCAUCCCCAAC--------- l=24 a=0 ma*

-UCAUAAGAGAGCUGGAGGU------------------------------------------------------- l=19 a=7 
-UCAUAAGAGAGCUGGAGGg------------------------------------------------------- l=19 a=1 
-UCAUAAGAGAGuUGGAGGU------------------------------------------------------- l=19 a=1 
-UCAUAAGAGAGCUGGAGGUUC----------------------------------------------------- l=21 a=1 
-UCAUAAGAGAGCUGGAGGUUCG---------------------------------------------------- l=22 a=5 
----UAAGAGAGCUGGAGGUUCG---------------------------------------------------- l=19 a=1 
----UAAGAGAGCUGGAGGUUCGUAG------------------------------------------------- l=22 a=10 
----UAAGAGgGCUGGAGGUUCGUAG------------------------------------------------- l=22 a=1 
----UAAGAGAGCUGGAGGUUCGUAGG------------------------------------------------ l=23 a=1 
------AGAGAGCUGGAGGUUCGU--------------------------------------------------- l=18 a=1 
------AGAGAGCUGGAGGUUCGUAGGA----------------------------------------------- l=22 a=1 
-------GAGAGCUGGAGGUUCGUAG------------------------------------------------- l=19 a=1 
--------AGAGCUGGAGGUUCGUAGGAUGa-------------------------------------------- l=23 a=1 
----------AGCUGGAGGUUCGUAGGAUGC-------------------------------------------- l=21 a=1 
----------AGCUGGAGGUUCGUAGGAUGCACCG---------------------------------------- l=25 a=1 
-------------UGGAGGUUCGUAGGAUGC-------------------------------------------- l=18 a=1 
-------------UGGAGGUUCGUAGGAUGCA------------------------------------------- l=19 a=3 
-------------UGGAGGUUCGUAGGAUGCAC------------------------------------------ l=20 a=6 
-------------UGGAGGUUCGUAGGAUGCACC----------------------------------------- l=21 a=2 
-------------UGGAGGUUCGUAGGAUGCACa----------------------------------------- l=21 a=3 
-------------UGGAGGUUCGUAGGAUGCACg----------------------------------------- l=21 a=1 
-------------UGGAGGUUCGUAGGAUGCACCG---------------------------------------- l=22 a=13 (ma)
-------------UGGAGGUUCGUAGGAUGCAuCG---------------------------------------- l=22 a=1 
-------------UGGAGGUUCGUAGGAUGCACCGC--------------------------------------- l=23 a=4 
-------------UGGAGGUUCGUAGGAUGCACCGCG-------------------------------------- l=24 a=2 
-------------UGGAGGUUCGUAGGAUGCACCGCGU------------------------------------- l=25 a=2 
---------------GAGGUUCGUAGGAUGCACCGCGU------------------------------------- l=23 a=1 
-------------------UUCGUAGGAUGCACCGCG-------------------------------------- l=18 a=1 
-------------------UUCGUAGGAUGCACCGCGU------------------------------------- l=19 a=1 
-------------------UUCGUAGGAUGCACCGCGUA------------------------------------ l=20 a=1 
-------------------UUCGUAGGAUGCACCGCGUAC----------------------------------- l=21 a=3 
-------------------UUCGUAGGAUGCACCGCGUACAG--------------------------------- l=23 a=1 
-------------------UUCGUAGGAUGCACCGCGUACAGG-------------------------------- l=24 a=1 
--------------------UCGUAGGAUGCACCGCGUACAGG-------------------------------- l=23 a=1 
-----------------------UAGGAUGCACCGCGUACAG--------------------------------- l=19 a=3 
-----------------------UAGGAUGCACCGCGUACAGG-------------------------------- l=20 a=4 
------------------------AGGAUGCACCGCGUACAG--------------------------------- l=18 a=1 
------------------------AGGAUGCACCGCGUACAGG-------------------------------- l=19 a=1 
----------------------------UGCACCGCGUACAGGUGUUGAG------------------------- l=22 a=1 
-------------------------------------UACAGGUGUUGAGUCUUCG------------------- l=19 a=1 
-------------------------------------UACAGGUGUUGAGUCUUCGCA----------------- l=21 a=3 
-------------------------------------UACAGGUGUUGAGUCUUCGCAU---------------- l=22 a=1 
-------------------------------------------UGUUGAGUCUUCGCAUCC-------------- l=18 a=1 
-------------------------------------------UGUUGAGUCUUCGCAUCCC------------- l=19 a=1 
-------------------------------------------UGUUGAGUCUUCGCAUCCCCA----------- l=21 a=1 
-------------------------------------------UGUUGAGUCUUCGCAUCCCCAA---------- l=22 a=2 (c)
---------------------------------------------UUGAGUCUUCGCAUCCCCAA---------- l=20 a=2 

mb-01011
ax-1011011
ku-01
ss-101110101100
fn-101
```
