## Supplementary material for "Comprehensive re-analysis of hairpin RNAs in fungi reveals ancestral links": File S1: PID1568.Ssc-milR-44.SRR12527896.txt

```
species:   Scscl
pid:       PID1568
parent:    Ssc-milR-44
paralog:   
locus:     NW_001820814.1:557521-557595
matures:   ['UGUUGAGUCUUCGCAUCCCCAA', 'GGAGGUUCGUAGGAUGCACC']
srr:       SRR12527896
genome:    /Users/jax/+Genomes/Fungal_genomes/Scscl.GCF_000146945.2_ASM14694v2.fa
alignment: /media/data/njohnson/+SeqLibraries/FunHP_libraries/Xia2020-rh.SRR12527896.cram
call:      samtools view /media/data/njohnson/+SeqLibraries/FunHP_libraries/Xia2020-rh.SRR12527896.cram NW_001820814.1:557521-557595

35 out of bounds
131 alignments
90 proper strand
77 stranded perfect matches

********************                                     ******************
CUCAUAAGAGAGCUGGAGGUUCGUAGGAUGCACCGCGUACAGGUGUUGAGUCUUCGCAUCCCCAACUUUUUAAUA
......((((((.(((.(((.((.((((((((((.......)))))...))))))).))).))).))))))....
-------------------------------------------UGUUGAGUCUUCGCAUCCCCAA---------- l=22 a=1 c
--------------GGAGGUUCGUAGGAUGCACC----------------------------------------- l=20 a=0 c*
-UCAUAAGAGAGCUGGAGGU------------------------------------------------------- l=19 a=9 ma
-----------------------------------------------------------CCCCAACUUUUUAAUA l=16 a=0 ma*

-UCAUAAGAGAGCUGGAG--------------------------------------------------------- l=17 a=1 
-UCAUAAGAGAGCUGGAGGU------------------------------------------------------- l=19 a=9 (ma)
-UCAUAAGAGAGCUGGAGGUUCG---------------------------------------------------- l=22 a=3 
-UCAUAAGAGAGaUGGAGGUUCG---------------------------------------------------- l=22 a=1 
-UCAUAAGAGAGCUGGAGGcUCG---------------------------------------------------- l=22 a=1 
----UAAGAGAGCUGGAGGUUCGUA-------------------------------------------------- l=21 a=1 
----UAAGAGAGCUGGAGGUUCGUAG------------------------------------------------- l=22 a=7 
----cAAGAGAGCUGGAGGUUCGUAG------------------------------------------------- l=22 a=1 
----UAAGAGAGCUGGAGGUUCGUAGG------------------------------------------------ l=23 a=4 
----UAAGAGAGCUGGAGGUUCGUAGGA----------------------------------------------- l=24 a=1 
------AGAGAGCUGGAGGUUCGUAGG------------------------------------------------ l=21 a=1 
--------AGAGCUGGAGGUUCGUA-------------------------------------------------- l=17 a=1 
--------AGAGCUGGAGGUUCGUAGGAa---------------------------------------------- l=21 a=1 
--------AGAGCUGGAGGUUCGUAGGAUGCACa----------------------------------------- l=26 a=1 
----------AGCUGGAGGUUCGUAGG------------------------------------------------ l=17 a=1 
----------AGCUGGAGGUUCGUAGGAUGCACa----------------------------------------- l=24 a=1 
-----------GCUGGAGGUUCGUAGGAUGCACCGC--------------------------------------- l=25 a=1 
-------------UGGAGGUUCGUAGGAUGC-------------------------------------------- l=18 a=1 
-------------UGGAGGUUCGUAGGAUGCA------------------------------------------- l=19 a=3 
-------------UGGAGGUUCGUAGGAUGCAC------------------------------------------ l=20 a=3 
-------------UGGAGGUUCGUAGGAUGCACC----------------------------------------- l=21 a=1 
-------------UGGAGGUUCGcAGGAUGCACCG---------------------------------------- l=22 a=1 
-------------UGGAGGUUCGUAGGAUGCACCG---------------------------------------- l=22 a=7 
-------------UGGAGGUUCGUAGGgUGCACCG---------------------------------------- l=22 a=1 
-------------UGGAGGUUCGUAGGAUGCACCa---------------------------------------- l=22 a=1 
-------------UGGAGGUUCGUAGGAUGCACCGC--------------------------------------- l=23 a=1 
-------------------UUCGUAGGAUGCACCGCGU------------------------------------- l=19 a=1 
-------------------UUCGUAGGAUGCACCGCGUA------------------------------------ l=20 a=4 
-------------------UUCGUAGGAUGCACCGCGUAa----------------------------------- l=21 a=1 
-------------------UUCGUAGGAUGCACCGCGUAC----------------------------------- l=21 a=1 
-------------------UUCGUAGGAUGaACCGCGUACA---------------------------------- l=22 a=1 
-------------------UUCGUAGGAUGCACCGCGUACA---------------------------------- l=22 a=1 
-------------------UUCGUAGGAUGCACCGCGUACAG--------------------------------- l=23 a=1 
--------------------UCGUAGGAUGCACCGCGUA------------------------------------ l=19 a=3 
--------------------UCGUAGGAUGCACCGCGUAC----------------------------------- l=20 a=1 
--------------------UCGcAGGAUGCACCGCGUACA---------------------------------- l=21 a=1 
--------------------UCGUAGGAUGCACCGCGUACAG--------------------------------- l=22 a=2 
-----------------------UAGGAUGCACCGCGUACAGG-------------------------------- l=20 a=2 
----------------------------UGCACCGCGUACAGGUGUUGA-------------------------- l=21 a=1 
----------------------------UGCACCGCGUACAGGUGUUGAG------------------------- l=22 a=1 
---------------------------------CGCGUACAGGUGUUGAGU------------------------ l=18 a=1 
----------------------------------GCGUACAGGUGUUGAG------------------------- l=16 a=1 
-------------------------------------UACAGGUGUUGAGUCUUCGCA----------------- l=21 a=3 
-------------------------------------UACAGGUGUUGAGUCUUCGCAU---------------- l=22 a=1 
-------------------------------------UACAaGUGUUGAGUCUUCGCAU---------------- l=22 a=1 
-------------------------------------------UGUUGAGUCUUCGCAUCC-------------- l=18 a=1 
-------------------------------------------UGUUGAGUCUUCGCAUCCCC------------ l=20 a=2 
-------------------------------------------UGUUGAGUCUUCGCAUCCCCAA---------- l=22 a=1 (c)
---------------------------------------------UUGAGUCUUCGCAUCCCCA----------- l=19 a=1 
---------------------------------------------UUGAGUCUUCGCAUCCCCAA---------- l=20 a=1 
----------------------------------------------UGAGUCUUCGCAUCCCCAACU-------- l=21 a=1 

mb-01011
ax-1011001
ku-01
ss-101010101100
fn-101
```
