## Supplementary material for "Comprehensive re-analysis of hairpin RNAs in fungi reveals ancestral links": File S1: PID1568.Ssc-milR-44.SRR12527897.txt

```
species:   Scscl
pid:       PID1568
parent:    Ssc-milR-44
paralog:   
locus:     NW_001820814.1:557521-557595
matures:   ['UGUUGAGUCUUCGCAUCCCCAA', 'GGAGGUUCGUAGGAUGCACC']
srr:       SRR12527897
genome:    /Users/jax/+Genomes/Fungal_genomes/Scscl.GCF_000146945.2_ASM14694v2.fa
alignment: /media/data/njohnson/+SeqLibraries/FunHP_libraries/Xia2020-rh.SRR12527897.cram
call:      samtools view /media/data/njohnson/+SeqLibraries/FunHP_libraries/Xia2020-rh.SRR12527897.cram NW_001820814.1:557521-557595

32 out of bounds
103 alignments
75 proper strand
66 stranded perfect matches

           ************************     **************************         
CUCAUAAGAGAGCUGGAGGUUCGUAGGAUGCACCGCGUACAGGUGUUGAGUCUUCGCAUCCCCAACUUUUUAAUA
......((((((.(((.(((.((.((((((((((.......)))))...))))))).))).))).))))))....
-------------------------------------------UGUUGAGUCUUCGCAUCCCCAA---------- l=22 a=3 c
--------------GGAGGUUCGUAGGAUGCACC----------------------------------------- l=20 a=0 c*
-------------UGGAGGUUCGUAGGAUGCACCG---------------------------------------- l=22 a=8 ma
------------------------------------------GUGUUGAGUCUUCGCAUCCCCAAC--------- l=24 a=0 ma*

-UCAUAAGAGAGCUGGAG--------------------------------------------------------- l=17 a=1 
-UCAUAAGAGAGCUGGAGGU------------------------------------------------------- l=19 a=3 
-UCAUAAGAGAGCUGGAGGUU------------------------------------------------------ l=20 a=1 
-UCAUAAGAGAGCUGGAGGUUCG---------------------------------------------------- l=22 a=2 
----UAAGAGAGCUGGAGGUUCGUAG------------------------------------------------- l=22 a=5 
----UAAGAGAGCUGGAGGUUCGUAGG------------------------------------------------ l=23 a=1 
------AGAGAGCUGGAGGUUCGUAGGA----------------------------------------------- l=22 a=1 
-------GAGAGCUGGAGGUUCGUAGGA----------------------------------------------- l=21 a=1 
----------AGCUGGAGGUUCGUAGGAUGCAa------------------------------------------ l=23 a=1 
-------------UGGAGGUUCGUAGGAUGC-------------------------------------------- l=18 a=1 
-------------UGGAGGUUCGUAGGAUGCA------------------------------------------- l=19 a=4 
-------------UGGAGGUUCGUAGGAUGCAC------------------------------------------ l=20 a=7 
-------------UGGAGGUUCGUAGGAUGCACC----------------------------------------- l=21 a=5 
-------------UGGAGGUUCGUAGGAUGCACa----------------------------------------- l=21 a=1 
-------------UGGAGGUUCGUAGaAUGCACCG---------------------------------------- l=22 a=1 
-------------UGGAGGUUCGUAGGAUGCACCG---------------------------------------- l=22 a=8 (ma)
-------------UGGAGGcUCGUAGGAUGCACCGC--------------------------------------- l=23 a=1 
--------------GGAGGUUCGUAGGAUGCAC------------------------------------------ l=19 a=1 
---------------GAGGUUCGUAGGAUGCACCGCGUA------------------------------------ l=24 a=1 
-------------------UUCGUAGGAUGCACCGCG-------------------------------------- l=18 a=1 
-------------------UUCGUAGGAUGCACCGCGU------------------------------------- l=19 a=1 
-------------------UUCGUAGGAUGCACCGCGUA------------------------------------ l=20 a=3 
--------------------UCGUAGGAUGCACCGCGUAC----------------------------------- l=20 a=2 
-----------------------UAGGAUGCACCGCGUACAGG-------------------------------- l=20 a=3 
-----------------------UAGGAUGCAuCGCGUACAGG-------------------------------- l=20 a=1 
-----------------------UAGGAUGCACCGCGUACAGGU------------------------------- l=21 a=1 
----------------------------UGCACCGCGUACAGGUGUUGAGU------------------------ l=23 a=2 
-------------------------------------UACAGGUGUUGAGUCUUCG------------------- l=19 a=1 
-------------------------------------UACAGGUGUUGAGUCUUCGCA----------------- l=21 a=4 
-------------------------------------UACAGGUGUUGAGUCUUCGCg----------------- l=21 a=1 
------------------------------------------cUGUUGAGUCUUCGCAUCCC------------- l=20 a=1 
-------------------------------------------UGUUGAGUCUUCGCAUCCC------------- l=19 a=1 
-------------------------------------------UGUUGAGUCaUCGCAUCCCC------------ l=20 a=1 
-------------------------------------------UGUUGAGUCUUCGCAUCCCCA----------- l=21 a=2 
-------------------------------------------UGUUGAGUCUUCGCAUuCCCA----------- l=21 a=1 
-------------------------------------------UGUUGAGUCUUCGCAUCCCCAA---------- l=22 a=3 (c)

mb-01011
ax-1011011
ku-01
ss-111110101100
fn-101
```
