## Supplementary material for "Comprehensive re-analysis of hairpin RNAs in fungi reveals ancestral links": File S1: PID1568.Ssc-milR-44.SRR12527898.txt

```
species:   Scscl
pid:       PID1568
parent:    Ssc-milR-44
paralog:   
locus:     NW_001820814.1:557521-557595
matures:   ['UGUUGAGUCUUCGCAUCCCCAA', 'GGAGGUUCGUAGGAUGCACC']
srr:       SRR12527898
genome:    /Users/jax/+Genomes/Fungal_genomes/Scscl.GCF_000146945.2_ASM14694v2.fa
alignment: /media/data/njohnson/+SeqLibraries/FunHP_libraries/Xia2020-rh.SRR12527898.cram
call:      samtools view /media/data/njohnson/+SeqLibraries/FunHP_libraries/Xia2020-rh.SRR12527898.cram NW_001820814.1:557521-557595

22 out of bounds
74 alignments
45 proper strand
35 stranded perfect matches

           ************************     **************************         
CUCAUAAGAGAGCUGGAGGUUCGUAGGAUGCACCGCGUACAGGUGUUGAGUCUUCGCAUCCCCAACUUUUUAAUA
......((((((.(((.(((.((.((((((((((.......)))))...))))))).))).))).))))))....
-------------------------------------------UGUUGAGUCUUCGCAUCCCCAA---------- l=22 a=1 c
--------------GGAGGUUCGUAGGAUGCACC----------------------------------------- l=20 a=0 c*
-------------UGGAGGUUCGUAGGAUGCACCG---------------------------------------- l=22 a=9 ma
------------------------------------------GUGUUGAGUCUUCGCAUCCCCAAC--------- l=24 a=0 ma*

CUCAUAAGAGAGCUGGAGGUUCGUA-------------------------------------------------- l=25 a=1 
-UCAUAAGAGAGCUGGAGGU------------------------------------------------------- l=19 a=3 
-UCAUAAGAGAGCUGGAuGUUCG---------------------------------------------------- l=22 a=1 
-UCAUAAGAGAGCUGGAGGcUCG---------------------------------------------------- l=22 a=1 
----UAAGAGAGCUGGAGGUUCGUA-------------------------------------------------- l=21 a=1 
----UAAGAGAGCUGGAGGUUCGUAGG------------------------------------------------ l=23 a=1 
----UAAGAGAGCUGGAGGUUCGUAGGA----------------------------------------------- l=24 a=1 
--------AGAGCUGGAGGUUCGUAGGAUG--------------------------------------------- l=22 a=1 
-------------UGGAGGUUCGUAGGAUGCA------------------------------------------- l=19 a=1 
-------------UGGAGGUUCGUAGGAUGCAC------------------------------------------ l=20 a=1 
-------------UGGAGGUUCGUAGGAUGCACa----------------------------------------- l=21 a=2 
-------------UGGAGGUUCGUAGGAUGCACC----------------------------------------- l=21 a=1 
-------------UGGAGGUUCGUAGGAUGCACCG---------------------------------------- l=22 a=9 (ma)
-------------cGGAGGUUCGUAGGAUGCACCG---------------------------------------- l=22 a=1 
-------------UGGAGGUUCGUAGGAUGCACCGC--------------------------------------- l=23 a=3 
--------------GGAGGUUCGUAGGAUGCACu----------------------------------------- l=20 a=1 
--------------GGAGGUUCGUAGGAUGCACCGCGUA------------------------------------ l=25 a=1 
--------------------UCGUAGGAUGCACCGCGUA------------------------------------ l=19 a=3 
-----------------------UAGGAUGCACCGCGUACAGG-------------------------------- l=20 a=2 
-----------------------UAGGAUGCACCGCGUACAGGU------------------------------- l=21 a=2 
-----------------------UAGGAUGCACCGCGUACAGGa------------------------------- l=21 a=1 
----------------------------------GCGUACAGGcGUUGAGUCUUCG------------------- l=22 a=1 
-------------------------------------UACAGGUGUUGAGUCUUCGCA----------------- l=21 a=2 
-------------------------------------------UGUUGAGUCUUCGCAUCCCCA----------- l=21 a=1 
-------------------------------------------UGUUGAGUuUUCGCAUCCCCAA---------- l=22 a=1 
-------------------------------------------UGUUGAGUCUUCGCAUCCCCAA---------- l=22 a=1 (c)
----------------------------------------------UGAGUCUUCGCAUCCCCu----------- l=18 a=1 

mb-01011
ax-1011011
ku-01
ss-101110101100
fn-101
```
