## Supplementary material for "Comprehensive re-analysis of hairpin RNAs in fungi reveals ancestral links": File S1: PID1568.Ssc-milR-44.SRR12527899.txt

```
species:   Scscl
pid:       PID1568
parent:    Ssc-milR-44
paralog:   
locus:     NW_001820814.1:557521-557595
matures:   ['UGUUGAGUCUUCGCAUCCCCAA', 'GGAGGUUCGUAGGAUGCACC']
srr:       SRR12527899
genome:    /Users/jax/+Genomes/Fungal_genomes/Scscl.GCF_000146945.2_ASM14694v2.fa
alignment: /media/data/njohnson/+SeqLibraries/FunHP_libraries/Xia2020-rh.SRR12527899.cram
call:      samtools view /media/data/njohnson/+SeqLibraries/FunHP_libraries/Xia2020-rh.SRR12527899.cram NW_001820814.1:557521-557595

51 out of bounds
169 alignments
130 proper strand
103 stranded perfect matches

  *************************                        ************************
CUCAUAAGAGAGCUGGAGGUUCGUAGGAUGCACCGCGUACAGGUGUUGAGUCUUCGCAUCCCCAACUUUUUAAUA
......((((((.(((.(((.((.((((((((((.......)))))...))))))).))).))).))))))....
-------------------------------------------UGUUGAGUCUUCGCAUCCCCAA---------- l=22 a=4 c
--------------GGAGGUUCGUAGGAUGCACC----------------------------------------- l=20 a=0 c*
----UAAGAGAGCUGGAGGUUCGUAGG------------------------------------------------ l=23 a=13 ma
-----------------------------------------------------UCGCAUCCCCAACUUUUUAAUA l=22 a=0 ma*

-UCAUAAGAGAGCUGGAGGU------------------------------------------------------- l=19 a=6 
-UaAUAAGAGAGCUGGAGGU------------------------------------------------------- l=19 a=1 
-UCAUAAGAGAGCUuGAGGU------------------------------------------------------- l=19 a=1 
-UuAUAAGAGAGCUGGAGGU------------------------------------------------------- l=19 a=1 
-UCAUAAGAGAGCUGGgGGUUCG---------------------------------------------------- l=22 a=1 
-UCAUAAGAGAGCUGGAGGUUCG---------------------------------------------------- l=22 a=5 
-UuAUAAGAGAGCUGGAGGUUCG---------------------------------------------------- l=22 a=1 
---AUAAGAGAGCUGGAGGUUCGUAG------------------------------------------------- l=23 a=1 
----UAgGAGAGCUGGAGGUUCG---------------------------------------------------- l=19 a=1 
----UAAGAGAGCUGGAGGUcCG---------------------------------------------------- l=19 a=1 
----UAAGAGAGCUGGAGGUUCGU--------------------------------------------------- l=20 a=1 
----UAAGAGAGCUGGAGGUUCGUA-------------------------------------------------- l=21 a=2 
----UAAGAGAGCUGGAGGUUCaUAG------------------------------------------------- l=22 a=2 
----UAAGAGAGCUGGAGGUUCGUAG------------------------------------------------- l=22 a=4 
----UAAGAGAGCUGGAGGUUCGUAGG------------------------------------------------ l=23 a=13 (ma)
----UAAGAGAGCUGGAGGUUCGUAGa------------------------------------------------ l=23 a=1 
----UAAGAGAGCUGGgGGUUCGUAGG------------------------------------------------ l=23 a=1 
-----AAGAGAGCUGGAGGUUC----------------------------------------------------- l=17 a=1 
-----AAGAGAGCUGGAGGUUCG---------------------------------------------------- l=18 a=1 
-----AAGAGAGCUGGAGGUUCGU--------------------------------------------------- l=19 a=1 
------AGAGAGCUGGAGGUUCGUAGGAa---------------------------------------------- l=23 a=1 
--------AGAGCUGGAGGUUCGUAGGAUGC-------------------------------------------- l=23 a=1 
---------GAGCUGGAGGUUCGUAGGA----------------------------------------------- l=19 a=1 
----------AGCUGGAGGUUCGUAGGAUG--------------------------------------------- l=20 a=1 
----------AGCUGGAGGUUCGUAGGAUGCACa----------------------------------------- l=24 a=2 
------------CUGGAGGUUCGUAGGAUGC-------------------------------------------- l=19 a=1 
-------------UGGAGGUUCGUAGGAUGC-------------------------------------------- l=18 a=1 
-------------UGGAGGUUCGUAGGAUGCA------------------------------------------- l=19 a=2 
-------------UGGAGGUUCGUAGGAUGCAC------------------------------------------ l=20 a=6 
-------------UGGAGGUUCGUAGGuUGCAC------------------------------------------ l=20 a=1 
-------------UGGAGGUUCGUAGGAUGCAu------------------------------------------ l=20 a=1 
-------------UGGAGGUUCGUAGGAUGCACa----------------------------------------- l=21 a=5 
-------------UGGAGGUUCGUAGGAUGCACC----------------------------------------- l=21 a=4 
-------------UGGAGGUUCGUAGGAUGCACCG---------------------------------------- l=22 a=12 
-------------UGGAGGUUCGUAGGAUGCACCGC--------------------------------------- l=23 a=2 
---------------GAGGUUCGUAGGAUGCACCGCG-------------------------------------- l=22 a=1 
-------------------UUCGUAGGAUGCACCGCG-------------------------------------- l=18 a=2 
-------------------UUCGUAGGAUGCACCGCGU------------------------------------- l=19 a=1 
-------------------UUCGUAGGAUGCACCGCGUA------------------------------------ l=20 a=1 
-------------------UUCGUAGGAUGCACCGCGUAC----------------------------------- l=21 a=2 
-------------------UUCGUAGGAUGCACCGCGUACAa--------------------------------- l=23 a=1 
-------------------UUCGUAGGAUGCACCGCGUACAGG-------------------------------- l=24 a=1 
--------------------UCGUAGGAUGCACCGCGUA------------------------------------ l=19 a=1 
--------------------UCGUAGGAUGCACCGCGUACAG--------------------------------- l=22 a=2 
--------------------UCGUAGGAUGCACCGCGUACAGG-------------------------------- l=23 a=3 
----------------------aUAGGAUGCACCGCGUACAGGUG------------------------------ l=23 a=1 
-----------------------UAGGAUGCACCGCGUACAGG-------------------------------- l=20 a=2 
-----------------------UAGGAUGCACCGCGUACAGGU------------------------------- l=21 a=1 
--------------------------GAUGCACCGCGUACAGGUGa----------------------------- l=20 a=1 
-------------------------------------UACAGGUGUUGAGUCUUCG------------------- l=19 a=1 
-------------------------------------UACAGGUGUUGAGUCUUCGCA----------------- l=21 a=6 
-------------------------------------UACAGGgGUUGAGUCUUCGCA----------------- l=21 a=1 
---------------------------------------CAGGUGUUGAGUCUUCGCA----------------- l=19 a=1 
------------------------------------------GUGUUGAGUCUUCGCAU---------------- l=17 a=1 
-------------------------------------------UGUUGAGUCUUCGCAUCC-------------- l=18 a=2 
-------------------------------------------UGUUGAGUCUUCGCAUCCC------------- l=19 a=2 
-------------------------------------------UGUUGAGUCUUCGCAUCCCCA----------- l=21 a=2 
-------------------------------------------UGUUGAGUCUUCGCAUCCCCAA---------- l=22 a=4 (c)
---------------------------------------------UUGAGUCUUCGCAUCCCCA----------- l=19 a=1 
---------------------------------------------UUGAGUCUUCGCAUCCCCgA---------- l=20 a=2 

mb-01011
ax-1001011
ku-01
ss-101110101100
fn-101
```
