## Supplementary material for "Comprehensive re-analysis of hairpin RNAs in fungi reveals ancestral links": File S1: PID1571.Ssc-milR-47.SRR12527894.txt

```
species:   Scscl
pid:       PID1571
parent:    Ssc-milR-47
paralog:   
locus:     NW_001820806.1:1192-1249
matures:   ['UAUAGGUGUAGGAGAGCUUGAUU', 'UCGAGCUUUUACUAGAGUUGA']
srr:       SRR12527894
genome:    /Users/jax/+Genomes/Fungal_genomes/Scscl.GCF_000146945.2_ASM14694v2.fa
alignment: /media/data/njohnson/+SeqLibraries/FunHP_libraries/Xia2020-rh.SRR12527894.cram
call:      samtools view /media/data/njohnson/+SeqLibraries/FunHP_libraries/Xia2020-rh.SRR12527894.cram NW_001820806.1:1192-1249

5 out of bounds
4 alignments
4 proper strand
4 stranded perfect matches

************************           ***********************
AUAUAGGUGUAGGAGAGCUUGAUUGAUGAUGAGUUAUUCGAGCUUUUACUAGAGUUGA
...(((.(.(((((((((((((.((((.....)))).)))))))))).))).).))).
-UAUAGGUGUAGGAGAGCUUGAUU---------------------------------- l=23 a=0 c
-------------------------------------UCGAGCUUUUACUAGAGUUGA l=21 a=0 c*
-------------------UGAUUGAUGAUGAGUUAUUCGA----------------- l=22 a=1 ma
-------------------------------------UCGAGCUUUUACUAGAGUUGA l=21 a=0 ma*

-------------------UGAUUGAUGAUGAGUUAUUCGA----------------- l=22 a=1 (ma)
----------------------------------UAUUCGAGCUUUUACUAGAGUU-- l=22 a=1 
----------------------------------UAUUCGAGCUUUUACUAGAGUUG- l=23 a=1 
------------------------------------UUCGAGCUUUUACUAGAGUUGA l=22 a=1 

mb-00010
ax-1011011
ku-01
ss-110111101100
fn-011
```
