## Supplementary material for "Comprehensive re-analysis of hairpin RNAs in fungi reveals ancestral links": File S1: PID1571.Ssc-milR-47.SRR12527896.txt

```
species:   Scscl
pid:       PID1571
parent:    Ssc-milR-47
paralog:   
locus:     NW_001820806.1:1192-1249
matures:   ['UAUAGGUGUAGGAGAGCUUGAUU', 'UCGAGCUUUUACUAGAGUUGA']
srr:       SRR12527896
genome:    /Users/jax/+Genomes/Fungal_genomes/Scscl.GCF_000146945.2_ASM14694v2.fa
alignment: /media/data/njohnson/+SeqLibraries/FunHP_libraries/Xia2020-rh.SRR12527896.cram
call:      samtools view /media/data/njohnson/+SeqLibraries/FunHP_libraries/Xia2020-rh.SRR12527896.cram NW_001820806.1:1192-1249

0 out of bounds
2 alignments
2 proper strand
2 stranded perfect matches

    ***********************     ************************  
AUAUAGGUGUAGGAGAGCUUGAUUGAUGAUGAGUUAUUCGAGCUUUUACUAGAGUUGA
...(((.(.(((((((((((((.((((.....)))).)))))))))).))).).))).
-UAUAGGUGUAGGAGAGCUUGAUU---------------------------------- l=23 a=0 c
-------------------------------------UCGAGCUUUUACUAGAGUUGA l=21 a=0 c*
-------UGUAGGAGAGCUUGAUUGAUGAUG--------------------------- l=24 a=1 ma
-------------------------------------UCGAGCUUUUACUAGAGUUGA l=21 a=0 ma*

-------UGUAGGAGAGCUUGAUUGAUGAUG--------------------------- l=24 a=1 (ma)
-------------------UGAUUGAUGAUGAGUUAUUCGA----------------- l=22 a=1 

mb-00011
ax-1011011
ku-01
ss-110111111100
fn-111
```
