## Supplementary material for "Comprehensive re-analysis of hairpin RNAs in fungi reveals ancestral links": File S1: PID1571.Ssc-milR-47.SRR12527899.txt

```
species:   Scscl
pid:       PID1571
parent:    Ssc-milR-47
paralog:   
locus:     NW_001820806.1:1192-1249
matures:   ['UAUAGGUGUAGGAGAGCUUGAUU', 'UCGAGCUUUUACUAGAGUUGA']
srr:       SRR12527899
genome:    /Users/jax/+Genomes/Fungal_genomes/Scscl.GCF_000146945.2_ASM14694v2.fa
alignment: /media/data/njohnson/+SeqLibraries/FunHP_libraries/Xia2020-rh.SRR12527899.cram
call:      samtools view /media/data/njohnson/+SeqLibraries/FunHP_libraries/Xia2020-rh.SRR12527899.cram NW_001820806.1:1192-1249

4 out of bounds
2 alignments
2 proper strand
2 stranded perfect matches

  ***********************         ************************
AUAUAGGUGUAGGAGAGCUUGAUUGAUGAUGAGUUAUUCGAGCUUUUACUAGAGUUGA
...(((.(.(((((((((((((.((((.....)))).)))))))))).))).).))).
-UAUAGGUGUAGGAGAGCUUGAUU---------------------------------- l=23 a=0 c
-------------------------------------UCGAGCUUUUACUAGAGUUGA l=21 a=0 c*
------------------------------------UUCGAGCUUUUACUAGAGUUGA l=22 a=2 ma
----AGGUGUAGGAGAGCUUGAUUG--------------------------------- l=21 a=0 ma*

------------------------------------UUCGAGCUUUUACUAGAGUUGA l=22 a=2 (ma)

mb-01011
ax-1011111
ku-01
ss-111111111110
fn-111
```
