## Supplementary material for "Comprehensive re-analysis of hairpin RNAs in fungi reveals ancestral links": File S1: PID1577.Ssc-milR-53.SRR12527897.txt

```
species:   Scscl
pid:       PID1577
parent:    Ssc-milR-53
paralog:   
locus:     NW_001820815.1:149890-149951
matures:   ['CUUGUUCCCGGAGCCUCC', 'AGGCGUCCGGGGAGGACAGC']
srr:       SRR12527897
genome:    /Users/jax/+Genomes/Fungal_genomes/Scscl.GCF_000146945.2_ASM14694v2.fa
alignment: /media/data/njohnson/+SeqLibraries/FunHP_libraries/Xia2020-rh.SRR12527897.cram
call:      samtools view /media/data/njohnson/+SeqLibraries/FunHP_libraries/Xia2020-rh.SRR12527897.cram NW_001820815.1:149890-149951

0 out of bounds
0 alignments
0 proper strand
0 stranded perfect matches

       ********************   **********************          
GGGCCCAGCCUUGUUCCCGGAGCCUCCGGAUCAGGCGUCCGGGGAGGACAGCGUCGAAGGCU
.((((..((.((.((((((((((((.......)))).)))))))).))..))......))))
---------CUUGUUCCCGGAGCCUCC----------------------------------- l=18 a=0 c
--------------------------------AGGCGUCCGGGGAGGACAGC---------- l=20 a=0 c*
---------CUUGUUCCCGGAGCCUCC----------------------------------- l=18 a=0 ma
--------------------------------AGGCGUCCGGGGAGGACAGC---------- l=20 a=0 ma*


No alignments to locus

mb-01011
ax-1011001
ku-01
ss-000010011100
fn-001
```
