## Supplementary material for "Comprehensive re-analysis of hairpin RNAs in fungi reveals ancestral links": File S1: PID1578.Ssc-milR-54.SRR12527897.txt

```
species:   Scscl
pid:       PID1578
parent:    Ssc-milR-54
paralog:   
locus:     NW_001820815.1:677906-678000
matures:   ['GCAGGGUUUACAUGAUUGCCUUC', 'UUGUAAUUGUGGUCAUCCUCGUCC']
srr:       SRR12527897
genome:    /Users/jax/+Genomes/Fungal_genomes/Scscl.GCF_000146945.2_ASM14694v2.fa
alignment: /media/data/njohnson/+SeqLibraries/FunHP_libraries/Xia2020-rh.SRR12527897.cram
call:      samtools view /media/data/njohnson/+SeqLibraries/FunHP_libraries/Xia2020-rh.SRR12527897.cram NW_001820815.1:677906-678000

0 out of bounds
6 alignments
6 proper strand
5 stranded perfect matches

        *************************                                **************************    
GGGGGCUAGGGCAGGGUUUACAUGAUUGCCUUCGCAGGGGGGGUUCGGGCCGGUAGGCCUUUUGGGGUUGUAAUUGUGGUCAUCCUCGUCCACUA
........(((((((((...(((((((((..((.((((........(((((....))))))))).))..)))))))))...))))).))))....
----------GCAGGGUUUACAUGAUUGCCUUC-------------------------------------------------------------- l=23 a=0 c
-------------------------------------------------------------------UUGUAAUUGUGGUCAUCCUCGUCC---- l=24 a=0 c*
-------------------------------------------UUCGGGCCGGUAGGCCUUUUG------------------------------- l=21 a=2 ma
-------------------------------------------------------------------UUGUAAUUGUGGUCAUCCUCGUCC---- l=24 a=0 ma*

---------------------------------GCAGGGGGGGUUCGGGCCGGUAa--------------------------------------- l=23 a=1 
--------------------------------------GGGGGUUCGGGCCGGUAGG-------------------------------------- l=19 a=1 
-------------------------------------------UUCGGGCCGGUAGGCCUUUUG------------------------------- l=21 a=2 (ma)
-------------------------------------------UUCGGGCCGGUAGGCCUUUUGG------------------------------ l=22 a=1 
---------------------------------------------CGGGCCGGUAGGCCUUUUGGG----------------------------- l=21 a=1 

mb-00010
ax-1001011
ku-01
ss-111111101100
fn-111
```
