## Supplementary material for "Comprehensive re-analysis of hairpin RNAs in fungi reveals ancestral links": File S1: PID1581.Ssc-milR-57.SRR12527894.txt

```
species:   Scscl
pid:       PID1581
parent:    Ssc-milR-57
paralog:   
locus:     NW_001820816.1:56486-56561
matures:   ['UGUCUUCGGGACUGUUUAGGGG', 'CGUAGGGAUAGUUUGUGAGAUUGG']
srr:       SRR12527894
genome:    /Users/jax/+Genomes/Fungal_genomes/Scscl.GCF_000146945.2_ASM14694v2.fa
alignment: /media/data/njohnson/+SeqLibraries/FunHP_libraries/Xia2020-rh.SRR12527894.cram
call:      samtools view /media/data/njohnson/+SeqLibraries/FunHP_libraries/Xia2020-rh.SRR12527894.cram NW_001820816.1:56486-56561

5 out of bounds
10 alignments
9 proper strand
8 stranded perfect matches

      ************************                 ***********************      
UUACUCCACCUGUCUUCGGGACUGUUUAGGGGUCGUUGGUAGAUAUUCGUAGGGAUAGUUUGUGAGAUUGGAGUCG
..((((((...(((((..((((((((((.((((.(((....))))))).))..))))))))..)))))))))))..
----------UGUCUUCGGGACUGUUUAGGGG-------------------------------------------- l=22 a=0 c
-----------------------------------------------CGUAGGGAUAGUUUGUGAGAUUGG----- l=24 a=0 c*
-------------------------------------------------UAGGGAUAGUUUGUGAGAUUG------ l=21 a=1 ma
--------CCUGUCUUCGGGACUGUUUAGG---------------------------------------------- l=22 a=0 ma*

-------------------------------------------------UAGGGAUAGUUUGUGAGAUUG------ l=21 a=1 (ma)
---------------------------------------------UUCGUAGGGAUAGUUUGUGAGA--------- l=22 a=1 
-------------------------------------------UAUUCGUAGGGAUAGUUUGUGA----------- l=22 a=1 
---------------------------------------UAGAUAUUCGUAGGGAUAGUUU--------------- l=22 a=1 
------------------------------------UGGUAGAUAUUCGUAGGGuUAG------------------ l=22 a=1 
------------------------------------UGGUAGAUAUUCGUAGGGAUAG------------------ l=22 a=1 
----------------------UGUUUAGGGGUCGUUGGUAGAU-------------------------------- l=22 a=1 
------------UCUUCGGGACUGUUUAGGG--------------------------------------------- l=19 a=1 
----------UGUCUUCGGGACUGUUUAGG---------------------------------------------- l=20 a=1 

mb-00011
ax-1001011
ku-01
ss-100111101100
fn-011
```
