## Supplementary material for "Comprehensive re-analysis of hairpin RNAs in fungi reveals ancestral links": File S1: PID1581.Ssc-milR-57.SRR12527895.txt

```
species:   Scscl
pid:       PID1581
parent:    Ssc-milR-57
paralog:   
locus:     NW_001820816.1:56486-56561
matures:   ['UGUCUUCGGGACUGUUUAGGGG', 'CGUAGGGAUAGUUUGUGAGAUUGG']
srr:       SRR12527895
genome:    /Users/jax/+Genomes/Fungal_genomes/Scscl.GCF_000146945.2_ASM14694v2.fa
alignment: /media/data/njohnson/+SeqLibraries/FunHP_libraries/Xia2020-rh.SRR12527895.cram
call:      samtools view /media/data/njohnson/+SeqLibraries/FunHP_libraries/Xia2020-rh.SRR12527895.cram NW_001820816.1:56486-56561

7 out of bounds
15 alignments
14 proper strand
11 stranded perfect matches

        ************************             **************************     
UUACUCCACCUGUCUUCGGGACUGUUUAGGGGUCGUUGGUAGAUAUUCGUAGGGAUAGUUUGUGAGAUUGGAGUCG
..((((((...(((((..((((((((((.((((.(((....))))))).))..))))))))..)))))))))))..
----------UGUCUUCGGGACUGUUUAGGGG-------------------------------------------- l=22 a=1 c
-----------------------------------------------CGUAGGGAUAGUUUGUGAGAUUGG----- l=24 a=0 c*
--------------------------UAGGGGUCGUUGGUAGAUAUUC---------------------------- l=22 a=2 ma
-----------------------------------------------CGUAGGGAUAGUUUGUGAGAUUGG----- l=24 a=0 ma*

---------------------------------------UAGAUAUUCGUAGGGAUAGUUa--------------- l=22 a=1 
---------------------------------------UAGAUAUUCGUAGGGAUAGUUUG-------------- l=23 a=1 
------------------------------------UGGUAGAUAUUCGUAGGGAUAG------------------ l=22 a=1 
-----------------------------------UUGGUAGAUAUUCGUAGGGAUAa------------------ l=23 a=1 
--------------------------UAGGGGUCGUUGGUAGAUAUUC---------------------------- l=22 a=2 (ma)
--------------------------UAGGGGUCGUcGGUAGAUAUUC---------------------------- l=22 a=1 
----------------------UGUUUAGGGGUCGUUGGUAGAUA------------------------------- l=23 a=1 
---------------UCGGGACUGUUUAGGGGUCGUU--------------------------------------- l=22 a=1 
--------------UUCGGGACUGUUUAGGGG-------------------------------------------- l=18 a=1 
--------------UUCGGGACUGUUUAGGGGU------------------------------------------- l=19 a=1 
----------UGUCUUCGGGACUGUUUAGGG--------------------------------------------- l=21 a=1 
----------UGUCUUCGGGACUGUUUAGGGG-------------------------------------------- l=22 a=1 (c)
-UACUCCACCUGUCUUCGGGACU----------------------------------------------------- l=22 a=1 

mb-00010
ax-1011011
ku-01
ss-111111101100
fn-111
```
