## Supplementary material for "Comprehensive re-analysis of hairpin RNAs in fungi reveals ancestral links": File S1: PID1581.Ssc-milR-57.SRR12527898.txt

```
species:   Scscl
pid:       PID1581
parent:    Ssc-milR-57
paralog:   
locus:     NW_001820816.1:56486-56561
matures:   ['UGUCUUCGGGACUGUUUAGGGG', 'CGUAGGGAUAGUUUGUGAGAUUGG']
srr:       SRR12527898
genome:    /Users/jax/+Genomes/Fungal_genomes/Scscl.GCF_000146945.2_ASM14694v2.fa
alignment: /media/data/njohnson/+SeqLibraries/FunHP_libraries/Xia2020-rh.SRR12527898.cram
call:      samtools view /media/data/njohnson/+SeqLibraries/FunHP_libraries/Xia2020-rh.SRR12527898.cram NW_001820816.1:56486-56561

2 out of bounds
11 alignments
11 proper strand
9 stranded perfect matches

        ************************             **************************     
UUACUCCACCUGUCUUCGGGACUGUUUAGGGGUCGUUGGUAGAUAUUCGUAGGGAUAGUUUGUGAGAUUGGAGUCG
..((((((...(((((..((((((((((.((((.(((....))))))).))..))))))))..)))))))))))..
----------UGUCUUCGGGACUGUUUAGGGG-------------------------------------------- l=22 a=2 c
-----------------------------------------------CGUAGGGAUAGUUUGUGAGAUUGG----- l=24 a=0 c*
----------UGUCUUCGGGACUGUUUAGGGG-------------------------------------------- l=22 a=2 ma
-----------------------------------------------CGUAGGGAUAGUUUGUGAGAUUGG----- l=24 a=0 ma*

-------------------------------------------------------UAGUUUGUGAGAUUGGAGU-- l=19 a=1 
---------------------------------------------UUCGUAGGGAUAGUUUGUGAa---------- l=21 a=1 
-------------------------------------------UAUUCGUAGGGAUAGUUUGUGA----------- l=22 a=1 
-------------------------------------------UAUUCGUAGGGAUAGUUUGUGAG---------- l=23 a=1 
---------------------------------------UAGAUAUUCGUAGGGAUAGUUU--------------- l=22 a=1 
---------------------------------------UAGAUAUUCGUAGGGAUAGUUUG-------------- l=23 a=1 
--------------------------------UCGUUGGUAGAUAUUCGUAGGGu--------------------- l=23 a=1 
---------------UCGGGACUGUUUAGGGGUCGU---------------------------------------- l=21 a=1 
----------UGUCUUCGGGACUGUUUAGGGG-------------------------------------------- l=22 a=2 (c,ma)
-UACUCCACCUGUCUUCGGGACUG---------------------------------------------------- l=23 a=1 

mb-01111
ax-1011011
ku-01
ss-111111101100
fn-111
```
