## Supplementary material for "Comprehensive re-analysis of hairpin RNAs in fungi reveals ancestral links": File S1: PID1582.Ssc-milR-58.SRR12527898.txt

```
species:   Scscl
pid:       PID1582
parent:    Ssc-milR-58
paralog:   
locus:     NW_001820816.1:309530-309624
matures:   ['UCUGAUCGUGUUUGCACAAGG', 'CGUGCGCAUACGAUCUUCAGGUG']
srr:       SRR12527898
genome:    /Users/jax/+Genomes/Fungal_genomes/Scscl.GCF_000146945.2_ASM14694v2.fa
alignment: /media/data/njohnson/+SeqLibraries/FunHP_libraries/Xia2020-rh.SRR12527898.cram
call:      samtools view /media/data/njohnson/+SeqLibraries/FunHP_libraries/Xia2020-rh.SRR12527898.cram NW_001820816.1:309530-309624

0 out of bounds
0 alignments
0 proper strand
0 stranded perfect matches

           *************************                          ***********************          
AUUUCUGAUGGUGCGUGCGCAUACGAUCUUCAGGUGACCAAGAUCACAUACUAAUUCGAUGAAAUCUGAUCGUGUUUGCACAAGGCCUAAGCUCU
.........(((..(((((.((((((...((((((......((............))......)))))))))))).)))))...)))........
----------------------------------------------------------------UCUGAUCGUGUUUGCACAAGG---------- l=21 a=0 c
-------------CGUGCGCAUACGAUCUUCAGGUG----------------------------------------------------------- l=23 a=0 c*
----------------------------------------------------------------UCUGAUCGUGUUUGCACAAGG---------- l=21 a=0 ma
-------------CGUGCGCAUACGAUCUUCAGGUG----------------------------------------------------------- l=23 a=0 ma*


No alignments to locus

mb-01011
ax-1011011
ku-01
ss-000110001100
fn-001
```
