## Supplementary material for "Comprehensive re-analysis of hairpin RNAs in fungi reveals ancestral links": File S1: PID1583.Ssc-milR-59.SRR12527897.txt

```
species:   Scscl
pid:       PID1583
parent:    Ssc-milR-59
paralog:   
locus:     NW_001820817.1:3217-3296
matures:   ['UAUAGGUGUAGGAGAGCUUGA', 'GAGCUUUUACUAGAGUUGAUUGUA']
srr:       SRR12527897
genome:    /Users/jax/+Genomes/Fungal_genomes/Scscl.GCF_000146945.2_ASM14694v2.fa
alignment: /media/data/njohnson/+SeqLibraries/FunHP_libraries/Xia2020-rh.SRR12527897.cram
call:      samtools view /media/data/njohnson/+SeqLibraries/FunHP_libraries/Xia2020-rh.SRR12527897.cram NW_001820817.1:3217-3296

2 out of bounds
9 alignments
9 proper strand
8 stranded perfect matches

     *********************                         ************************     
CAGUCUCAAAUAUAGGUGUAGGAGAGCUUGAUUGAUGACGAGUUAUUCGAGCUUUUACUAGAGUUGAUUGUAAGAGAGCC
...((((..((((((.(.(((((((((((((.((((.....)))).)))))))))).))).).)))..)))..))))...
----------UAUAGGUGUAGGAGAGCUUGA------------------------------------------------- l=21 a=0 c
------------------------------------------------GAGCUUUUACUAGAGUUGAUUGUA-------- l=24 a=0 c*
-----------------------------------------------------UUUACUAGAGUUGAUUGUAAGA----- l=22 a=5 ma
-------AAAUAUAGGUGUAGGAGAG------------------------------------------------------ l=19 a=0 ma*

-----------------------------------UGACGAGUUAUUCGAGCUUUUAC---------------------- l=23 a=1 
-------------------------------------------UAUUCGAGCUUUUACUAGAGUU--------------- l=22 a=1 
-----------------------------------------------------UUUACUAGAGUUGAUUGUAAGA----- l=22 a=5 (ma)
-------------------------------------------------------UuCUAGAGUUGAUUGUAAGAGA--- l=22 a=1 
----------------------------------------------------------UAGAGUUGAUUGUAAGAGAGC- l=21 a=1 

mb-01011
ax-1001011
ku-01
ss-111111101110
fn-111
```
