## Supplementary material for "Comprehensive re-analysis of hairpin RNAs in fungi reveals ancestral links": File S1: PID1583.Ssc-milR-59.SRR12527899.txt

```
species:   Scscl
pid:       PID1583
parent:    Ssc-milR-59
paralog:   
locus:     NW_001820817.1:3217-3296
matures:   ['UAUAGGUGUAGGAGAGCUUGA', 'GAGCUUUUACUAGAGUUGAUUGUA']
srr:       SRR12527899
genome:    /Users/jax/+Genomes/Fungal_genomes/Scscl.GCF_000146945.2_ASM14694v2.fa
alignment: /media/data/njohnson/+SeqLibraries/FunHP_libraries/Xia2020-rh.SRR12527899.cram
call:      samtools view /media/data/njohnson/+SeqLibraries/FunHP_libraries/Xia2020-rh.SRR12527899.cram NW_001820817.1:3217-3296

2 out of bounds
5 alignments
5 proper strand
4 stranded perfect matches

           **********************           *************************           
CAGUCUCAAAUAUAGGUGUAGGAGAGCUUGAUUGAUGACGAGUUAUUCGAGCUUUUACUAGAGUUGAUUGUAAGAGAGCC
...((((..((((((.(.(((((((((((((.((((.....)))).)))))))))).))).).)))..)))..))))...
----------UAUAGGUGUAGGAGAGCUUGA------------------------------------------------- l=21 a=0 c
------------------------------------------------GAGCUUUUACUAGAGUUGAUUGUA-------- l=24 a=0 c*
----------------------------------------------UCGAGCUUUUACUAGAGUUGAUU----------- l=23 a=1 ma
-------------AGGUGUAGGAGAGCUUGAUU----------------------------------------------- l=20 a=0 ma*

-------------------------------------------UAUUCGAGCUUUUACUAGAGUUa-------------- l=23 a=1 
----------------------------------------------UCGAGCUUUUACUAGAGUUGAUU----------- l=23 a=1 (ma)
-------------------------------------------------------UACUAGAGUUGAUUGUAAGA----- l=20 a=1 
-------------------------------------------------------UACUAGAGUUGAUUGUAAGAG---- l=21 a=1 
-------------------------------------------------------UACUAGAGUUGAUUGUAAGAGA--- l=22 a=1 

mb-01011
ax-1011011
ku-01
ss-110111111100
fn-111
```
