## Supplementary material for "Comprehensive re-analysis of hairpin RNAs in fungi reveals ancestral links": File S1: PID1590.Ssc-milR-66.SRR12527898.txt

```
species:   Scscl
pid:       PID1590
parent:    Ssc-milR-66
paralog:   
locus:     NW_001820818.1:462148-462241
matures:   ['UCUAGGACUUUCGAUUGUUCU', 'GCUUUUGUGAGUUUUCCU']
srr:       SRR12527898
genome:    /Users/jax/+Genomes/Fungal_genomes/Scscl.GCF_000146945.2_ASM14694v2.fa
alignment: /media/data/njohnson/+SeqLibraries/FunHP_libraries/Xia2020-rh.SRR12527898.cram
call:      samtools view /media/data/njohnson/+SeqLibraries/FunHP_libraries/Xia2020-rh.SRR12527898.cram NW_001820818.1:462148-462241

0 out of bounds
0 alignments
0 proper strand
0 stranded perfect matches

          ********************                               ***********************          
AUGAUAUUUGAGGCUUUUGUGAGUUUUCCUUUUUCAAGAUAUUCACGAAAUAUUUCGAUUAAGUCUAGGACUUUCGAUUGUUCUUCGAUAUCCU
..((((((.(((((..(((.(((((((.(((..((.(((((((.....))))))).))..)))...))))))).)))..).)))).))))))..
---------------------------------------------------------------UCUAGGACUUUCGAUUGUUCU---------- l=21 a=0 c
------------GCUUUUGUGAGUUUUCCU---------------------------------------------------------------- l=18 a=0 c*
---------------------------------------------------------------UCUAGGACUUUCGAUUGUUCU---------- l=21 a=0 ma
------------GCUUUUGUGAGUUUUCCU---------------------------------------------------------------- l=18 a=0 ma*


No alignments to locus

mb-01011
ax-1001011
ku-01
ss-000110001100
fn-001
```
