## Supplementary material for "Comprehensive re-analysis of hairpin RNAs in fungi reveals ancestral links": File S1: PID1591.Ssc-milR-67.SRR12527894.txt

```
species:   Scscl
pid:       PID1591
parent:    Ssc-milR-67
paralog:   
locus:     NW_001820818.1:464789-464862
matures:   ['UCUUGAGUAUCGCUCCAGUGG', 'UUUGGGGCCGAGUAGUCUGGUUU']
srr:       SRR12527894
genome:    /Users/jax/+Genomes/Fungal_genomes/Scscl.GCF_000146945.2_ASM14694v2.fa
alignment: /media/data/njohnson/+SeqLibraries/FunHP_libraries/Xia2020-rh.SRR12527894.cram
call:      samtools view /media/data/njohnson/+SeqLibraries/FunHP_libraries/Xia2020-rh.SRR12527894.cram NW_001820818.1:464789-464862

26 out of bounds
24 alignments
23 proper strand
22 stranded perfect matches

      **************************            ************************      
ACUCUAUAAGCUUUUGGGGCCGAGUAGUCUGGUUUUGAAGGUUUCUUGAGUAUCGCUCCAGUGGCUUGUUUCCA
.....(((((((.(((((((...(((.((.((............)).)).))).))))))).))))))).....
-------------------------------------------UCUUGAGUAUCGCUCCAGUGG---------- l=21 a=2 c
------------UUUGGGGCCGAGUAGUCUGGUUU--------------------------------------- l=23 a=0 c*
----------------------------------------------UGAGUAUCGCUCCAGUGGCUUG------ l=22 a=7 ma
--------AGCUUUUGGGGCCGAGUAGUCUGG------------------------------------------ l=24 a=0 ma*

----------------------------------------------UGAGUAUCGuUCCAGUGGCUUG------ l=22 a=1 
----------------------------------------------UGAGUAUCGCUCCAGUGGCUUG------ l=22 a=7 (ma)
-------------------------------------------UCUUGAGUAUCGCUCCAGUGG---------- l=21 a=2 (c)
-------------------------------------------UCUUGAGUAUCGCUCCAGUGGCU-------- l=23 a=1 
------------------------------------------UUCUUGAGUAUCGCUCCAGUGG---------- l=22 a=2 
-----------------------------------------UUUCUUGAGUAUCGCUCCAGUGG---------- l=23 a=1 
-----------------------------------UGAAGGUUUCUUGAGUAUCGCU----------------- l=22 a=2 
-----------------------------------UGAAGGUUUCUUGAGUAUCGCUC---------------- l=23 a=2 
--------------UGGGGCCGAGUAGUCUGGUUUU-------------------------------------- l=22 a=2 
-------------UUGGGGCCGAGUAGUCUGGUUU--------------------------------------- l=22 a=1 
-----------UUUUGGGGCCGAGUAGUCUGGUU---------------------------------------- l=23 a=2 

mb-01011
ax-1011011
ku-01
ss-111111111100
fn-111
```
