## Supplementary material for "Comprehensive re-analysis of hairpin RNAs in fungi reveals ancestral links": File S1: PID1591.Ssc-milR-67.SRR12527897.txt

```
species:   Scscl
pid:       PID1591
parent:    Ssc-milR-67
paralog:   
locus:     NW_001820818.1:464789-464862
matures:   ['UCUUGAGUAUCGCUCCAGUGG', 'UUUGGGGCCGAGUAGUCUGGUUU']
srr:       SRR12527897
genome:    /Users/jax/+Genomes/Fungal_genomes/Scscl.GCF_000146945.2_ASM14694v2.fa
alignment: /media/data/njohnson/+SeqLibraries/FunHP_libraries/Xia2020-rh.SRR12527897.cram
call:      samtools view /media/data/njohnson/+SeqLibraries/FunHP_libraries/Xia2020-rh.SRR12527897.cram NW_001820818.1:464789-464862

1 out of bounds
0 alignments
0 proper strand
0 stranded perfect matches

      **************************            ************************      
ACUCUAUAAGCUUUUGGGGCCGAGUAGUCUGGUUUUGAAGGUUUCUUGAGUAUCGCUCCAGUGGCUUGUUUCCA
.....(((((((.(((((((...(((.((.((............)).)).))).))))))).))))))).....
-------------------------------------------UCUUGAGUAUCGCUCCAGUGG---------- l=21 a=0 c
------------UUUGGGGCCGAGUAGUCUGGUUU--------------------------------------- l=23 a=0 c*
-------------------------------------------UCUUGAGUAUCGCUCCAGUGG---------- l=21 a=0 ma
------------UUUGGGGCCGAGUAGUCUGGUUU--------------------------------------- l=23 a=0 ma*


No alignments to locus

mb-01011
ax-1011011
ku-01
ss-000110011100
fn-001
```
