## Supplementary material for "Comprehensive re-analysis of hairpin RNAs in fungi reveals ancestral links": File S1: PID1595.Ssc-milR-71.SRR12527898.txt

```
species:   Scscl
pid:       PID1595
parent:    Ssc-milR-71
paralog:   
locus:     NW_001820818.1:767344-767438
matures:   ['UGUAUGUCUAAUUGUAUUCUGU', 'GGAUACGGAAGACGUAGCAC']
srr:       SRR12527898
genome:    /Users/jax/+Genomes/Fungal_genomes/Scscl.GCF_000146945.2_ASM14694v2.fa
alignment: /media/data/njohnson/+SeqLibraries/FunHP_libraries/Xia2020-rh.SRR12527898.cram
call:      samtools view /media/data/njohnson/+SeqLibraries/FunHP_libraries/Xia2020-rh.SRR12527898.cram NW_001820818.1:767344-767438

0 out of bounds
0 alignments
0 proper strand
0 stranded perfect matches

                      **********************                 ************************          
CAGCUAAAAGUGUUGGUACGAGAAGGAUACGGAAGACGUAGCACCCACGGAUUACGUAGGUCCUGUAUGUCUAAUUGUAUUCUGUCUAAAGAGCU
((((.......)))).....((((((((((((.(((((((..(((.(((.....))).)))....)))))))..))))))))).)))........
---------------------------------------------------------------UGUAUGUCUAAUUGUAUUCUGU---------- l=22 a=0 c
------------------------GGAUACGGAAGACGUAGCAC--------------------------------------------------- l=20 a=0 c*
---------------------------------------------------------------UGUAUGUCUAAUUGUAUUCUGU---------- l=22 a=0 ma
------------------------GGAUACGGAAGACGUAGCAC--------------------------------------------------- l=20 a=0 ma*


No alignments to locus

mb-01011
ax-1011011
ku-01
ss-000110011000
fn-001
```
