## Supplementary material for "Comprehensive re-analysis of hairpin RNAs in fungi reveals ancestral links": File S1: PID1596.Ssc-milR-72.SRR12527894.txt

```
species:   Scscl
pid:       PID1596
parent:    Ssc-milR-72
paralog:   
locus:     NW_001820828.1:1083107-1083184
matures:   ['GGAGAUUUGUAUUUUCUAUCUGAGC', 'UCAAUGAUGAACACAAACACAUAU']
srr:       SRR12527894
genome:    /Users/jax/+Genomes/Fungal_genomes/Scscl.GCF_000146945.2_ASM14694v2.fa
alignment: /media/data/njohnson/+SeqLibraries/FunHP_libraries/Xia2020-rh.SRR12527894.cram
call:      samtools view /media/data/njohnson/+SeqLibraries/FunHP_libraries/Xia2020-rh.SRR12527894.cram NW_001820828.1:1083107-1083184

2 out of bounds
219 alignments
219 proper strand
207 stranded perfect matches

**************************                         ***************************
CCUCAAUGAUGAACACAAACACAUAUUGAACAAUCCAACUCUUACACCACAAUGGAGAUUUGUAUUUUCUAUCUGAGC
.((((..((((((.(((((....(((((.....................)))))....)))))...))).))))))).
-----------------------------------------------------GGAGAUUUGUAUUUUCUAUCUGAGC l=25 a=39 c
--UCAAUGAUGAACACAAACACAUAU---------------------------------------------------- l=24 a=0 c*
-----------------------------------------------------GGAGAUUUGUAUUUUCUAUCUGAGC l=25 a=39 ma
--UCAAUGAUGAACACAAACACAUAU---------------------------------------------------- l=24 a=0 ma*

-CUCAAUGAUGAACACAAAC---------------------------------------------------------- l=19 a=6 
-CUCAAUGAUGAACACAAAg---------------------------------------------------------- l=19 a=1 
-CUCAAUGAUGAACACAAAuA--------------------------------------------------------- l=20 a=1 
-CUCAAUGAUGAACACAAACA--------------------------------------------------------- l=20 a=13 
-CUCAAUGAUGAACACAAACAC-------------------------------------------------------- l=21 a=12 
-CUCAAUGAUGAACACAAACACA------------------------------------------------------- l=22 a=28 
-CcCAAUGAUGAACACAAACACA------------------------------------------------------- l=22 a=1 
-CUCAAUGAUGAACACAAACACAU------------------------------------------------------ l=23 a=2 
-CUCAAUGAUGAACACAAACACAUA----------------------------------------------------- l=24 a=8 
-CUCAAUGAUGAACACAAACACAUAU---------------------------------------------------- l=25 a=8 
-CUCAAUGAUGAACACAAACACAUAUU--------------------------------------------------- l=26 a=15 
-CUCAAUGAUGAACACAAACAuAUAUU--------------------------------------------------- l=26 a=1 
-CUCAAUGgUGAACACAAACACAUAUU--------------------------------------------------- l=26 a=1 
-CUCAAUGAUGAACACAAACACAUAUUG-------------------------------------------------- l=27 a=4 
-CUCAAUGAUGAACACAAACACAUAUUGA------------------------------------------------- l=28 a=9 
-CUCAAUGAUcAACACAAACACAUAUUGA------------------------------------------------- l=28 a=1 
-CUCAAUGAUGAACACAAACACAUAUUGAA------------------------------------------------ l=29 a=2 
-CUCAAUGAUGAACACAAACACAUAUUGAAC----------------------------------------------- l=30 a=1 
--UCAAUGAUGAgCACAAACACA------------------------------------------------------- l=21 a=1 
--UCAAUGAUGAACACAAACACAUA----------------------------------------------------- l=23 a=1 
------------------------AUUGAACAAUCCAACUCUUACACC------------------------------ l=24 a=1 
-----------------------------------------------CACAAUGGAGAUUUGUAUUUUCUA------- l=24 a=1 
------------------------------------------------ACAAUGGAGAUUUGUAUUUUCUAUCUGAGC l=30 a=1 
-------------------------------------------------CAAUGGAGAUUUGUAUUUUCUAUCUGAGC l=29 a=1 
--------------------------------------------------AAUGGAGAUUUGUAUUUUCUAUCUGAGC l=28 a=2 
---------------------------------------------------AUGGAGAUUUGUAUUUUCUAUCUGAGC l=27 a=8 
----------------------------------------------------UGGAGAUUUGUAUUUUCUAUCUGAGC l=26 a=4 
----------------------------------------------------UGGAGAUUUGUAUUUUCUAUCUGAuC l=26 a=1 
-----------------------------------------------------GGAGAUUUGUAUUUUCUA------- l=18 a=1 
-----------------------------------------------------GGAGAUUUGUAUUUUCUAUCUGAGC l=25 a=39 (c,ma)
-----------------------------------------------------GGAGAUUUGUgUUUUCUAUCUGAGC l=25 a=1 
-----------------------------------------------------GGAGAUUUGUAUUUUCUAUCcGAGC l=25 a=1 
-----------------------------------------------------GGAGAUUUGUAUUUUCUAUCUGAGu l=25 a=1 
------------------------------------------------------GAGAUUUGUAUUUUCUAUCUGAGC l=24 a=3 
-------------------------------------------------------AGAUUUGUAUUUUCUAUCUGAGC l=23 a=6 
--------------------------------------------------------GAUUUGUAUUUUCUAUCUGAGC l=22 a=7 
---------------------------------------------------------AUUUGUAUUUUCUAUCUGAGC l=21 a=9 
----------------------------------------------------------UUUGUAUUUUCUAUCUGAGC l=20 a=11 
------------------------------------------------------------UGUAUUUUCUAUCUGAGC l=18 a=3 
------------------------------------------------------------UGUAUUUUCUAUCUGAGu l=18 a=1 
---------------------------------------------------------------AUUUUCUAUCUGAGC l=15 a=1 

mb-01011
ax-1001001
ku-01
ss-101011101100
fn-111
```
