## Supplementary material for "Comprehensive re-analysis of hairpin RNAs in fungi reveals ancestral links": File S1: PID1596.Ssc-milR-72.SRR12527895.txt

```
species:   Scscl
pid:       PID1596
parent:    Ssc-milR-72
paralog:   
locus:     NW_001820828.1:1083107-1083184
matures:   ['GGAGAUUUGUAUUUUCUAUCUGAGC', 'UCAAUGAUGAACACAAACACAUAU']
srr:       SRR12527895
genome:    /Users/jax/+Genomes/Fungal_genomes/Scscl.GCF_000146945.2_ASM14694v2.fa
alignment: /media/data/njohnson/+SeqLibraries/FunHP_libraries/Xia2020-rh.SRR12527895.cram
call:      samtools view /media/data/njohnson/+SeqLibraries/FunHP_libraries/Xia2020-rh.SRR12527895.cram NW_001820828.1:1083107-1083184

1 out of bounds
273 alignments
273 proper strand
255 stranded perfect matches

***********************                               ************************
CCUCAAUGAUGAACACAAACACAUAUUGAACAAUCCAACUCUUACACCACAAUGGAGAUUUGUAUUUUCUAUCUGAGC
.((((..((((((.(((((....(((((.....................)))))....)))))...))).))))))).
-----------------------------------------------------GGAGAUUUGUAUUUUCUAUCUGAGC l=25 a=39 c
--UCAAUGAUGAACACAAACACAUAU---------------------------------------------------- l=24 a=0 c*
-CUCAAUGAUGAACACAAACACA------------------------------------------------------- l=22 a=40 ma
--------------------------------------------------------GAUUUGUAUUUUCUAUCUGAGC l=22 a=8 ma*

CCUCAAUGAUGAACACAAACA--------------------------------------------------------- l=21 a=1 
-CUCAAUGAUGAACACAAA----------------------------------------------------------- l=18 a=3 
-CUCAAUGAUGAACACAAAC---------------------------------------------------------- l=19 a=8 
-CUCAAUGAUGAACACAAACA--------------------------------------------------------- l=20 a=30 
-CUCAAUGAcGAACACAAACA--------------------------------------------------------- l=20 a=1 
-CUCAAUGAUGAACACAAACg--------------------------------------------------------- l=20 a=1 
-CUCAAUGAUGAACACAAACAC-------------------------------------------------------- l=21 a=20 
-CUCAAUGAUGgACACAAACAC-------------------------------------------------------- l=21 a=1 
-CUCAAUGAUGAgCACAAACAC-------------------------------------------------------- l=21 a=1 
-CUCAAUGAUGAACACAAACACA------------------------------------------------------- l=22 a=40 (ma)
-CUCAAUGAUGAACACAAgCACA------------------------------------------------------- l=22 a=1 
-CUCAAUGAUGAACgCAAACACA------------------------------------------------------- l=22 a=1 
-CUCAAUGAUGAACACgAACACA------------------------------------------------------- l=22 a=1 
-CUCAAUGAUGAACACAAACACAU------------------------------------------------------ l=23 a=4 
-CUCAAUGAUGAACACAAACACAUA----------------------------------------------------- l=24 a=9 
-CUCAAUGAUGAACACAAACACAUAU---------------------------------------------------- l=25 a=9 
-CUCAAUGAUGAACACAAACACAUAUU--------------------------------------------------- l=26 a=18 
-CUCAAUGAUGAACACAAACACAUAUa--------------------------------------------------- l=26 a=1 
-CUCAAUGAUGAACACAAACACAUAUc--------------------------------------------------- l=26 a=1 
-CUCAAUGAUGAACACAAACACAUAUUG-------------------------------------------------- l=27 a=4 
-CUCAAUGAUGAACACAAACACAUAUUGA------------------------------------------------- l=28 a=2 
--UCAAUGAUGAACACAAACACAU------------------------------------------------------ l=22 a=1 
--UCAAUGAUGAACACAAACACAUA----------------------------------------------------- l=23 a=1 
------UGAUGAACACAAACACAUAUU--------------------------------------------------- l=21 a=1 
-----------------------------------CAACUCUUACACCACAAUGGAGA-------------------- l=23 a=1 
------------------------------------AACUCUUACACCACAAUGGAGA-------------------- l=22 a=1 
---------------------------------------------------AUGGAGAUUUGUAUUUUCUAUCUGAGC l=27 a=4 
----------------------------------------------------UGGAGAUUUGUAUUUUCUAUCUGAGC l=26 a=1 
-----------------------------------------------------GGAGAUUUGUAUUUUCUAUCUGA-- l=23 a=1 
-----------------------------------------------------GGAGAUUUGUAUUUUCUAUCUGAGC l=25 a=39 (c)
-----------------------------------------------------GGAGAUUUGUAUUUUCUAUuUGAGC l=25 a=2 
-----------------------------------------------------cGAGAUUUGUAUUUUCUAUCUGAGC l=25 a=1 
-----------------------------------------------------GGAGAUUUGUAcUUUCUAUCUGAGC l=25 a=1 
-----------------------------------------------------GGAGAUUUGUAUUUUCUAUCUGAGa l=25 a=1 
------------------------------------------------------GAGAUUUGUAUUUUCUAUCUGAGC l=24 a=3 
-------------------------------------------------------AGAUUUGUAUUUUCUAUCUGAGC l=23 a=7 
-------------------------------------------------------AGAUUUGUAUUUUCUAUCcGAGC l=23 a=1 
--------------------------------------------------------GAUUUGUAUUUUCUAUCUGAGC l=22 a=8 (ma*)
---------------------------------------------------------AUUUGUAUUUUCUAUCUGAGC l=21 a=5 
---------------------------------------------------------AUUUGUAUUUUCUAUCUGAGa l=21 a=1 
----------------------------------------------------------UUUGUAUUUUCUAUCUGAG- l=19 a=1 
----------------------------------------------------------UUUGUAUUUUCUAUCUGAGC l=20 a=16 
-----------------------------------------------------------UUGUAUUUUCUAUCUGAGC l=19 a=4 
-----------------------------------------------------------UUGUAUUUUCUAUCcGAGC l=19 a=1 
-----------------------------------------------------------UUGUAUUUUCUAUCUGAcC l=19 a=1 
------------------------------------------------------------UGUAUUUUCUAUCUGAGC l=18 a=12 
-------------------------------------------------------------GUAUUUUCUAUCUGAGC l=17 a=1 

mb-01011
ax-1101011
ku-01
ss-101111101101
fn-111
```
