## Supplementary material for "Comprehensive re-analysis of hairpin RNAs in fungi reveals ancestral links": File S1: PID1596.Ssc-milR-72.SRR12527896.txt

```
species:   Scscl
pid:       PID1596
parent:    Ssc-milR-72
paralog:   
locus:     NW_001820828.1:1083107-1083184
matures:   ['GGAGAUUUGUAUUUUCUAUCUGAGC', 'UCAAUGAUGAACACAAACACAUAU']
srr:       SRR12527896
genome:    /Users/jax/+Genomes/Fungal_genomes/Scscl.GCF_000146945.2_ASM14694v2.fa
alignment: /media/data/njohnson/+SeqLibraries/FunHP_libraries/Xia2020-rh.SRR12527896.cram
call:      samtools view /media/data/njohnson/+SeqLibraries/FunHP_libraries/Xia2020-rh.SRR12527896.cram NW_001820828.1:1083107-1083184

0 out of bounds
282 alignments
280 proper strand
259 stranded perfect matches

***********************                               ************************
CCUCAAUGAUGAACACAAACACAUAUUGAACAAUCCAACUCUUACACCACAAUGGAGAUUUGUAUUUUCUAUCUGAGC
.((((..((((((.(((((....(((((.....................)))))....)))))...))).))))))).
-----------------------------------------------------GGAGAUUUGUAUUUUCUAUCUGAGC l=25 a=26 c
--UCAAUGAUGAACACAAACACAUAU---------------------------------------------------- l=24 a=0 c*
-CUCAAUGAUGAACACAAACACA------------------------------------------------------- l=22 a=44 ma
--------------------------------------------------------GAUUUGUAUUUUCUAUCUGAGC l=22 a=3 ma*

-CUCAAUGAUGAACACA------------------------------------------------------------- l=16 a=2 
-CUCAAUGAUGAACACAAA----------------------------------------------------------- l=18 a=5 
-CUuAAUGAUGAACACAAA----------------------------------------------------------- l=18 a=1 
-CUCAAUGAUGAACACAAAC---------------------------------------------------------- l=19 a=12 
-CUCAAUGAUGAACACAAACA--------------------------------------------------------- l=20 a=36 
-CUCAAUGAUGAACACAAAaAC-------------------------------------------------------- l=21 a=1 
-CUCAAUGAUGAACACAAACAC-------------------------------------------------------- l=21 a=13 
-CUCAAUGgUGAACACAAACAC-------------------------------------------------------- l=21 a=1 
-CUCAAUGAUGAACgCAAACAC-------------------------------------------------------- l=21 a=1 
-CUCAAUGAUGAACACAAACACA------------------------------------------------------- l=22 a=44 (ma)
-CUCAAUGAcGAACACAAACACA------------------------------------------------------- l=22 a=1 
-CUCAAUGAUGAACACAAACACg------------------------------------------------------- l=22 a=1 
-CUCAAUGAUuAACACAAACACA------------------------------------------------------- l=22 a=1 
-CUCAAUGAUGAACACAAACACAU------------------------------------------------------ l=23 a=2 
-CUCAAUGAUGAACACAAACACAUA----------------------------------------------------- l=24 a=9 
-CUCAAUGgUGAACACAAACACAUA----------------------------------------------------- l=24 a=1 
-CUCAAUGAUGAACACAAACACAUu----------------------------------------------------- l=24 a=1 
-CUCAAUGAUGAACACAAACACAUAU---------------------------------------------------- l=25 a=8 
-CUCAAUGAUGAACACAAACACAUgU---------------------------------------------------- l=25 a=1 
-CUCAAUGAUGgACACAAACACAUAU---------------------------------------------------- l=25 a=1 
-CUCAAUGAUGAACACAAACACAUAUU--------------------------------------------------- l=26 a=16 
-CcCAAUGAUGAACACAAACACAUAUU--------------------------------------------------- l=26 a=1 
-CUCAAUGAUGAACACAAACACAUAUa--------------------------------------------------- l=26 a=1 
-CUCAAUGAUGAACACAAACACAUAUUG-------------------------------------------------- l=27 a=2 
-CUCAAUGAUGAACACAAACACAUAUUGA------------------------------------------------- l=28 a=1 
----AAUGAUGAACACAAACACAUAUUGA------------------------------------------------- l=25 a=1 
-----AUGAUGAACACAAACACAUAUU--------------------------------------------------- l=22 a=1 
-----AUGAUGAACACAAACACAUAUUG-------------------------------------------------- l=23 a=1 
-------------CACAAACACAUAUU--------------------------------------------------- l=14 a=1 
------------------------AUUGAACAAUCCAACUCUUACACCACA--------------------------- l=27 a=1 
-------------------------UUGAACAAUCCAACUCUUACACC------------------------------ l=23 a=1 
-------------------------UUGAACAAUCCAACUCUUACACCACA--------------------------- l=26 a=1 
----------------------------------CCAACUCUUACgCCACAAUGGAGA-------------------- l=24 a=1 
----------------------------------CCAACUCUUACACCACAAUGGAGA-------------------- l=24 a=1 
------------------------------------------UACACCACAAUGGAGAUUUGUAUU------------ l=24 a=1 
--------------------------------------------CACCgCAAUGGAGAUUUGUAU------------- l=21 a=1 
----------------------------------------------CCACAAUGGAGAUUUGUAUUUUCU-------- l=24 a=1 
--------------------------------------------------AAUGGAGAUUUGUAUUUUCUAUCUGAGC l=28 a=1 
---------------------------------------------------AUGGAGAUUUGUAUUUUCUAUCUGAGC l=27 a=2 
---------------------------------------------------AUGGAGAUUUGUAUUUaCUAUCUGAGC l=27 a=1 
-----------------------------------------------------GGAGAUUUGUAUUUUCUAUCUGAG- l=24 a=2 
-----------------------------------------------------GGAGAUUUGUAUUUUCUAUCUGAGC l=25 a=26 (c)
-----------------------------------------------------GGAGAUUUGUAUUUUCUAUCUaAGC l=25 a=1 
------------------------------------------------------GAGAUUUGUAUUUUCUAUCUGAGC l=24 a=8 
-------------------------------------------------------AGAUUUGUAUUUUCUAUCUGAGC l=23 a=2 
--------------------------------------------------------GAUUUGUAUUUUCUAUCUGAGC l=22 a=3 (ma*)
---------------------------------------------------------AUUUGUAUUUUCUAUCUGAGC l=21 a=9 
----------------------------------------------------------UUUGUAUUUUCUAUCUGAGC l=20 a=16 
----------------------------------------------------------cUUGUAUUUUCUAUCUGAGC l=20 a=1 
----------------------------------------------------------UUUGUAUUUUuUAUCUGAGC l=20 a=1 
-----------------------------------------------------------UUGUAUUUUCUAUCUGAGC l=19 a=3 
------------------------------------------------------------UGUAUUUUCUAUCUGAGC l=18 a=17 
------------------------------------------------------------UGUAUUUUuUAUCUGAGC l=18 a=1 
-------------------------------------------------------------GUAUUUUuUAUCUGAGC l=17 a=1 
-------------------------------------------------------------GUAUUUUCUAUCUGAGC l=17 a=1 
--------------------------------------------------------------UAUUUUCUAUCUGAGC l=16 a=3 
---------------------------------------------------------------AUUUUCUAUCUGAGC l=15 a=6 

mb-01011
ax-1101011
ku-11
ss-101111101101
fn-111
```
