## Supplementary material for "Comprehensive re-analysis of hairpin RNAs in fungi reveals ancestral links": File S1: PID1596.Ssc-milR-72.SRR12527897.txt

```
species:   Scscl
pid:       PID1596
parent:    Ssc-milR-72
paralog:   
locus:     NW_001820828.1:1083107-1083184
matures:   ['GGAGAUUUGUAUUUUCUAUCUGAGC', 'UCAAUGAUGAACACAAACACAUAU']
srr:       SRR12527897
genome:    /Users/jax/+Genomes/Fungal_genomes/Scscl.GCF_000146945.2_ASM14694v2.fa
alignment: /media/data/njohnson/+SeqLibraries/FunHP_libraries/Xia2020-rh.SRR12527897.cram
call:      samtools view /media/data/njohnson/+SeqLibraries/FunHP_libraries/Xia2020-rh.SRR12527897.cram NW_001820828.1:1083107-1083184

0 out of bounds
226 alignments
226 proper strand
213 stranded perfect matches

**************************                         ***************************
CCUCAAUGAUGAACACAAACACAUAUUGAACAAUCCAACUCUUACACCACAAUGGAGAUUUGUAUUUUCUAUCUGAGC
.((((..((((((.(((((....(((((.....................)))))....)))))...))).))))))).
-----------------------------------------------------GGAGAUUUGUAUUUUCUAUCUGAGC l=25 a=37 c
--UCAAUGAUGAACACAAACACAUAU---------------------------------------------------- l=24 a=0 c*
-----------------------------------------------------GGAGAUUUGUAUUUUCUAUCUGAGC l=25 a=37 ma
--UCAAUGAUGAACACAAACACAUAU---------------------------------------------------- l=24 a=0 ma*

-CUCAAUGAUGAACACAAA----------------------------------------------------------- l=18 a=1 
-CUCAAUGAUGAACACAAAC---------------------------------------------------------- l=19 a=5 
-CUCAAUGAUGAACACAAACA--------------------------------------------------------- l=20 a=12 
-CUCAAUGAUGAgCACAAACA--------------------------------------------------------- l=20 a=1 
-CUCAAUGAUGAACACAAACAC-------------------------------------------------------- l=21 a=18 
-CUCAAUGAUGAuCACAAACAC-------------------------------------------------------- l=21 a=1 
-CUCAAUGAUGAACACAAACACA------------------------------------------------------- l=22 a=36 
-CUCAAUGAUGAACACAAACACAU------------------------------------------------------ l=23 a=1 
-CUCAAUGAUGAACACAAACACAUA----------------------------------------------------- l=24 a=7 
-CUCAAUGAUGAACACAAACACAUu----------------------------------------------------- l=24 a=1 
-CUCAAUGAUGAACACAAACACAUAU---------------------------------------------------- l=25 a=6 
-CUCAAUGAUGAACACAAACACAUAUU--------------------------------------------------- l=26 a=14 
-CUCAAUGAUGAACACAAACACAUAUUG-------------------------------------------------- l=27 a=4 
--UCAAUGAUGAACACAAACACA------------------------------------------------------- l=21 a=1 
-------GAUGAACgCAAACACAUAUUGA------------------------------------------------- l=22 a=1 
--------AUGAACACAAACACAUAUU--------------------------------------------------- l=19 a=1 
---------------------CAUAUUGAACAAUCCAACU-------------------------------------- l=19 a=1 
---------------------------------UCCAACUCUUACACCACAAUGG----------------------- l=22 a=1 
---------------------------------UCCAACUCUUACACCACAAUGGAG--------------------- l=24 a=1 
----------------------------------------CUUACACCACAAUGGAGAUUUGUAU------------- l=25 a=1 
-----------------------------------------------CACAAUGGAGAUU------------------ l=13 a=1 
---------------------------------------------------AUGGAGAUUUGUAUUUUCUAUCUGAGC l=27 a=2 
----------------------------------------------------UGGAGAUUUGUAUUUUCUAUCUGAGC l=26 a=1 
-----------------------------------------------------GGAGAUUUGUAUUUUCUAUCUGAGu l=25 a=2 
-----------------------------------------------------GGAGAUUUGUAUUUUCUAaCUGAGC l=25 a=1 
-----------------------------------------------------GGAGAUUUGUAUUUUCUAUCUGAGC l=25 a=37 (c,ma)
-----------------------------------------------------GGAGAUUUGUAUUUUCUAUCUGAGg l=25 a=1 
-----------------------------------------------------GGAGgUUUGUAUUUUCUAUCUGAGC l=25 a=1 
------------------------------------------------------GAGAUUUGUAUUUUCUAUCUGAGC l=24 a=13 
-------------------------------------------------------AGAUUUGUAUUUUCUAUCUGAGC l=23 a=8 
-------------------------------------------------------AGAUUUGcAUUUUCUAUCUGAGC l=23 a=1 
--------------------------------------------------------GAUUUGUAUUUUCUAUCUGAGC l=22 a=5 
--------------------------------------------------------GAUUUGUAUUUUCUAUuUGAGC l=22 a=1 
--------------------------------------------------------GAUUUGUAUUUUCUAUCUGAGa l=22 a=1 
---------------------------------------------------------AUUUGUAUUUUCUAUCUGAGC l=21 a=10 
----------------------------------------------------------UUUGUAUUUUCUAUCUGAGC l=20 a=12 
----------------------------------------------------------UUUGUgUUUUCUAUCUGAGC l=20 a=1 
-----------------------------------------------------------UUGUAUUUUCUAUCUGAGC l=19 a=4 
------------------------------------------------------------UGUAUUUUCUAUCUGAGC l=18 a=10 

mb-01011
ax-1001001
ku-01
ss-101011101100
fn-111
```
