## Supplementary material for "Comprehensive re-analysis of hairpin RNAs in fungi reveals ancestral links": File S1: PID1596.Ssc-milR-72.SRR12527898.txt

```
species:   Scscl
pid:       PID1596
parent:    Ssc-milR-72
paralog:   
locus:     NW_001820828.1:1083107-1083184
matures:   ['GGAGAUUUGUAUUUUCUAUCUGAGC', 'UCAAUGAUGAACACAAACACAUAU']
srr:       SRR12527898
genome:    /Users/jax/+Genomes/Fungal_genomes/Scscl.GCF_000146945.2_ASM14694v2.fa
alignment: /media/data/njohnson/+SeqLibraries/FunHP_libraries/Xia2020-rh.SRR12527898.cram
call:      samtools view /media/data/njohnson/+SeqLibraries/FunHP_libraries/Xia2020-rh.SRR12527898.cram NW_001820828.1:1083107-1083184

1 out of bounds
285 alignments
282 proper strand
273 stranded perfect matches

**************************                         ***************************
CCUCAAUGAUGAACACAAACACAUAUUGAACAAUCCAACUCUUACACCACAAUGGAGAUUUGUAUUUUCUAUCUGAGC
.((((..((((((.(((((....(((((.....................)))))....)))))...))).))))))).
-----------------------------------------------------GGAGAUUUGUAUUUUCUAUCUGAGC l=25 a=44 c
--UCAAUGAUGAACACAAACACAUAU---------------------------------------------------- l=24 a=1 c*
-----------------------------------------------------GGAGAUUUGUAUUUUCUAUCUGAGC l=25 a=44 ma
--UCAAUGAUGAACACAAACACAUAU---------------------------------------------------- l=24 a=1 ma*

CCUCAAUGAUGAACACAAACA--------------------------------------------------------- l=21 a=1 
CCUCAAUGAUGAACACAAACACAUAU---------------------------------------------------- l=26 a=1 
-CUCAAUGAUGAACACA------------------------------------------------------------- l=16 a=8 
-CUCAAUGAUGAACACAA------------------------------------------------------------ l=17 a=1 
-CUCAAUGAUGAACACAAA----------------------------------------------------------- l=18 a=2 
-CUCAAUGAUGAACACAAAC---------------------------------------------------------- l=19 a=12 
-gUCAAUGAUGAACACAAAC---------------------------------------------------------- l=19 a=1 
-CUCAAUGAUGAACACAAACA--------------------------------------------------------- l=20 a=25 
-CUuAAUGAUGAACACAAACA--------------------------------------------------------- l=20 a=1 
-CUCAAUGAUGAACACAAACAC-------------------------------------------------------- l=21 a=15 
-CUCAAUGAUGAACACgAACAC-------------------------------------------------------- l=21 a=1 
-CUCAAUGAUGAACACAAACACA------------------------------------------------------- l=22 a=30 
-CUCAAUGAUGAACACAAACACAU------------------------------------------------------ l=23 a=4 
-CUCAAUGAUGAACACAAACACAUA----------------------------------------------------- l=24 a=10 
-CUCAAUGAUGAACACAAACACgUA----------------------------------------------------- l=24 a=1 
-CUCAAUGAUGAACACAAACACAUAU---------------------------------------------------- l=25 a=6 
-CUCAAUGAUGAACACAAACACAUAUU--------------------------------------------------- l=26 a=10 
-CUCAAUGAUGAACACAAACACAUAUUG-------------------------------------------------- l=27 a=3 
-aUCAAUGAUGAACACAAACACAUAUUGA------------------------------------------------- l=28 a=1 
--UCAAUGAUGAACACAAAC---------------------------------------------------------- l=18 a=1 
--UCAAUGAUGAACACAAACA--------------------------------------------------------- l=19 a=1 
--UCAAUGAUGAACACAAACAC-------------------------------------------------------- l=20 a=1 
--UCAAUGAUGAACACAAACACAUAU---------------------------------------------------- l=24 a=1 (c*,ma*)
--UCAAUGAUGAACACAAACACAUAUU--------------------------------------------------- l=25 a=1 
-------GAUGAACACAAACACAUAU---------------------------------------------------- l=19 a=1 
------------ACACAAACACAUAUUG-------------------------------------------------- l=16 a=1 
-----------------AACACAUAUUGAACAAUCCAACU-------------------------------------- l=23 a=1 
------------------ACACAUAUUGAACAAUCCAACU-------------------------------------- l=22 a=1 
----------------------------------------CUUACACCACAAUGGAG--------------------- l=17 a=1 
----------------------------------------CUUACACCACAAUGGAGAUUUGUA-------------- l=24 a=1 
-----------------------------------------------CACAAUGGAGAUUUGUAUUUUCUAUCUGAGC l=31 a=1 
--------------------------------------------------AAUGGAGAUUUGUAUUUUCUAUCUGAGC l=28 a=2 
---------------------------------------------------AUGGAGAUUUGUAUUUUCUAUCUGAGC l=27 a=1 
----------------------------------------------------UGGAGAUUUGUAUUUUCUAUCUGAGC l=26 a=1 
-----------------------------------------------------GGAGAUUUGUAUUUU---------- l=15 a=1 
-----------------------------------------------------GGAGAUUUGUAUUUUCUAUuUGAGC l=25 a=1 
-----------------------------------------------------GGAGAUUUGUAUUUUCUAUCUGAGC l=25 a=44 (c,ma)
-----------------------------------------------------GGgGAUUUGUAUUUUCUAUCUGAGC l=25 a=1 
------------------------------------------------------GAGAUUUGUAUUUUCUAUCUGAG- l=23 a=1 
------------------------------------------------------GAGAUUUGUAUUUUCUAUCUGAGC l=24 a=10 
-------------------------------------------------------AGAUUUGUAUUUUCUAUCUGAGC l=23 a=8 
--------------------------------------------------------GAUUUGUAUUUUCUAUCUGAGC l=22 a=8 
---------------------------------------------------------AUUUGUAUUUUCUAUCUGAGC l=21 a=10 
----------------------------------------------------------UUUGUAUUUUCUAUCUGAGC l=20 a=11 
----------------------------------------------------------UUUGUAUUUUgUAUCUGAGC l=20 a=1 
-----------------------------------------------------------UUGUAUUUUCUAUCUGAGC l=19 a=4 
------------------------------------------------------------UGUAUUUUCUAUCUGAGC l=18 a=23 
-------------------------------------------------------------GUAUUUUCUAUCUGAGC l=17 a=4 
-------------------------------------------------------------GUAUUUUCUuUCUGAGC l=17 a=1 
--------------------------------------------------------------UAUUUUCUAUCUGAGC l=16 a=5 

mb-01011
ax-1101001
ku-11
ss-101011101101
fn-111
```
