## Supplementary material for "Comprehensive re-analysis of hairpin RNAs in fungi reveals ancestral links": File S1: PID1596.Ssc-milR-72.SRR12527899.txt

```
species:   Scscl
pid:       PID1596
parent:    Ssc-milR-72
paralog:   
locus:     NW_001820828.1:1083107-1083184
matures:   ['GGAGAUUUGUAUUUUCUAUCUGAGC', 'UCAAUGAUGAACACAAACACAUAU']
srr:       SRR12527899
genome:    /Users/jax/+Genomes/Fungal_genomes/Scscl.GCF_000146945.2_ASM14694v2.fa
alignment: /media/data/njohnson/+SeqLibraries/FunHP_libraries/Xia2020-rh.SRR12527899.cram
call:      samtools view /media/data/njohnson/+SeqLibraries/FunHP_libraries/Xia2020-rh.SRR12527899.cram NW_001820828.1:1083107-1083184

0 out of bounds
194 alignments
189 proper strand
181 stranded perfect matches

**************************                         ***************************
CCUCAAUGAUGAACACAAACACAUAUUGAACAAUCCAACUCUUACACCACAAUGGAGAUUUGUAUUUUCUAUCUGAGC
.((((..((((((.(((((....(((((.....................)))))....)))))...))).))))))).
-----------------------------------------------------GGAGAUUUGUAUUUUCUAUCUGAGC l=25 a=37 c
--UCAAUGAUGAACACAAACACAUAU---------------------------------------------------- l=24 a=0 c*
-----------------------------------------------------GGAGAUUUGUAUUUUCUAUCUGAGC l=25 a=37 ma
--UCAAUGAUGAACACAAACACAUAU---------------------------------------------------- l=24 a=0 ma*

-CUCAAUGAUGAACA--------------------------------------------------------------- l=14 a=1 
-CUCAAUGAUGAACACA------------------------------------------------------------- l=16 a=1 
-CUCAAUGAUGAACACAAA----------------------------------------------------------- l=18 a=1 
-CUCAAUGAUGAACACAAAC---------------------------------------------------------- l=19 a=8 
-CUCAAUGAUGAACACAAACA--------------------------------------------------------- l=20 a=15 
-CUCAAUGAUGAACACAAACAC-------------------------------------------------------- l=21 a=12 
-CUCAAUGAUGAACACAgACAC-------------------------------------------------------- l=21 a=1 
-CUCAAUGAUGAACgCAAACAC-------------------------------------------------------- l=21 a=1 
-CUCAAUGAUGAACACAAACACA------------------------------------------------------- l=22 a=8 
-CUCAAUGAUGAACACAAACACAUA----------------------------------------------------- l=24 a=6 
-CUCAAUGAUGAACACAAACACAUAU---------------------------------------------------- l=25 a=2 
-CUCAAUGAUGAACACAAACACAUAUU--------------------------------------------------- l=26 a=9 
-CUCAAUGAUGAACACAAACACAUAUUG-------------------------------------------------- l=27 a=1 
----AAUGAUGAACACAAACACAUAUU--------------------------------------------------- l=23 a=1 
-------GAUGAACACAAACACAUAUU--------------------------------------------------- l=20 a=1 
----------------------------AACAAUCCAACUCUUACACC------------------------------ l=20 a=1 
-----------------------------------CAACUCUUACACCACAAUGGA---------------------- l=21 a=1 
---------------------------------------------------AUGGAGAUUUGUAUUUUCUAUCUGAGC l=27 a=3 
---------------------------------------------------AUGGAGAUUUGUgUUUUCUAUCUGAGC l=27 a=1 
-----------------------------------------------------GGAGAUUUGUAUUUUCUAUCUGAGC l=25 a=37 (c,ma)
-----------------------------------------------------uGAGAUUUGUAUUUUCUAUCUGAGC l=25 a=1 
------------------------------------------------------GAGAUUUGUAUUUUCUAUCUGAGC l=24 a=9 
-------------------------------------------------------AGAUUUGUAUUUUCUAUCUGAGC l=23 a=4 
-------------------------------------------------------AGgUUUGUAUUUUCUAUCUGAGC l=23 a=1 
--------------------------------------------------------GAUUUGUAUUUUCUAUCUGAGC l=22 a=6 
--------------------------------------------------------GAUUUGUAUcUUCUAUCUGAGC l=22 a=1 
--------------------------------------------------------GgUUUGUAUUUUCUAUCUGAGC l=22 a=1 
---------------------------------------------------------AUUUGUAUUUUCUAUCUGA-- l=19 a=1 
---------------------------------------------------------AUUUGUAUUUUCUAUCUGAGC l=21 a=22 
----------------------------------------------------------UUUGUAcUUUCUAUCUGAGC l=20 a=1 
----------------------------------------------------------UUUGUAUUUUCUAUCUGAGC l=20 a=19 
-----------------------------------------------------------UUGUAUUUUCUAUCUGAGC l=19 a=3 
------------------------------------------------------------UGUAUUUUCUAUCUGAGC l=18 a=7 
-------------------------------------------------------------GUAUUUUCUAUCUGAGC l=17 a=2 

mb-01011
ax-1001001
ku-11
ss-101011101100
fn-111
```
