## Supplementary material for "Comprehensive re-analysis of hairpin RNAs in fungi reveals ancestral links": File S1: PID1597.Ssc-milR-73.SRR12527894.txt

```
species:   Scscl
pid:       PID1597
parent:    Ssc-milR-73
paralog:   
locus:     NW_001820828.1:1083658-1083725
matures:   ['UGUUGAGAACUCGUCAGCUGAUC', 'UCAUUUUGAUAUGCCGCUCGAAA']
srr:       SRR12527894
genome:    /Users/jax/+Genomes/Fungal_genomes/Scscl.GCF_000146945.2_ASM14694v2.fa
alignment: /media/data/njohnson/+SeqLibraries/FunHP_libraries/Xia2020-rh.SRR12527894.cram
call:      samtools view /media/data/njohnson/+SeqLibraries/FunHP_libraries/Xia2020-rh.SRR12527894.cram NW_001820828.1:1083658-1083725

39 out of bounds
203 alignments
195 proper strand
184 stranded perfect matches

************************                   *************************
UUGUUGAGAACUCGUCAGCUGAUCUAAUGCUCAAUUGCUUCUGGAUCAUUUUGAUAUGCCGCUCGAAA
...(((((.....(((((.(((((((..((......))...)))))))..)))))......)))))..
-UGUUGAGAACUCGUCAGCUGAUC-------------------------------------------- l=23 a=52 c
---------------------------------------------UCAUUUUGAUAUGCCGCUCGAAA l=23 a=3 c*
-UGUUGAGAACUCGUCAGCUGAUC-------------------------------------------- l=23 a=52 ma
---------------------------------------------UCAUUUUGAUAUGCCGCUCGAAA l=23 a=3 ma*

UUGUUGAGAACUCGUCAG-------------------------------------------------- l=18 a=2 
UUGUUGAGAACUCGUCAGCUGA---------------------------------------------- l=22 a=1 
UUGUUGAGAACUCGUCAGCUGAU--------------------------------------------- l=23 a=2 
UUGUUGAGAACUCGUCAGCUGAUC-------------------------------------------- l=24 a=30 
UUGUUGgGAACUCGUCAGCUGAUC-------------------------------------------- l=24 a=1 
-UGUUGAGAACUCGUCAG-------------------------------------------------- l=17 a=2 
-UGUUGAGAACUCGUCAGCUGAUC-------------------------------------------- l=23 a=52 (c,ma)
-UGUUGAGAACUCGUCAGCUGAcC-------------------------------------------- l=23 a=1 
-UGUUGAGAACUCGUCAGCUGgUC-------------------------------------------- l=23 a=1 
-UuUUGAGAACUCGUCAGCUGAUC-------------------------------------------- l=23 a=1 
-UGUUGAGAACUCGUCAaCUGAUC-------------------------------------------- l=23 a=1 
--GUUGAGAACUCGUCAG-------------------------------------------------- l=16 a=1 
--GUUGAGAACUCGUCAGCUGAUC-------------------------------------------- l=22 a=24 
--GUUGAuAACUCGUCAGCUGAUC-------------------------------------------- l=22 a=1 
--GUUGAGAACUCGUCAGuUGAUC-------------------------------------------- l=22 a=1 
---UUGAGAACUCGUCAGCUGAU--------------------------------------------- l=20 a=2 
---UUGAGAACUCGUCAGCUGAUC-------------------------------------------- l=21 a=4 
----UGAGAACUCGUCAGCUGAU--------------------------------------------- l=19 a=1 
----UGAGAACUCGUCAGCUGAUC-------------------------------------------- l=20 a=42 
----UGAGAACUCGUuAGCUGAUC-------------------------------------------- l=20 a=1 
----UGAGAACUCGUCAGuUGAUC-------------------------------------------- l=20 a=1 
-----GAGAACUCGUCAGCUGAUC-------------------------------------------- l=19 a=11 
-----GAGAAuUCGUCAGCUGAUC-------------------------------------------- l=19 a=1 
------AGAACUCGUCAGCUGAUC-------------------------------------------- l=18 a=1 
------------CGUCAGCUGAUCUAAUGCUCAAUUGCU----------------------------- l=27 a=1 
------------------------UAAUGCUCAAUUGCUUCUGGAUC--------------------- l=23 a=1 
--------------------------AUGCUCAAUUGCUUCUGGAUaA-------------------- l=22 a=1 
-----------------------------CUCAAUUGCUUCUGGAUCAUUUUGAUAU----------- l=28 a=1 
---------------------------------------------UCAUUUUGAUAUGCCGCUCGA-- l=21 a=1 
---------------------------------------------UCAUUUUGAUAUGCCGCUCGAA- l=22 a=2 
---------------------------------------------UCAUUUUGAUAUGCCGCUCGAAA l=23 a=3 (c*,ma*)

mb-01010
ax-1101011
ku-11
ss-111111101111
fn-111
```
