## Supplementary material for "Comprehensive re-analysis of hairpin RNAs in fungi reveals ancestral links": File S1: PID1597.Ssc-milR-73.SRR12527895.txt

```
species:   Scscl
pid:       PID1597
parent:    Ssc-milR-73
paralog:   
locus:     NW_001820828.1:1083658-1083725
matures:   ['UGUUGAGAACUCGUCAGCUGAUC', 'UCAUUUUGAUAUGCCGCUCGAAA']
srr:       SRR12527895
genome:    /Users/jax/+Genomes/Fungal_genomes/Scscl.GCF_000146945.2_ASM14694v2.fa
alignment: /media/data/njohnson/+SeqLibraries/FunHP_libraries/Xia2020-rh.SRR12527895.cram
call:      samtools view /media/data/njohnson/+SeqLibraries/FunHP_libraries/Xia2020-rh.SRR12527895.cram NW_001820828.1:1083658-1083725

22 out of bounds
268 alignments
260 proper strand
234 stranded perfect matches

************************                   *************************
UUGUUGAGAACUCGUCAGCUGAUCUAAUGCUCAAUUGCUUCUGGAUCAUUUUGAUAUGCCGCUCGAAA
...(((((.....(((((.(((((((..((......))...)))))))..)))))......)))))..
-UGUUGAGAACUCGUCAGCUGAUC-------------------------------------------- l=23 a=80 c
---------------------------------------------UCAUUUUGAUAUGCCGCUCGAAA l=23 a=3 c*
-UGUUGAGAACUCGUCAGCUGAUC-------------------------------------------- l=23 a=80 ma
---------------------------------------------UCAUUUUGAUAUGCCGCUCGAAA l=23 a=3 ma*

UUGUUGAGAACUCGUCAG-------------------------------------------------- l=18 a=1 
UUGUUGAGAACUCGUCAGC------------------------------------------------- l=19 a=2 
UUGUUGAGAACUCGUCAGCUGAU--------------------------------------------- l=23 a=1 
UUGUUGAGAACUCGUCAGCUGAUC-------------------------------------------- l=24 a=40 
UUGUUGAGAACUCGUCAGuUGAUC-------------------------------------------- l=24 a=2 
cUGUUGAGAACUCGUCAGCUGAUC-------------------------------------------- l=24 a=1 
UUGUUGAGAACUCGUuAGCUGAUC-------------------------------------------- l=24 a=1 
-UGUUGAGAACUCGUCAG-------------------------------------------------- l=17 a=2 
-UGUUGAGAACUCGUCAGC------------------------------------------------- l=18 a=1 
-UGUUGAGAACUCGUCAGCUGAU--------------------------------------------- l=22 a=2 
-UGUUGAGAACUCGUCAGCUGAUC-------------------------------------------- l=23 a=80 (c,ma)
-aGUUGAGAACUCGUCAGCUGAUC-------------------------------------------- l=23 a=1 
-UGUUGAGAACUCGUCgGCUGAUC-------------------------------------------- l=23 a=1 
-UGUUGAGAACUCGUCAGCUcAUC-------------------------------------------- l=23 a=1 
-UGUUaAGAACUCGUCAGCUGAUC-------------------------------------------- l=23 a=1 
-cGUUGAGAACUCGUCAGCUGAUC-------------------------------------------- l=23 a=1 
-UGUUGAGAACUCGUCAGCUGAUu-------------------------------------------- l=23 a=1 
-UGUUGAGAACUCGUCAGuUGAUC-------------------------------------------- l=23 a=1 
-UGUUGAGAACUCGUCAGCUGAUCaA------------------------------------------ l=25 a=1 
--GUUGAGAACUCGUCAG-------------------------------------------------- l=16 a=3 
--GUUGAGAACUCGUCAGCUGAUC-------------------------------------------- l=22 a=38 
--GUUGAGAACUuGUCAGCUGAUC-------------------------------------------- l=22 a=1 
--GUUGAGAACUCGcCAGCUGAUC-------------------------------------------- l=22 a=1 
--GUUGAGAACUCGUCAGuUGAUC-------------------------------------------- l=22 a=1 
--uUUGAGAACUCGUCAGCUGAUC-------------------------------------------- l=22 a=1 
--GUUGAGAgCUCGUCAGCUGAUC-------------------------------------------- l=22 a=1 
---UUGAGAACUCGUCAGCUGAU--------------------------------------------- l=20 a=1 
---UUGAGAACUCGUCAGCUGAUu-------------------------------------------- l=21 a=1 
---UUGAGAACUCGUCAGCUGAUC-------------------------------------------- l=21 a=6 
---UUGAGAACUuGUCAGCUGAUC-------------------------------------------- l=21 a=1 
----UGAGAACUCGUCAG-------------------------------------------------- l=14 a=2 
----UGAGAACUCGUCAGCUGAU--------------------------------------------- l=19 a=1 
----UGAGAACUCGUCAGCUGAUC-------------------------------------------- l=20 a=24 
----UGAGAACUCGUCAGCUGAUu-------------------------------------------- l=20 a=2 
-----GAGAACUCGUCAGCUGAg--------------------------------------------- l=18 a=1 
-----GAGAACUCGUCAGCUGAUC-------------------------------------------- l=19 a=6 
-----GAGAACUCGUCAGuUGAUC-------------------------------------------- l=19 a=1 
------AGAACUCGUCAGCUGAUC-------------------------------------------- l=18 a=8 
-------GAACUCGUCAGCUGAUC-------------------------------------------- l=17 a=7 
-------GAACUCGUCAcCUGAUC-------------------------------------------- l=17 a=1 
-------GAACUCGUCAGCUGAUCa------------------------------------------- l=18 a=1 
-----------UCGUCAGCUGAUCUAAUGCUCA----------------------------------- l=22 a=1 
----------------------UCUAAUGCUCAAUUGCUUCUGG------------------------ l=22 a=1 
------------------------UAAUGCUCAAUUGCUUCUGGAa---------------------- l=22 a=1 
-------------------------AAUGCUCAAUUGCUUCUGGAU---------------------- l=21 a=1 
--------------------------AUGCUCAAUUGCUUCUGGAUC--------------------- l=21 a=1 
--------------------------AUGCUCAAUUGCUUCUGGAUCAU------------------- l=23 a=1 
---------------------------------------------UCAUUUUGAUAUGCCGCUCGAAA l=23 a=3 (c*,ma*)
--------------------------------------------------------UGCCGCUCGAA- l=11 a=1 

mb-01010
ax-1101011
ku-11
ss-111111101111
fn-111
```
