## Supplementary material for "Comprehensive re-analysis of hairpin RNAs in fungi reveals ancestral links": File S1: PID1597.Ssc-milR-73.SRR12527896.txt

```
species:   Scscl
pid:       PID1597
parent:    Ssc-milR-73
paralog:   
locus:     NW_001820828.1:1083658-1083725
matures:   ['UGUUGAGAACUCGUCAGCUGAUC', 'UCAUUUUGAUAUGCCGCUCGAAA']
srr:       SRR12527896
genome:    /Users/jax/+Genomes/Fungal_genomes/Scscl.GCF_000146945.2_ASM14694v2.fa
alignment: /media/data/njohnson/+SeqLibraries/FunHP_libraries/Xia2020-rh.SRR12527896.cram
call:      samtools view /media/data/njohnson/+SeqLibraries/FunHP_libraries/Xia2020-rh.SRR12527896.cram NW_001820828.1:1083658-1083725

19 out of bounds
277 alignments
271 proper strand
249 stranded perfect matches

************************                   *************************
UUGUUGAGAACUCGUCAGCUGAUCUAAUGCUCAAUUGCUUCUGGAUCAUUUUGAUAUGCCGCUCGAAA
...(((((.....(((((.(((((((..((......))...)))))))..)))))......)))))..
-UGUUGAGAACUCGUCAGCUGAUC-------------------------------------------- l=23 a=78 c
---------------------------------------------UCAUUUUGAUAUGCCGCUCGAAA l=23 a=1 c*
-UGUUGAGAACUCGUCAGCUGAUC-------------------------------------------- l=23 a=78 ma
---------------------------------------------UCAUUUUGAUAUGCCGCUCGAAA l=23 a=1 ma*

UUGUUGAGAACUCGUCA--------------------------------------------------- l=17 a=1 
UcGUUGAGAACUCGUCAG-------------------------------------------------- l=18 a=1 
UUGUUGAGAACUCGUCAG-------------------------------------------------- l=18 a=1 
UUGUUGAGAACUCGUCAGCUGAUC-------------------------------------------- l=24 a=39 
UUGcUGAGAACUCGUCAGCUGAUC-------------------------------------------- l=24 a=1 
UUcUUGAGAACUCGUCAGCUGAUC-------------------------------------------- l=24 a=1 
UUGUUGAGAACUCGUCAGCcGAUC-------------------------------------------- l=24 a=1 
UUGUUGAGAACUCGUCAGCUGAcC-------------------------------------------- l=24 a=1 
-UGUUGAGAACUCGUCAG-------------------------------------------------- l=17 a=2 
-UGUUGAGAACUCGUCAGC------------------------------------------------- l=18 a=1 
-UGUUGAGAACUCGUCAGCUG----------------------------------------------- l=20 a=1 
-cGUUGAGAACUCGUCAGCUGAU--------------------------------------------- l=22 a=1 
-UGUUGAGAACUCGUCAGCUGAU--------------------------------------------- l=22 a=1 
-UGUUGAGAACUCGUCAGCUGAUC-------------------------------------------- l=23 a=78 (c,ma)
-UGUUGAGAACUCGUCAuCUGAUC-------------------------------------------- l=23 a=1 
-UGcUGAGAACUCGUCAGCUGAUC-------------------------------------------- l=23 a=1 
-cGUUGAGAACUCGUCAGCUGAUC-------------------------------------------- l=23 a=1 
-UGUUGAGAACUCGUCAGCUGAUu-------------------------------------------- l=23 a=1 
--GUUGAGAACUCGUCA--------------------------------------------------- l=15 a=1 
--GUUGAGAACUCGUCAG-------------------------------------------------- l=16 a=2 
--GUUGAGAACUCGUCAGCUGAU--------------------------------------------- l=21 a=1 
--GUUGAGAACUCGUCAGCUGAUC-------------------------------------------- l=22 a=28 
--GUUGAGAACUCGUuAGCUGAUC-------------------------------------------- l=22 a=1 
--GUUGAGAACUCGUCAGCUGAUa-------------------------------------------- l=22 a=1 
--GUUGAGAACUCGUCAGCUGAcC-------------------------------------------- l=22 a=1 
--GUUGAGAACUCGUCAGuUGAUC-------------------------------------------- l=22 a=1 
---UUGAGAACUCGUCAGCUGAU--------------------------------------------- l=20 a=1 
---UUGAGAACUCGUCAGCUGAUC-------------------------------------------- l=21 a=9 
----UGAGAACUCGUCAG-------------------------------------------------- l=14 a=1 
----UGAGAACUCGUCAGuUGAU--------------------------------------------- l=19 a=1 
----UGAGAACUCGUCAGCUGAUC-------------------------------------------- l=20 a=29 
----cGAGAACUCGUCAGCUGAUC-------------------------------------------- l=20 a=1 
----UGAGAACUCGUuAGCUGAUC-------------------------------------------- l=20 a=1 
----UGAGgACUCGUCAGCUGAUC-------------------------------------------- l=20 a=1 
-----GAGAACUCGUCAGCUGAUC-------------------------------------------- l=19 a=9 
------AGAACUCGUCAG-------------------------------------------------- l=12 a=1 
------AGAACUCGUCAGCUGAUC-------------------------------------------- l=18 a=12 
------AGAACUCGUCAGCUGAUu-------------------------------------------- l=18 a=1 
------AGAgCUCGUCAGCUGAUC-------------------------------------------- l=18 a=1 
-------GAACUCGUCAGCUGAUC-------------------------------------------- l=17 a=19 
-------GAACUCGUCAGuUGAUC-------------------------------------------- l=17 a=1 
--------AACUCGUCAGCUGAUC-------------------------------------------- l=16 a=4 
--------AACUCGUCAGCUcAUC-------------------------------------------- l=16 a=1 
---------ACUCGUCAGCUGAUC-------------------------------------------- l=15 a=4 
---------------------------------------------UCAUUUUGAUAUGCCGCUCGAA- l=22 a=3 
---------------------------------------------UCAUUUUGAUAUGCCGCUCGAAA l=23 a=1 (c*,ma*)

mb-01010
ax-1101011
ku-11
ss-101111101111
fn-111
```
