## Supplementary material for "Comprehensive re-analysis of hairpin RNAs in fungi reveals ancestral links": File S1: PID1597.Ssc-milR-73.SRR12527897.txt

```
species:   Scscl
pid:       PID1597
parent:    Ssc-milR-73
paralog:   
locus:     NW_001820828.1:1083658-1083725
matures:   ['UGUUGAGAACUCGUCAGCUGAUC', 'UCAUUUUGAUAUGCCGCUCGAAA']
srr:       SRR12527897
genome:    /Users/jax/+Genomes/Fungal_genomes/Scscl.GCF_000146945.2_ASM14694v2.fa
alignment: /media/data/njohnson/+SeqLibraries/FunHP_libraries/Xia2020-rh.SRR12527897.cram
call:      samtools view /media/data/njohnson/+SeqLibraries/FunHP_libraries/Xia2020-rh.SRR12527897.cram NW_001820828.1:1083658-1083725

21 out of bounds
268 alignments
260 proper strand
238 stranded perfect matches

************************                   *************************
UUGUUGAGAACUCGUCAGCUGAUCUAAUGCUCAAUUGCUUCUGGAUCAUUUUGAUAUGCCGCUCGAAA
...(((((.....(((((.(((((((..((......))...)))))))..)))))......)))))..
-UGUUGAGAACUCGUCAGCUGAUC-------------------------------------------- l=23 a=74 c
---------------------------------------------UCAUUUUGAUAUGCCGCUCGAAA l=23 a=0 c*
-UGUUGAGAACUCGUCAGCUGAUC-------------------------------------------- l=23 a=74 ma
---------------------------------------------UCAUUUUGAUAUGCCGCUCGAAA l=23 a=0 ma*

UUGUUGAGAACUCGUCAG-------------------------------------------------- l=18 a=2 
UUGUUGAGAACUCGUCAGC------------------------------------------------- l=19 a=1 
UUGUUGAGAACUCGUCAGCUG----------------------------------------------- l=21 a=1 
UUGUUGAGAACUCGUCAGCUGAU--------------------------------------------- l=23 a=2 
UUGUUGAGAACUCGUCAGCUGAUC-------------------------------------------- l=24 a=45 
UUGUUGAGAACUCGUCAGCUGAUa-------------------------------------------- l=24 a=1 
UUGUUGAGAACUCGUCAGuUGAUC-------------------------------------------- l=24 a=1 
UUGUUGAGAAuUCGUCAGCUGAUC-------------------------------------------- l=24 a=2 
UUGcUGAGAACUCGUCAGCUGAUC-------------------------------------------- l=24 a=1 
UUGUUGAaAACUCGUCAGCUGAUC-------------------------------------------- l=24 a=1 
-UGUUGAGAACUCGUCAG-------------------------------------------------- l=17 a=2 
-UGUUGAGAACUCGUCAGCU------------------------------------------------ l=19 a=2 
-UGUUGAGAACUCGUCAGCUGA---------------------------------------------- l=21 a=1 
-UGUUGAGAACUCGUCAGCUGAU--------------------------------------------- l=22 a=2 
-UGUUGAGAACUCGUCAGCUGAUC-------------------------------------------- l=23 a=74 (c,ma)
-UGUUGAGAACUCGUCAGCUGAUu-------------------------------------------- l=23 a=1 
-aGUUGAGAACUCGUCAGCUGAUC-------------------------------------------- l=23 a=1 
-UGUUGAGAACUCGUCAGuUGAUC-------------------------------------------- l=23 a=3 
-UGUUGAGAACUCGUuAGCUGAUC-------------------------------------------- l=23 a=1 
-UGUUGAGAACUCGUCAGCUGAUCU------------------------------------------- l=24 a=1 
--GUUGAGAACUCGUCAG-------------------------------------------------- l=16 a=3 
--GUUGAGAACUCGUCAGCUGAUC-------------------------------------------- l=22 a=35 
---UUGAGAACUCGUCAG-------------------------------------------------- l=15 a=1 
---UUGAGAACUCGUCAGCUGAUC-------------------------------------------- l=21 a=5 
---cUGAGAACUCGUCAGCUGAUC-------------------------------------------- l=21 a=1 
---UUGAGAACUCGUCAGCUGAUCU------------------------------------------- l=22 a=1 
----UGAGAACUCGUCAGCUGAU--------------------------------------------- l=19 a=1 
----UGAGAACUCGUCAGCUGAUC-------------------------------------------- l=20 a=27 
----UGAGAACUCGUCAGCUGAcC-------------------------------------------- l=20 a=1 
----UGAGAACaCGUCAGCUGAUC-------------------------------------------- l=20 a=1 
----UGAGAACUuGUCAGCUGAUC-------------------------------------------- l=20 a=1 
----UGAGAACUCGUgAGCUGAUC-------------------------------------------- l=20 a=1 
-----GAGAACUCGUCAGCUGAUC-------------------------------------------- l=19 a=14 
-----GAGAACUCGUCAGuUGAUC-------------------------------------------- l=19 a=1 
------AGAACUCGUCAGCUGAUC-------------------------------------------- l=18 a=2 
------AGAACUCGUCAGCUGAUu-------------------------------------------- l=18 a=1 
------AGAACUuGUCAGCUGAUC-------------------------------------------- l=18 a=1 
-------GAACUCGUCAGCUGAUC-------------------------------------------- l=17 a=7 
-------GAACUCGUCAGCUGAUa-------------------------------------------- l=17 a=1 
----------CUCGUCAGCUGAUC-------------------------------------------- l=14 a=1 
--------------------GcUCUAAUGCUCAAUUGCUUCUGG------------------------ l=24 a=1 
---------------------------UGCUCAAUUGCUUCUGGAUCAUU------------------ l=23 a=1 
------------------------------UCAAUUGCUUCUGGAUCAU------------------- l=19 a=1 
---------------------------------------------UCAUUUUGAUAUGCCGCUCGA-- l=21 a=4 
---------------------------------------------UCAUUUUGAUAUGCCGCUCGAA- l=22 a=1 
-----------------------------------------------AUUUUGAUAUGCCGCUCGAAA l=21 a=1 

mb-01010
ax-1001011
ku-11
ss-111111101110
fn-111
```
