## Supplementary material for "Comprehensive re-analysis of hairpin RNAs in fungi reveals ancestral links": File S1: PID1597.Ssc-milR-73.SRR12527898.txt

```
species:   Scscl
pid:       PID1597
parent:    Ssc-milR-73
paralog:   
locus:     NW_001820828.1:1083658-1083725
matures:   ['UGUUGAGAACUCGUCAGCUGAUC', 'UCAUUUUGAUAUGCCGCUCGAAA']
srr:       SRR12527898
genome:    /Users/jax/+Genomes/Fungal_genomes/Scscl.GCF_000146945.2_ASM14694v2.fa
alignment: /media/data/njohnson/+SeqLibraries/FunHP_libraries/Xia2020-rh.SRR12527898.cram
call:      samtools view /media/data/njohnson/+SeqLibraries/FunHP_libraries/Xia2020-rh.SRR12527898.cram NW_001820828.1:1083658-1083725

22 out of bounds
249 alignments
245 proper strand
230 stranded perfect matches

************************                   *************************
UUGUUGAGAACUCGUCAGCUGAUCUAAUGCUCAAUUGCUUCUGGAUCAUUUUGAUAUGCCGCUCGAAA
...(((((.....(((((.(((((((..((......))...)))))))..)))))......)))))..
-UGUUGAGAACUCGUCAGCUGAUC-------------------------------------------- l=23 a=66 c
---------------------------------------------UCAUUUUGAUAUGCCGCUCGAAA l=23 a=2 c*
-UGUUGAGAACUCGUCAGCUGAUC-------------------------------------------- l=23 a=66 ma
---------------------------------------------UCAUUUUGAUAUGCCGCUCGAAA l=23 a=2 ma*

UUGUUGAGAACUCGcCA--------------------------------------------------- l=17 a=1 
UUGUUGAGAACUCGUCA--------------------------------------------------- l=17 a=1 
UUGUUGAGAACUCGUCAG-------------------------------------------------- l=18 a=2 
UUGUUGAGAACUCGUCAGC------------------------------------------------- l=19 a=1 
UUGUUGAGAACUCGUCAGCUG----------------------------------------------- l=21 a=1 
UUGUUGAGAACUCGUCAGCUGAUC-------------------------------------------- l=24 a=31 
UUGUUGAGAACUCGgCAGCUGAUC-------------------------------------------- l=24 a=1 
UUGUUGAGAACUCGUCAGuUGAUC-------------------------------------------- l=24 a=1 
-UGUUGAGAACUCGUCAG-------------------------------------------------- l=17 a=2 
-UGUUGAGAACUCGUCAGCU------------------------------------------------ l=19 a=1 
-UGUUGAGAACUCGUCAGCUGA---------------------------------------------- l=21 a=1 
-UGUUGAGAACUCGUCAGCUGAU--------------------------------------------- l=22 a=1 
-UGUUGAGAACUCGUCAGCUGAUC-------------------------------------------- l=23 a=66 (c,ma)
-cGUUGAGAACUCGUCAGCUGAUC-------------------------------------------- l=23 a=1 
-UGUUGAGAACUCGUCAGCUGAUu-------------------------------------------- l=23 a=1 
-UGUUGAGAACUCGUCAGCUGAUCa------------------------------------------- l=24 a=1 
--GUUGAGAACUCGUCAG-------------------------------------------------- l=16 a=1 
--GUUGAGAACUCGUCAGC------------------------------------------------- l=17 a=1 
--GUUGAGAACUCGUCAGCUGAU--------------------------------------------- l=21 a=1 
--GUUGAGAACUCGUCAGCUGAUC-------------------------------------------- l=22 a=27 
--GUUGAGgACUCGUCAGCUGAUC-------------------------------------------- l=22 a=1 
--GUUGAGAACUCGUCAGCUGAUu-------------------------------------------- l=22 a=1 
---UUGAGAACUCGUCAGCUGAU--------------------------------------------- l=20 a=1 
---UUGAGAACUCGUCAGCUGAUC-------------------------------------------- l=21 a=7 
----UGAGAACUCGUCAG-------------------------------------------------- l=14 a=1 
----UGAGAACUCGUCAGCUGAUC-------------------------------------------- l=20 a=35 
----UGAaAACUCGUCAGCUGAUC-------------------------------------------- l=20 a=1 
----UGgGAACUCGUCAGCUGAUC-------------------------------------------- l=20 a=1 
----UGAGAACUCGUCAGuUGAUC-------------------------------------------- l=20 a=1 
-----GAGAACUCGUCAG-------------------------------------------------- l=13 a=2 
-----GAGAACUCGUCAGCUGA---------------------------------------------- l=17 a=1 
-----GAGAACUCGUCAGCUGAUC-------------------------------------------- l=19 a=10 
-----GAGAACUCGUCAGCUGgUC-------------------------------------------- l=19 a=1 
------AGAACUCGUCAGCUGAUC-------------------------------------------- l=18 a=8 
------AGAACUCGUCAGuUGAUC-------------------------------------------- l=18 a=1 
-------GAACUCGUCAGCUGAUC-------------------------------------------- l=17 a=15 
-------GAAuUCGUCAGCUGAUC-------------------------------------------- l=17 a=1 
--------AACUCGUCAGCUGAUC-------------------------------------------- l=16 a=3 
---------ACUCGUCAGCUGAUC-------------------------------------------- l=15 a=1 
-----------------------CUAAUGCUCAAUUGCUUCUGa------------------------ l=21 a=1 
------------------------UAAUGCUCAAUUGCUUCUGGA----------------------- l=21 a=1 
------------------------------UCAAUUGCUUCUGGAUCAUUUU---------------- l=22 a=1 
-----------------------------------------UGGAUCAUUUUGAUAUGCCGCUC---- l=23 a=1 
---------------------------------------------UCAUUUUGAUAUGCCGCUCGA-- l=21 a=1 
---------------------------------------------UCAUUUUGAUAUGCCGCUCGAA- l=22 a=3 
---------------------------------------------UCAUUUUGAUAUGCCGCUCGAAA l=23 a=2 (c*,ma*)

mb-01010
ax-1101011
ku-11
ss-101111101111
fn-111
```
