## Supplementary material for "Comprehensive re-analysis of hairpin RNAs in fungi reveals ancestral links": File S1: PID1597.Ssc-milR-73.SRR12527899.txt

```
species:   Scscl
pid:       PID1597
parent:    Ssc-milR-73
paralog:   
locus:     NW_001820828.1:1083658-1083725
matures:   ['UGUUGAGAACUCGUCAGCUGAUC', 'UCAUUUUGAUAUGCCGCUCGAAA']
srr:       SRR12527899
genome:    /Users/jax/+Genomes/Fungal_genomes/Scscl.GCF_000146945.2_ASM14694v2.fa
alignment: /media/data/njohnson/+SeqLibraries/FunHP_libraries/Xia2020-rh.SRR12527899.cram
call:      samtools view /media/data/njohnson/+SeqLibraries/FunHP_libraries/Xia2020-rh.SRR12527899.cram NW_001820828.1:1083658-1083725

16 out of bounds
193 alignments
189 proper strand
177 stranded perfect matches

************************                   *************************
UUGUUGAGAACUCGUCAGCUGAUCUAAUGCUCAAUUGCUUCUGGAUCAUUUUGAUAUGCCGCUCGAAA
...(((((.....(((((.(((((((..((......))...)))))))..)))))......)))))..
-UGUUGAGAACUCGUCAGCUGAUC-------------------------------------------- l=23 a=48 c
---------------------------------------------UCAUUUUGAUAUGCCGCUCGAAA l=23 a=2 c*
-UGUUGAGAACUCGUCAGCUGAUC-------------------------------------------- l=23 a=48 ma
---------------------------------------------UCAUUUUGAUAUGCCGCUCGAAA l=23 a=2 ma*

UUGUUGAGAACUCGUCAG-------------------------------------------------- l=18 a=1 
UUGUUGAGAACUCGUCAGCUGAUC-------------------------------------------- l=24 a=27 
UUGUUGAGAACUCGUCgGCUGAUC-------------------------------------------- l=24 a=1 
-UGUUGAGAACUCGUCAG-------------------------------------------------- l=17 a=4 
-UGUUGAGAACUCGUCAGC------------------------------------------------- l=18 a=1 
-UGUUGAGAACUCGUCAGCUGAUC-------------------------------------------- l=23 a=48 (c,ma)
-UGUUGAGAACUCGUCAGCUGAUu-------------------------------------------- l=23 a=1 
--GUUGAGAACUCGUCAG-------------------------------------------------- l=16 a=1 
--GUUGAGAACUCGUCAGCUGAUC-------------------------------------------- l=22 a=22 
--GUUGAGAACUCGUCAGuUGAUC-------------------------------------------- l=22 a=1 
--GUUGAGAACUCGUCAGCUGAUu-------------------------------------------- l=22 a=1 
--GUcGAGAACUCGUCAGCUGAUC-------------------------------------------- l=22 a=1 
---UUGAGAACUCGUCAGCUGAUC-------------------------------------------- l=21 a=8 
---UUGAGAACUCGUCAGuUGAUC-------------------------------------------- l=21 a=1 
----UGAGAACUCGUCAG-------------------------------------------------- l=14 a=1 
----UGAGAACUCGUCAGCUGAUC-------------------------------------------- l=20 a=29 
----cGAGAACUCGUCAGCUGAUC-------------------------------------------- l=20 a=1 
----UGAGAACcCGUCAGCUGAUC-------------------------------------------- l=20 a=1 
-----GAGAACUCGUCAG-------------------------------------------------- l=13 a=1 
-----GAGAACUCGUCAGCUGAU--------------------------------------------- l=18 a=1 
-----GAGAACUCGUCAGCUGAUC-------------------------------------------- l=19 a=11 
-----GgGAACUCGUCAGCUGAUC-------------------------------------------- l=19 a=1 
------AGAACUCGUCAGCUGAU--------------------------------------------- l=17 a=1 
------AGAACUCGUCAGCUGAUC-------------------------------------------- l=18 a=14 
------AGAACUCGUCAGCUGAUu-------------------------------------------- l=18 a=1 
------AGAACUCGUuAGCUGAUC-------------------------------------------- l=18 a=1 
-------GAACUCGUCAGCUGAUC-------------------------------------------- l=17 a=5 
---------------------------------------------UCAUUUUGAUAUGCCGCUCGAAA l=23 a=2 (c*,ma*)
---------------------------------------------UuAUUUUGAUAUGCCGCUCGAAA l=23 a=1 

mb-01010
ax-1101011
ku-11
ss-101111101111
fn-111
```
