## Supplementary material for "Comprehensive re-analysis of hairpin RNAs in fungi reveals ancestral links": File S1: PID1601.Ssc-milR-77.SRR12527899.txt

```
species:   Scscl
pid:       PID1601
parent:    Ssc-milR-77
paralog:   
locus:     NW_001820819.1:818042-818128
matures:   ['UUCAAGUCCUUCGGCUCUUUCU', 'AAAGAGCCCGAGACUGAUCA']
srr:       SRR12527899
genome:    /Users/jax/+Genomes/Fungal_genomes/Scscl.GCF_000146945.2_ASM14694v2.fa
alignment: /media/data/njohnson/+SeqLibraries/FunHP_libraries/Xia2020-rh.SRR12527899.cram
call:      samtools view /media/data/njohnson/+SeqLibraries/FunHP_libraries/Xia2020-rh.SRR12527899.cram NW_001820819.1:818042-818128

6 out of bounds
5 alignments
5 proper strand
5 stranded perfect matches

     ***********************                             *************************     
CUUUUGCUAGUAAAAGAGCCCGAGACUGAUCAAUGACUCCUUCAAGGAUACGUCUUUCAAGUCCUUCGGCUCUUUCUUCCAUUUCCU
............((((((((.((((((((...(((..((((...))))..)))...)).))).))).))))))))............
-------------------------------------------------------UUCAAGUCCUUCGGCUCUUUCU---------- l=22 a=0 c
------------AAAGAGCCCGAGACUGAUCA------------------------------------------------------- l=20 a=0 c*
--------------------------UGAUCAAUGACUCCUUCAAGGAU-------------------------------------- l=23 a=2 ma
------------AAAGAGCCCGAGACUGAUCA------------------------------------------------------- l=20 a=0 ma*

--------------------------UGAUCAAUGACUCCUUCAAGGAU-------------------------------------- l=23 a=2 (ma)
---------------------------------UGACUCCUUCAAGGAUACGUCUU------------------------------- l=23 a=1 
------------------------------------------------------UUUCAAGUCCUUCGGCUCUUUCU---------- l=23 a=1 
-------------------------------------------------------UUCAAGUCCUUCGGCUCUUUCUU--------- l=23 a=1 

mb-00010
ax-1001011
ku-01
ss-111111101100
fn-111
```
