## Supplementary material for "Comprehensive re-analysis of hairpin RNAs in fungi reveals ancestral links": File S1: PID1602.Ssc-milR-78.SRR12527894.txt

```
species:   Scscl
pid:       PID1602
parent:    Ssc-milR-78
paralog:   
locus:     NW_001820820.1:882354-882402
matures:   ['UAUGAUCUUGGGUUGGUAUAAU', 'UAUUGGGCUUAGGGAUGAUU']
srr:       SRR12527894
genome:    /Users/jax/+Genomes/Fungal_genomes/Scscl.GCF_000146945.2_ASM14694v2.fa
alignment: /media/data/njohnson/+SeqLibraries/FunHP_libraries/Xia2020-rh.SRR12527894.cram
call:      samtools view /media/data/njohnson/+SeqLibraries/FunHP_libraries/Xia2020-rh.SRR12527894.cram NW_001820820.1:882354-882402

7 out of bounds
6 alignments
6 proper strand
4 stranded perfect matches

***********************    **********************
GUAUGAUCUUGGGUUGGUAUAAUCGGGCUUAUUGGGCUUAGGGAUGAUU
.......((((((((.(.((((......))))).)))))))).......
-UAUGAUCUUGGGUUGGUAUAAU-------------------------- l=22 a=0 c
-----------------------------UAUUGGGCUUAGGGAUGAUU l=20 a=0 c*
-------------------UAAUCGGGCUUAUUGGGCUUAG-------- l=22 a=2 ma
-----------------------------UAUUGGGCUUAGGGAUGAUU l=20 a=0 ma*

-----------------UAUAAUCGGGCUUAUUGG-------------- l=18 a=1 
-------------------UAAUCGGGCUUAUUGGGCUUA--------- l=21 a=1 
-------------------UAAUCGGGCUUAUUGGGCUUAG-------- l=22 a=2 (ma)
----------------------UuGGGCUUAUUGGGCUUAGGGAU---- l=23 a=1 
----------------------------UUAUUGGGCUUAGGGAUGAa- l=20 a=1 

mb-00010
ax-1001011
ku-01
ss-111111101100
fn-111
```
