## Supplementary material for "Comprehensive re-analysis of hairpin RNAs in fungi reveals ancestral links": File S1: PID1602.Ssc-milR-78.SRR12527897.txt

```
species:   Scscl
pid:       PID1602
parent:    Ssc-milR-78
paralog:   
locus:     NW_001820820.1:882354-882402
matures:   ['UAUGAUCUUGGGUUGGUAUAAU', 'UAUUGGGCUUAGGGAUGAUU']
srr:       SRR12527897
genome:    /Users/jax/+Genomes/Fungal_genomes/Scscl.GCF_000146945.2_ASM14694v2.fa
alignment: /media/data/njohnson/+SeqLibraries/FunHP_libraries/Xia2020-rh.SRR12527897.cram
call:      samtools view /media/data/njohnson/+SeqLibraries/FunHP_libraries/Xia2020-rh.SRR12527897.cram NW_001820820.1:882354-882402

5 out of bounds
6 alignments
6 proper strand
6 stranded perfect matches

***********************    **********************
GUAUGAUCUUGGGUUGGUAUAAUCGGGCUUAUUGGGCUUAGGGAUGAUU
.......((((((((.(.((((......))))).)))))))).......
-UAUGAUCUUGGGUUGGUAUAAU-------------------------- l=22 a=2 c
-----------------------------UAUUGGGCUUAGGGAUGAUU l=20 a=1 c*
-UAUGAUCUUGGGUUGGUAUAAU-------------------------- l=22 a=2 ma
-----------------------------UAUUGGGCUUAGGGAUGAUU l=20 a=1 ma*

-UAUGAUCUUGGGUUGGUAUAAU-------------------------- l=22 a=2 (c,ma)
---------UGGGUUGGUAUAAUCGGGC--------------------- l=19 a=1 
-------------------UAAUCGGGCUUAUUGGGCUUAG-------- l=22 a=2 
-----------------------------UAUUGGGCUUAGGGAUGAUU l=20 a=1 (c*,ma*)

mb-01010
ax-1101011
ku-01
ss-111111101101
fn-111
```
