## Supplementary material for "Comprehensive re-analysis of hairpin RNAs in fungi reveals ancestral links": File S1: PID1603.Ssc-milR-79.SRR12527894.txt

```
species:   Scscl
pid:       PID1603
parent:    Ssc-milR-79
paralog:   
locus:     NW_001820819.1:112396-112491
matures:   ['UAGCAUCGAUAUGUUCAGGCCU', 'UCUUGAAAGAUGUUGGUUGUUUC']
srr:       SRR12527894
genome:    /Users/jax/+Genomes/Fungal_genomes/Scscl.GCF_000146945.2_ASM14694v2.fa
alignment: /media/data/njohnson/+SeqLibraries/FunHP_libraries/Xia2020-rh.SRR12527894.cram
call:      samtools view /media/data/njohnson/+SeqLibraries/FunHP_libraries/Xia2020-rh.SRR12527894.cram NW_001820819.1:112396-112491

4 out of bounds
12 alignments
9 proper strand
7 stranded perfect matches

          *************************                           ************************          
AGCGUCACGUAUUCUUGAAAGAUGUUGGUUGUUUCGGGAUUGUAACGGUCGAGUCCGUUGAGGAUAGCAUCGAUAUGUUCAGGCCUCUCUGGCGCA
.((((((......((((((..((((((((.(((((.......((((((......))))))..)).))))))))))).))))))......)))))).
----------------------------------------------------------------UAGCAUCGAUAUGUUCAGGCCU---------- l=22 a=2 c
------------UCUUGAAAGAUGUUGGUUGUUUC------------------------------------------------------------- l=23 a=0 c*
----------------------------------------------------------------UAGCAUCGAUAUGUUCAGGCCU---------- l=22 a=2 ma
------------UCUUGAAAGAUGUUGGUUGUUUC------------------------------------------------------------- l=23 a=0 ma*

---------------------------------------------------------------------------UGUUCAGGCCUCUCUGGCGaA l=21 a=1 
-------------------------------------------------------------------------UAUGUUCAGGCCUCUCUGGCGC- l=22 a=1 
------------------------------------------------------------------------uUAUGUUCAGGCCU---------- l=14 a=1 
----------------------------------------------------------------UAGCAUCGAUAUGUUCAGGCC----------- l=21 a=1 
----------------------------------------------------------------UAGCAUCGAUAUGUUCAGGCCU---------- l=22 a=2 (c,ma)
----------------------------------------------------------UGAGGAUAGCAUCGAUAUGUU----------------- l=21 a=1 
---------------------------------------------------------UUGAGGAUAGCAUCGAUAU-------------------- l=19 a=1 
---------------------------------UCGGGAUUGUAACGGUCGAG------------------------------------------- l=20 a=1 

mb-01011
ax-1011011
ku-01
ss-111110101100
fn-101
```
