## Supplementary material for "Comprehensive re-analysis of hairpin RNAs in fungi reveals ancestral links": File S1: PID1603.Ssc-milR-79.SRR12527896.txt

```
species:   Scscl
pid:       PID1603
parent:    Ssc-milR-79
paralog:   
locus:     NW_001820819.1:112396-112491
matures:   ['UAGCAUCGAUAUGUUCAGGCCU', 'UCUUGAAAGAUGUUGGUUGUUUC']
srr:       SRR12527896
genome:    /Users/jax/+Genomes/Fungal_genomes/Scscl.GCF_000146945.2_ASM14694v2.fa
alignment: /media/data/njohnson/+SeqLibraries/FunHP_libraries/Xia2020-rh.SRR12527896.cram
call:      samtools view /media/data/njohnson/+SeqLibraries/FunHP_libraries/Xia2020-rh.SRR12527896.cram NW_001820819.1:112396-112491

0 out of bounds
9 alignments
9 proper strand
7 stranded perfect matches

            ***********************                           **********************            
AGCGUCACGUAUUCUUGAAAGAUGUUGGUUGUUUCGGGAUUGUAACGGUCGAGUCCGUUGAGGAUAGCAUCGAUAUGUUCAGGCCUCUCUGGCGCA
.((((((......((((((..((((((((.(((((.......((((((......))))))..)).))))))))))).))))))......)))))).
----------------------------------------------------------------UAGCAUCGAUAUGUUCAGGCCU---------- l=22 a=1 c
------------UCUUGAAAGAUGUUGGUUGUUUC------------------------------------------------------------- l=23 a=0 c*
----------------------------------------------------------------UAGCAUCGAUAUGUUCAGGC------------ l=20 a=2 ma
--------------UUGAAAGAUGUUGGUUGUUUC------------------------------------------------------------- l=21 a=0 ma*

----------------------------------------------------------------UAGCAUCGAUAUGUUCAG-------------- l=18 a=1 
----------------------------------------------------------------UAGCAUCGAUAUGUUCAGG------------- l=19 a=1 
----------------------------------------------------------------UAGCAUCGAUAUGUUCAGGC------------ l=20 a=2 (ma)
----------------------------------------------------------------UAGCAUCGAUAUGUUCAGGCCU---------- l=22 a=1 (c)
----------------------------------------UGUAACGGUuGAGUCCGUUGA----------------------------------- l=21 a=1 
----------------------------------------UGUAACGGUCGAGUCCGUUGA----------------------------------- l=21 a=1 
--------------------------------UUCGGGAUUGUAACGuUCGAG------------------------------------------- l=21 a=1 
------------------------UUGGUUGUUUCGGGAUUGUAAC-------------------------------------------------- l=22 a=1 

mb-01111
ax-1011011
ku-01
ss-101111111100
fn-111
```
