## Supplementary material for "Comprehensive re-analysis of hairpin RNAs in fungi reveals ancestral links": File S1: PID1603.Ssc-milR-79.SRR12527898.txt

```
species:   Scscl
pid:       PID1603
parent:    Ssc-milR-79
paralog:   
locus:     NW_001820819.1:112396-112491
matures:   ['UAGCAUCGAUAUGUUCAGGCCU', 'UCUUGAAAGAUGUUGGUUGUUUC']
srr:       SRR12527898
genome:    /Users/jax/+Genomes/Fungal_genomes/Scscl.GCF_000146945.2_ASM14694v2.fa
alignment: /media/data/njohnson/+SeqLibraries/FunHP_libraries/Xia2020-rh.SRR12527898.cram
call:      samtools view /media/data/njohnson/+SeqLibraries/FunHP_libraries/Xia2020-rh.SRR12527898.cram NW_001820819.1:112396-112491

0 out of bounds
3 alignments
2 proper strand
2 stranded perfect matches

          *************************                           ************************          
AGCGUCACGUAUUCUUGAAAGAUGUUGGUUGUUUCGGGAUUGUAACGGUCGAGUCCGUUGAGGAUAGCAUCGAUAUGUUCAGGCCUCUCUGGCGCA
.((((((......((((((..((((((((.(((((.......((((((......))))))..)).))))))))))).))))))......)))))).
----------------------------------------------------------------UAGCAUCGAUAUGUUCAGGCCU---------- l=22 a=1 c
------------UCUUGAAAGAUGUUGGUUGUUUC------------------------------------------------------------- l=23 a=0 c*
----------------------------------------------------------------UAGCAUCGAUAUGUUCAGGCCU---------- l=22 a=1 ma
------------UCUUGAAAGAUGUUGGUUGUUUC------------------------------------------------------------- l=23 a=0 ma*

----------------------------------------------------------------UAGCAUCGAUAUGUUCAGGCCU---------- l=22 a=1 (c,ma)
-------------------------------UUUCGGGAUUGUAACGGUCGAGU------------------------------------------ l=23 a=1 

mb-01011
ax-1011011
ku-01
ss-110110101100
fn-001
```
