## Supplementary material for "Comprehensive re-analysis of hairpin RNAs in fungi reveals ancestral links": File S1: PID1604.Ssc-milR-80.SRR12527894.txt

```
species:   Scscl
pid:       PID1604
parent:    Ssc-milR-80
paralog:   
locus:     NW_001820833.1:1138471-1138555
matures:   ['UUCUUAGUAAUGAUUCAUACAUCU', 'AUAAUGUUUCGUUUGAGUUGA']
srr:       SRR12527894
genome:    /Users/jax/+Genomes/Fungal_genomes/Scscl.GCF_000146945.2_ASM14694v2.fa
alignment: /media/data/njohnson/+SeqLibraries/FunHP_libraries/Xia2020-rh.SRR12527894.cram
call:      samtools view /media/data/njohnson/+SeqLibraries/FunHP_libraries/Xia2020-rh.SRR12527894.cram NW_001820833.1:1138471-1138555

9 out of bounds
24 alignments
22 proper strand
21 stranded perfect matches

********************                                         *********************** 
UGAUAAUGUUUCGUUUGAGUUGAAGUCCACUUCCUCUUUAGCUAGUGGCUUGUGGUGGUUUUCUUAGUAAUGAUUCAUACAUCUC
.(((.(((..(((((((((..((...((((..((.((......)).))...))))...))..))))..)))))..)))..)))..
------------------------------------------------------------UUCUUAGUAAUGAUUCAUACAUCU- l=24 a=2 c
--AUAAUGUUUCGUUUGAGUUGA-------------------------------------------------------------- l=21 a=0 c*
UGAUAAUGUUUCGUUUGAGU----------------------------------------------------------------- l=20 a=3 ma
---------------------------------------------------------------UUAGUAAUGAUUCAUACAUCU- l=21 a=1 ma*

------------------------------------------------------------------GUAAUGAUUCAUACAUCU- l=18 a=2 
----------------------------------------------------------------UAGUAAUGAUUCAUACAUCU- l=20 a=2 
---------------------------------------------------------------UUAGUAAUGAUUCAUACAUCU- l=21 a=1 (ma*)
--------------------------------------------------------------CUUAGUAAUGAUUCAUACAUCUC l=23 a=1 
-------------------------------------------------------------UCUUAGUAAUGAUUCAUACAUCU- l=23 a=1 
------------------------------------------------------------UUCUUAGUAAUGAUUCAUACAU--- l=22 a=1 
------------------------------------------------------------UUCUUAGUAAUGAUUCAUACAUCU- l=24 a=2 (c)
------------------------------------------------------------UUCUUAGUAAUGAUUCAUACAUCUC l=25 a=1 
-----------------------------------------------------------UUUCUUAGUAAUGAUUCAUACAUCU- l=25 a=1 
----------------------------------------------------------UUUUCUUAGUAAUGAUUCAcACAUCU- l=26 a=1 
---------------------------------------------------------GUUUUCUUAGUAAUGAUUCAUACAUCU- l=27 a=1 
-----AUGUUUCGUUUGAGUUGAAG------------------------------------------------------------ l=20 a=1 
-----AUGUUUCGUUUGAGUUGAAGUCCACU------------------------------------------------------ l=26 a=1 
UGAUAAUGUUUCGUUUGAG------------------------------------------------------------------ l=19 a=3 
UGAUAAUGUUUCGUUUGAGU----------------------------------------------------------------- l=20 a=3 (ma)

mb-01011
ax-1101011
ku-01
ss-101111101101
fn-111
```
