## Supplementary material for "Comprehensive re-analysis of hairpin RNAs in fungi reveals ancestral links": File S1: PID1604.Ssc-milR-80.SRR12527895.txt

```
species:   Scscl
pid:       PID1604
parent:    Ssc-milR-80
paralog:   
locus:     NW_001820833.1:1138471-1138555
matures:   ['UUCUUAGUAAUGAUUCAUACAUCU', 'AUAAUGUUUCGUUUGAGUUGA']
srr:       SRR12527895
genome:    /Users/jax/+Genomes/Fungal_genomes/Scscl.GCF_000146945.2_ASM14694v2.fa
alignment: /media/data/njohnson/+SeqLibraries/FunHP_libraries/Xia2020-rh.SRR12527895.cram
call:      samtools view /media/data/njohnson/+SeqLibraries/FunHP_libraries/Xia2020-rh.SRR12527895.cram NW_001820833.1:1138471-1138555

2 out of bounds
38 alignments
34 proper strand
32 stranded perfect matches

***********************                                   ************************** 
UGAUAAUGUUUCGUUUGAGUUGAAGUCCACUUCCUCUUUAGCUAGUGGCUUGUGGUGGUUUUCUUAGUAAUGAUUCAUACAUCUC
.(((.(((..(((((((((..((...((((..((.((......)).))...))))...))..))))..)))))..)))..)))..
------------------------------------------------------------UUCUUAGUAAUGAUUCAUACAUCU- l=24 a=5 c
--AUAAUGUUUCGUUUGAGUUGA-------------------------------------------------------------- l=21 a=1 c*
------------------------------------------------------------UUCUUAGUAAUGAUUCAUACAUCU- l=24 a=5 ma
--AUAAUGUUUCGUUUGAGUUGA-------------------------------------------------------------- l=21 a=1 ma*

------------------------------------------------------------------GUAAUGAUUCAUACAUCU- l=18 a=1 
-----------------------------------------------------------------AGUAAUGAUUCAUACAUCU- l=19 a=2 
----------------------------------------------------------------UAGUAAUGAUUCAUACAUCU- l=20 a=1 
---------------------------------------------------------------UUAGUAAUGAUUCAUACAUCU- l=21 a=2 
--------------------------------------------------------------CUUAGUAAUGAUUCAUACAUCUC l=23 a=1 
------------------------------------------------------------UUCUUAGUAAUGAUUCAUACAUCU- l=24 a=5 (c,ma)
------------------------------------------------------------UUCUUAGUAAUGAUUCAcACAUCU- l=24 a=1 
----------------------------------------------------------UUUUCUUAGUAAUGAUUCAUACAUCU- l=26 a=3 
---------------------------------------------------------GcUUUCUUAGUAAUGAUUCAUA------ l=22 a=1 
-----------------------------------------------------GGUGGUUUUCUUAGUAAU-------------- l=18 a=1 
-----AUGUUUCGUUUGAGUUGAAGU----------------------------------------------------------- l=21 a=1 
--AUAAUGUUUCGUUUGAGUUGA-------------------------------------------------------------- l=21 a=1 (c*,ma*)
UGAUAAUGUUUCGUUUG-------------------------------------------------------------------- l=17 a=1 
UGAUAAUGUUUCGUUUGA------------------------------------------------------------------- l=18 a=1 
UGAUAAUGUUUCGUUUGAG------------------------------------------------------------------ l=19 a=1 
UGAUAAUGUUUCGUUUGAGU----------------------------------------------------------------- l=20 a=5 
UGAUAAUGUUUCGUUUGAGUU---------------------------------------------------------------- l=21 a=2 
UGAUAAUGUUUCGUUUGAGUUGA-------------------------------------------------------------- l=23 a=2 
UGAUAAUGUUUCGUUUGAGUUGAAG------------------------------------------------------------ l=25 a=1 
UGAUAAUGUUUCGUUUGAGUUGAAGU----------------------------------------------------------- l=26 a=1 

mb-01011
ax-1101011
ku-01
ss-101111101101
fn-111
```
