## Supplementary material for "Comprehensive re-analysis of hairpin RNAs in fungi reveals ancestral links": File S1: PID1604.Ssc-milR-80.SRR12527896.txt

```
species:   Scscl
pid:       PID1604
parent:    Ssc-milR-80
paralog:   
locus:     NW_001820833.1:1138471-1138555
matures:   ['UUCUUAGUAAUGAUUCAUACAUCU', 'AUAAUGUUUCGUUUGAGUUGA']
srr:       SRR12527896
genome:    /Users/jax/+Genomes/Fungal_genomes/Scscl.GCF_000146945.2_ASM14694v2.fa
alignment: /media/data/njohnson/+SeqLibraries/FunHP_libraries/Xia2020-rh.SRR12527896.cram
call:      samtools view /media/data/njohnson/+SeqLibraries/FunHP_libraries/Xia2020-rh.SRR12527896.cram NW_001820833.1:1138471-1138555

3 out of bounds
38 alignments
36 proper strand
32 stranded perfect matches

***********************                                   ************************** 
UGAUAAUGUUUCGUUUGAGUUGAAGUCCACUUCCUCUUUAGCUAGUGGCUUGUGGUGGUUUUCUUAGUAAUGAUUCAUACAUCUC
.(((.(((..(((((((((..((...((((..((.((......)).))...))))...))..))))..)))))..)))..)))..
------------------------------------------------------------UUCUUAGUAAUGAUUCAUACAUCU- l=24 a=7 c
--AUAAUGUUUCGUUUGAGUUGA-------------------------------------------------------------- l=21 a=0 c*
------------------------------------------------------------UUCUUAGUAAUGAUUCAUACAUCU- l=24 a=7 ma
--AUAAUGUUUCGUUUGAGUUGA-------------------------------------------------------------- l=21 a=0 ma*

------------------------------------------------------------------GUAAUGAUUCAUACAUCUC l=19 a=1 
-----------------------------------------------------------------AGUAAUGAUUCAUACAUCU- l=19 a=1 
--------------------------------------------------------------CUUAGUAAUGAUUCAUACAUCU- l=22 a=1 
-------------------------------------------------------------UaUUAGUAAUGAUUCAUACAUCU- l=23 a=1 
------------------------------------------------------------UUCUUAGUAAUGAUU---------- l=15 a=1 
------------------------------------------------------------UUCUUAGUAAUGAUUCAUA------ l=19 a=1 
------------------------------------------------------------UUCUUAGUAAUGAUUCAUACAUCU- l=24 a=7 (c,ma)
------------------------------------------------------------UUCUUAGUAAUGAUUCAUACgUCU- l=24 a=1 
------------------------------------------------------------UUCUUAGUAAUGAUUCAUACAcCU- l=24 a=1 
-----------------------------------------------------------UUUCUUAGUAAUGAUUCAUACAUCU- l=25 a=1 
----------------------------------------------------------UUUUCUUAGUAAUGAUU---------- l=17 a=1 
----------------------------------------------------------UUUUCUUAGUAAUGAUUCAUACAUCU- l=26 a=2 
--------------------------------CCUCUUUAGCUAGUGGC------------------------------------ l=17 a=1 
-------------------UUGAAGUCCACUUCCUCUUUAG-------------------------------------------- l=22 a=1 
----------UCGUUUGAGUUGAAGU----------------------------------------------------------- l=16 a=1 
---UAAUGUUUCGUUUGAGU----------------------------------------------------------------- l=17 a=1 
--AUAAUGUUUCGUUUGAGUUG--------------------------------------------------------------- l=20 a=1 
--AUAAUGUUUCGUUUGAGUUGAAGUCCACU------------------------------------------------------ l=29 a=1 
-GAUAAUGUUUCGUUUGAGUUGA-------------------------------------------------------------- l=22 a=1 
UGAUAAUGUgUCGUU---------------------------------------------------------------------- l=15 a=1 
UGAUAAUGUUUCGUU---------------------------------------------------------------------- l=15 a=1 
UGAUAAUGUUUCGUUU--------------------------------------------------------------------- l=16 a=1 
UGAUAAUGUUUCGUUUGAG------------------------------------------------------------------ l=19 a=1 
UGAUAAUGUUUCGUUUGAGU----------------------------------------------------------------- l=20 a=1 
UGAUAAUGUUUCGUUUGAGUU---------------------------------------------------------------- l=21 a=2 
UGAUAAUGUUUCGUUUGAGUUG--------------------------------------------------------------- l=22 a=2 
UGAUAAUGUUUCGUUUGAGUUGAA------------------------------------------------------------- l=24 a=1 

mb-01111
ax-1001011
ku-01
ss-101111101100
fn-111
```
