## Supplementary material for "Comprehensive re-analysis of hairpin RNAs in fungi reveals ancestral links": File S1: PID1604.Ssc-milR-80.SRR12527898.txt

```
species:   Scscl
pid:       PID1604
parent:    Ssc-milR-80
paralog:   
locus:     NW_001820833.1:1138471-1138555
matures:   ['UUCUUAGUAAUGAUUCAUACAUCU', 'AUAAUGUUUCGUUUGAGUUGA']
srr:       SRR12527898
genome:    /Users/jax/+Genomes/Fungal_genomes/Scscl.GCF_000146945.2_ASM14694v2.fa
alignment: /media/data/njohnson/+SeqLibraries/FunHP_libraries/Xia2020-rh.SRR12527898.cram
call:      samtools view /media/data/njohnson/+SeqLibraries/FunHP_libraries/Xia2020-rh.SRR12527898.cram NW_001820833.1:1138471-1138555

2 out of bounds
23 alignments
23 proper strand
20 stranded perfect matches

***********************                                   ************************** 
UGAUAAUGUUUCGUUUGAGUUGAAGUCCACUUCCUCUUUAGCUAGUGGCUUGUGGUGGUUUUCUUAGUAAUGAUUCAUACAUCUC
.(((.(((..(((((((((..((...((((..((.((......)).))...))))...))..))))..)))))..)))..)))..
------------------------------------------------------------UUCUUAGUAAUGAUUCAUACAUCU- l=24 a=3 c
--AUAAUGUUUCGUUUGAGUUGA-------------------------------------------------------------- l=21 a=0 c*
------------------------------------------------------------UUCUUAGUAAUGAUUCAUACAUCU- l=24 a=3 ma
--AUAAUGUUUCGUUUGAGUUGA-------------------------------------------------------------- l=21 a=0 ma*

-------------------------------------------------------------------UAAUGAUUCAUACAUCU- l=17 a=1 
------------------------------------------------------------------GUAAUGAUUCAUACAUCa- l=18 a=1 
------------------------------------------------------------------GUAAUuAUUCAUACAUCU- l=18 a=1 
----------------------------------------------------------------UAGUAAUGAUUCAUACAUCU- l=20 a=1 
------------------------------------------------------------UUCUUAGUAAUGAUUCAUA------ l=19 a=1 
------------------------------------------------------------UUCUUAGUAAUGAUUCAUACAUCU- l=24 a=3 (c,ma)
-----------------------------------------------------------UUUCUUAGUAAUGAUUCAUACAUCU- l=25 a=1 
------------------------------------------------------GUGGUUUUCUUAGUAAUGAUU---------- l=21 a=1 
--------------------------------------------------UGUGGUGGUUUUCUUA------------------- l=16 a=1 
-----------------AGUUGAAGUCCACUUCC--------------------------------------------------- l=17 a=1 
--------UUUCGUUUGAGUUGAAGUCCACa------------------------------------------------------ l=23 a=1 
-----AUGUUUCGUUUGAGUUGAAG------------------------------------------------------------ l=20 a=1 
----AAUGUUUCGUUUGAGUUGAA------------------------------------------------------------- l=20 a=1 
---UAAUGUUUCGUUUGAGUUGAAGUCC--------------------------------------------------------- l=25 a=1 
UGAUAAUGUUUCGUUU--------------------------------------------------------------------- l=16 a=1 
UGAUAAUGUUUCGUUUG-------------------------------------------------------------------- l=17 a=3 
UGAUAAUGUUUCGUUUGA------------------------------------------------------------------- l=18 a=1 
UGAUAAUGUUUCGUUUGAGU----------------------------------------------------------------- l=20 a=1 
UGAUAAUGUUUCGUUUGAGUUGA-------------------------------------------------------------- l=23 a=1 

mb-01011
ax-1001011
ku-01
ss-101111101100
fn-111
```
