## Supplementary material for "Comprehensive re-analysis of hairpin RNAs in fungi reveals ancestral links": File S1: PID1604.Ssc-milR-80.SRR12527899.txt

```
species:   Scscl
pid:       PID1604
parent:    Ssc-milR-80
paralog:   
locus:     NW_001820833.1:1138471-1138555
matures:   ['UUCUUAGUAAUGAUUCAUACAUCU', 'AUAAUGUUUCGUUUGAGUUGA']
srr:       SRR12527899
genome:    /Users/jax/+Genomes/Fungal_genomes/Scscl.GCF_000146945.2_ASM14694v2.fa
alignment: /media/data/njohnson/+SeqLibraries/FunHP_libraries/Xia2020-rh.SRR12527899.cram
call:      samtools view /media/data/njohnson/+SeqLibraries/FunHP_libraries/Xia2020-rh.SRR12527899.cram NW_001820833.1:1138471-1138555

10 out of bounds
16 alignments
16 proper strand
16 stranded perfect matches

********************                                         *********************** 
UGAUAAUGUUUCGUUUGAGUUGAAGUCCACUUCCUCUUUAGCUAGUGGCUUGUGGUGGUUUUCUUAGUAAUGAUUCAUACAUCUC
.(((.(((..(((((((((..((...((((..((.((......)).))...))))...))..))))..)))))..)))..)))..
------------------------------------------------------------UUCUUAGUAAUGAUUCAUACAUCU- l=24 a=1 c
--AUAAUGUUUCGUUUGAGUUGA-------------------------------------------------------------- l=21 a=0 c*
UGAUAAUGUUUCGUUUGAGU----------------------------------------------------------------- l=20 a=3 ma
---------------------------------------------------------------UUAGUAAUGAUUCAUACAUCU- l=21 a=1 ma*

------------------------------------------------------------------GUAAUGAUUCAUACAUCU- l=18 a=1 
------------------------------------------------------------------GUAAUGAUUCAUACAUCUC l=19 a=1 
---------------------------------------------------------------UUAGUAAUGAUUCAUACAUCU- l=21 a=1 (ma*)
------------------------------------------------------------UUCUUAGUAAUGAUUCAUACAUCU- l=24 a=1 (c)
------------------------------------------------------------UUCUUAGUAAUGAUUCAUACAUCUC l=25 a=1 
-----------------------------------------------------------UUUCUUAGUAAUGAUUCAUACAUCU- l=25 a=2 
----------------------------------------------------------UUUUCUUAGUAAUGAUUCAUACAUCU- l=26 a=1 
---------------------------------------------------------GUUUUCUUAGUAAUGAUU---------- l=18 a=1 
----------------------------------------------------UGGUGGUUUUCUUAGUAAUGAU----------- l=22 a=1 
-------------------------------------------------UUGUGGUGGUUUUCUUA------------------- l=17 a=1 
-----------------------------------------------GCUUGUGGUGGUUUUCUUAGUAAU-------------- l=24 a=1 
UGAUAAUGUUUCGUUUGAGU----------------------------------------------------------------- l=20 a=3 (ma)
UGAUAAUGUUUCGUUUGAGUU---------------------------------------------------------------- l=21 a=1 

mb-01011
ax-1101011
ku-01
ss-101111101101
fn-111
```
