## Supplementary material for "Comprehensive re-analysis of hairpin RNAs in fungi reveals ancestral links": File S1: PID1607.Ssc-milR-83.SRR12527894.txt

```
species:   Scscl
pid:       PID1607
parent:    Ssc-milR-83
paralog:   
locus:     NW_001820818.1:871682-871748
matures:   ['UGUUGUGUCAUACCGAAAGAACU', 'UACUUUCGGUUGACACUGCAGG']
srr:       SRR12527894
genome:    /Users/jax/+Genomes/Fungal_genomes/Scscl.GCF_000146945.2_ASM14694v2.fa
alignment: /media/data/njohnson/+SeqLibraries/FunHP_libraries/Xia2020-rh.SRR12527894.cram
call:      samtools view /media/data/njohnson/+SeqLibraries/FunHP_libraries/Xia2020-rh.SRR12527894.cram NW_001820818.1:871682-871748

4 out of bounds
30 alignments
25 proper strand
24 stranded perfect matches

**********************                   ************************* 
UACUUUCGGUUGACACUGCAGGUCGCACAACAUCGCGGCAGGAUGUUGUGUCAUACCGAAAGAACUG
..((((((((((((((.(((.(((((........)))))....))).)))))).)))))))).....
-------------------------------------------UGUUGUGUCAUACCGAAAGAACU- l=23 a=15 c
UACUUUCGGUUGACACUGCAGG--------------------------------------------- l=22 a=0 c*
-------------------------------------------UGUUGUGUCAUACCGAAAGAACU- l=23 a=15 ma
UACUUUCGGUUGACACUGCAGG--------------------------------------------- l=22 a=0 ma*

----------------------------------------------UGUGUCAUACCGAAAGAA--- l=18 a=1 
---------------------------------------------UUGUGUCAUACCGAAAGAACUG l=22 a=1 
-------------------------------------------UGUUGUGUCAUACCGAAAGAA--- l=21 a=2 
-------------------------------------------UGUUGUGUCAUACCGAAAGAAC-- l=22 a=3 
-------------------------------------------UGUUGUGUCAUACCGAAAGAACU- l=23 a=15 (c,ma)
-------------------------------------------UGUUGUGUCAUACuGAAAGAACU- l=23 a=1 
-------------------------------------------UGUUGUGUCAUACCGAAAGAACUG l=24 a=2 

mb-01011
ax-1011011
ku-01
ss-111111101010
fn-111
```
