## Supplementary material for "Comprehensive re-analysis of hairpin RNAs in fungi reveals ancestral links": File S1: PID1607.Ssc-milR-83.SRR12527898.txt

```
species:   Scscl
pid:       PID1607
parent:    Ssc-milR-83
paralog:   
locus:     NW_001820818.1:871682-871748
matures:   ['UGUUGUGUCAUACCGAAAGAACU', 'UACUUUCGGUUGACACUGCAGG']
srr:       SRR12527898
genome:    /Users/jax/+Genomes/Fungal_genomes/Scscl.GCF_000146945.2_ASM14694v2.fa
alignment: /media/data/njohnson/+SeqLibraries/FunHP_libraries/Xia2020-rh.SRR12527898.cram
call:      samtools view /media/data/njohnson/+SeqLibraries/FunHP_libraries/Xia2020-rh.SRR12527898.cram NW_001820818.1:871682-871748

11 out of bounds
34 alignments
18 proper strand
16 stranded perfect matches

**********************                   ************************* 
UACUUUCGGUUGACACUGCAGGUCGCACAACAUCGCGGCAGGAUGUUGUGUCAUACCGAAAGAACUG
..((((((((((((((.(((.(((((........)))))....))).)))))).)))))))).....
-------------------------------------------UGUUGUGUCAUACCGAAAGAACU- l=23 a=11 c
UACUUUCGGUUGACACUGCAGG--------------------------------------------- l=22 a=0 c*
-------------------------------------------UGUUGUGUCAUACCGAAAGAACU- l=23 a=11 ma
UACUUUCGGUUGACACUGCAGG--------------------------------------------- l=22 a=0 ma*

---------------------------------------------UUGUGUCAUACCGAAAGAAC-- l=20 a=1 
---------------------------------------------UUGUGUCAUACCGAAAGAACUG l=22 a=1 
-------------------------------------------UGUUGUGUCAUACCGAAAGAAC-- l=22 a=2 
-------------------------------------------UGUUGUGUCAUACCGAAAGAACU- l=23 a=11 (c,ma)
------------------------------------uGCAGGAUGUUGUGUCAUACCG--------- l=22 a=1 
---------------------GUCGCACAACAUCGCGGa---------------------------- l=18 a=1 
-------------------AGGUCGCACAACAUCGCGGCAGG------------------------- l=23 a=1 

mb-01011
ax-1011011
ku-01
ss-101110101000
fn-101
```
