## Supplementary material for "Comprehensive re-analysis of hairpin RNAs in fungi reveals ancestral links": File S1: PID1607.Ssc-milR-83.SRR12527899.txt

```
species:   Scscl
pid:       PID1607
parent:    Ssc-milR-83
paralog:   
locus:     NW_001820818.1:871682-871748
matures:   ['UGUUGUGUCAUACCGAAAGAACU', 'UACUUUCGGUUGACACUGCAGG']
srr:       SRR12527899
genome:    /Users/jax/+Genomes/Fungal_genomes/Scscl.GCF_000146945.2_ASM14694v2.fa
alignment: /media/data/njohnson/+SeqLibraries/FunHP_libraries/Xia2020-rh.SRR12527899.cram
call:      samtools view /media/data/njohnson/+SeqLibraries/FunHP_libraries/Xia2020-rh.SRR12527899.cram NW_001820818.1:871682-871748

6 out of bounds
20 alignments
11 proper strand
10 stranded perfect matches

**********************                   ************************* 
UACUUUCGGUUGACACUGCAGGUCGCACAACAUCGCGGCAGGAUGUUGUGUCAUACCGAAAGAACUG
..((((((((((((((.(((.(((((........)))))....))).)))))).)))))))).....
-------------------------------------------UGUUGUGUCAUACCGAAAGAACU- l=23 a=6 c
UACUUUCGGUUGACACUGCAGG--------------------------------------------- l=22 a=0 c*
-------------------------------------------UGUUGUGUCAUACCGAAAGAACU- l=23 a=6 ma
UACUUUCGGUUGACACUGCAGG--------------------------------------------- l=22 a=0 ma*

-------------------------------------------UGUUGUGUCAUACCGAAAGAA--- l=21 a=2 
-------------------------------------------UGUUGUGUCAUACCGAAAGAACU- l=23 a=6 (c,ma)
-------------------------------------------UGUUGUGUCAUACCGAAAGAACUG l=24 a=1 
--------------------GGUCGCACAACAUCGCGGa---------------------------- l=19 a=1 
-----UCGGUUGACACUGCAGGUCGCA---------------------------------------- l=22 a=1 

mb-01011
ax-1011011
ku-01
ss-101110101000
fn-101
```
