## Supplementary material for "Comprehensive re-analysis of hairpin RNAs in fungi reveals ancestral links": File S1: PID1609.Ssc-milR-85.SRR12527894.txt

```
species:   Scscl
pid:       PID1609
parent:    Ssc-milR-85
paralog:   
locus:     NC_035155.1:110602-110676
matures:   ['UGAGUAUUGUGUUAUAUCAGGA', 'AAAUGUUAAUACACCUCCC']
srr:       SRR12527894
genome:    /Users/jax/+Genomes/Fungal_genomes/Scscl.GCF_000146945.2_ASM14694v2.fa
alignment: /media/data/njohnson/+SeqLibraries/FunHP_libraries/Xia2020-rh.SRR12527894.cram
call:      samtools view /media/data/njohnson/+SeqLibraries/FunHP_libraries/Xia2020-rh.SRR12527894.cram NC_035155.1:110602-110676

27 out of bounds
27 alignments
21 proper strand
17 stranded perfect matches

**********************                               ********************* 
UGAGUAUUGUGUUAUAUCAGGAUAUAAUUAGAAAGCGAGAGCUUUCUAGUCGAUUAAAUGUUAAUACACCUCCCG
.(((...(((((((......(((...((((((((((....))))))))))..)))......))))))).)))...
UGAGUAUUGUGUUAUAUCAGGA----------------------------------------------------- l=22 a=3 c
-------------------------------------------------------AAAUGUUAAUACACCUCCC- l=19 a=0 c*
UGAGUAUUGUGUUAUAUCAGGA----------------------------------------------------- l=22 a=3 ma
-------------------------------------------------------AAAUGUUAAUACACCUCCC- l=19 a=0 ma*

UGAGUAUUGUGUUAUAUCAGG------------------------------------------------------ l=21 a=1 
UGAGUAUUGUGUUuUAUCAGG------------------------------------------------------ l=21 a=1 
UGAGUAUUGUGUUAUAUCAGGA----------------------------------------------------- l=22 a=3 (c,ma)
UGAGUAUUGUGUUAUAUCAGGAUc--------------------------------------------------- l=24 a=1 
--AGUAUUGUGUUAUAUCAGGAUAU-------------------------------------------------- l=23 a=1 
----UAUUGUGUUAUAUCAGGAUA--------------------------------------------------- l=20 a=1 
-----AUUGUGUUAUAUCAGGAUAc-------------------------------------------------- l=20 a=1 
-------UGUGUUAUAUCAGGAUAUA------------------------------------------------- l=19 a=1 
--------GUGUUAUAUCAGGAUA--------------------------------------------------- l=16 a=1 
-----------UUAUAUCAGGAUAUAAUUAGA------------------------------------------- l=21 a=1 
-------------AUAUCAGGAUAUAAUUAGAAA----------------------------------------- l=21 a=1 
-------------AUAUCAGGAUAUAAUUAGAAAGC--------------------------------------- l=23 a=1 
--------------UAUCAGGAUAUAAUUAGAA------------------------------------------ l=19 a=1 
-----------------CAGGAUAUAAUUAGAAAGCGAGAGCU-------------------------------- l=26 a=1 
------------------------UAAUUAGAAAGCGAGAGCUU------------------------------- l=20 a=1 
-----------------------------------CGAGAGCUUUCUAGUCGAUU-------------------- l=20 a=1 
------------------------------------GAGAGCUUUCUAGUCGAUUA------------------- l=20 a=1 
------------------------------------GAGAuCUUUCUAGUCGAUUA------------------- l=20 a=1 
-------------------------------------------------UCGAUUAAAUGUUAAUACA------- l=19 a=1 

mb-01010
ax-1001011
ku-01
ss-111110101100
fn-101
```
