## Supplementary material for "Comprehensive re-analysis of hairpin RNAs in fungi reveals ancestral links": File S1: PID1609.Ssc-milR-85.SRR12527895.txt

```
species:   Scscl
pid:       PID1609
parent:    Ssc-milR-85
paralog:   
locus:     NC_035155.1:110602-110676
matures:   ['UGAGUAUUGUGUUAUAUCAGGA', 'AAAUGUUAAUACACCUCCC']
srr:       SRR12527895
genome:    /Users/jax/+Genomes/Fungal_genomes/Scscl.GCF_000146945.2_ASM14694v2.fa
alignment: /media/data/njohnson/+SeqLibraries/FunHP_libraries/Xia2020-rh.SRR12527895.cram
call:      samtools view /media/data/njohnson/+SeqLibraries/FunHP_libraries/Xia2020-rh.SRR12527895.cram NC_035155.1:110602-110676

11 out of bounds
23 alignments
20 proper strand
17 stranded perfect matches

**********************                               ********************* 
UGAGUAUUGUGUUAUAUCAGGAUAUAAUUAGAAAGCGAGAGCUUUCUAGUCGAUUAAAUGUUAAUACACCUCCCG
.(((...(((((((......(((...((((((((((....))))))))))..)))......))))))).)))...
UGAGUAUUGUGUUAUAUCAGGA----------------------------------------------------- l=22 a=4 c
-------------------------------------------------------AAAUGUUAAUACACCUCCC- l=19 a=0 c*
UGAGUAUUGUGUUAUAUCAGGA----------------------------------------------------- l=22 a=4 ma
-------------------------------------------------------AAAUGUUAAUACACCUCCC- l=19 a=0 ma*

UGAGUAUUGUGUUAUAUCAGG------------------------------------------------------ l=21 a=1 
UGAGUAUUGUGUUAUAUCAGGA----------------------------------------------------- l=22 a=4 (c,ma)
UGAGUAUUGUGUUAUAUCAGGAU---------------------------------------------------- l=23 a=1 
--AGUAUUGUGUUAUAUCAGGAU---------------------------------------------------- l=21 a=1 
---GUAUUGUGUUAUAUCAGGAUAUA------------------------------------------------- l=23 a=1 
-----AUcGUGUUAUAUCAGGAUA--------------------------------------------------- l=19 a=1 
------UUGUGUUAUAUCAGGAUAUAAUUAGA------------------------------------------- l=26 a=1 
------------UAUAUCAGGAUAUAAUUAGA------------------------------------------- l=20 a=1 
-----------------------------AGAAAGCGAGAGCUUUCUAGUCGAUUA------------------- l=27 a=1 
-------------------------------AAAGCGAGAGCUUUCUAGU------------------------- l=19 a=1 
-------------------------------AAAGCGAGAGCUUUCUAGUCGAU--------------------- l=23 a=1 
--------------------------------AAGCGAGAGCUUUCUAGUCGAg--------------------- l=22 a=1 
---------------------------------AGCGAGAGCUUUCUAGUCG----------------------- l=19 a=1 
---------------------------------AGCGAGAGCUUUCUAGUCGAUU-------------------- l=22 a=1 
----------------------------------GCGAGAGCUUUCUAGUCGAUUAAAU---------------- l=25 a=1 
-------------------------------------AGAGCUUUCUAGUCGAUUAA------------------ l=20 a=1 
-------------------------------------------------UCGAUUAAAUGUUAAUACAa------ l=20 a=1 

mb-01110
ax-1001011
ku-01
ss-101111101100
fn-111
```
