## Supplementary material for "Comprehensive re-analysis of hairpin RNAs in fungi reveals ancestral links": File S1: PID1609.Ssc-milR-85.SRR12527896.txt

```
species:   Scscl
pid:       PID1609
parent:    Ssc-milR-85
paralog:   
locus:     NC_035155.1:110602-110676
matures:   ['UGAGUAUUGUGUUAUAUCAGGA', 'AAAUGUUAAUACACCUCCC']
srr:       SRR12527896
genome:    /Users/jax/+Genomes/Fungal_genomes/Scscl.GCF_000146945.2_ASM14694v2.fa
alignment: /media/data/njohnson/+SeqLibraries/FunHP_libraries/Xia2020-rh.SRR12527896.cram
call:      samtools view /media/data/njohnson/+SeqLibraries/FunHP_libraries/Xia2020-rh.SRR12527896.cram NC_035155.1:110602-110676

16 out of bounds
20 alignments
18 proper strand
13 stranded perfect matches

**********************                               ********************* 
UGAGUAUUGUGUUAUAUCAGGAUAUAAUUAGAAAGCGAGAGCUUUCUAGUCGAUUAAAUGUUAAUACACCUCCCG
.(((...(((((((......(((...((((((((((....))))))))))..)))......))))))).)))...
UGAGUAUUGUGUUAUAUCAGGA----------------------------------------------------- l=22 a=5 c
-------------------------------------------------------AAAUGUUAAUACACCUCCC- l=19 a=0 c*
UGAGUAUUGUGUUAUAUCAGGA----------------------------------------------------- l=22 a=5 ma
-------------------------------------------------------AAAUGUUAAUACACCUCCC- l=19 a=0 ma*

UGAGUAUUGUGUUAUAUCAa------------------------------------------------------- l=20 a=1 
UGAGUAUUGUGUUAUAUCAGGA----------------------------------------------------- l=22 a=5 (c,ma)
UGAGUAUUGUGUUAUAUCAGGAUA--------------------------------------------------- l=24 a=1 
----UAUUGUGUUAUAUCAGGAg---------------------------------------------------- l=19 a=1 
------UUGUGUUAUAUCAGGAUAUA------------------------------------------------- l=20 a=1 
------------UAUAUCAGGAUAUAAUUAGAA------------------------------------------ l=21 a=1 
------------UAUAUCAGGAUAUAAUUAGAAAc---------------------------------------- l=23 a=1 
----------------UCAGGAUAUAAUUAGAAAGCc-------------------------------------- l=21 a=1 
-----------------CAGGAUAUAAUUAGAAAG---------------------------------------- l=18 a=1 
-------------------------AAUUAGAAAGCGAGAGCUUUCUAGUCGA---------------------- l=28 a=1 
----------------------------UAGAAAGCGAGAGCUUUCUAGUC------------------------ l=23 a=1 
----------------------------UAGAAAGCGAGAGCUUUCUAGUCGAc--------------------- l=26 a=1 
---------------------------------AGCGAGAGCUUUCUAGUCGAUU-------------------- l=22 a=1 
----------------------------------------GCUUUCUAGUCGAUUAAA----------------- l=18 a=1 

mb-01110
ax-1001011
ku-01
ss-101111101100
fn-111
```
