## Supplementary material for "Comprehensive re-analysis of hairpin RNAs in fungi reveals ancestral links": File S1: PID1609.Ssc-milR-85.SRR12527897.txt

```
species:   Scscl
pid:       PID1609
parent:    Ssc-milR-85
paralog:   
locus:     NC_035155.1:110602-110676
matures:   ['UGAGUAUUGUGUUAUAUCAGGA', 'AAAUGUUAAUACACCUCCC']
srr:       SRR12527897
genome:    /Users/jax/+Genomes/Fungal_genomes/Scscl.GCF_000146945.2_ASM14694v2.fa
alignment: /media/data/njohnson/+SeqLibraries/FunHP_libraries/Xia2020-rh.SRR12527897.cram
call:      samtools view /media/data/njohnson/+SeqLibraries/FunHP_libraries/Xia2020-rh.SRR12527897.cram NC_035155.1:110602-110676

18 out of bounds
13 alignments
11 proper strand
8 stranded perfect matches

**********************                               ********************* 
UGAGUAUUGUGUUAUAUCAGGAUAUAAUUAGAAAGCGAGAGCUUUCUAGUCGAUUAAAUGUUAAUACACCUCCCG
.(((...(((((((......(((...((((((((((....))))))))))..)))......))))))).)))...
UGAGUAUUGUGUUAUAUCAGGA----------------------------------------------------- l=22 a=3 c
-------------------------------------------------------AAAUGUUAAUACACCUCCC- l=19 a=0 c*
UGAGUAUUGUGUUAUAUCAGGA----------------------------------------------------- l=22 a=3 ma
-------------------------------------------------------AAAUGUUAAUACACCUCCC- l=19 a=0 ma*

UGAGUAUUGUGUUAUAUCAGGA----------------------------------------------------- l=22 a=3 (c,ma)
UGAGUAUUGUGUUAUAUCAGaA----------------------------------------------------- l=22 a=1 
----UAUUGUGUUAUAUCAGGAUA--------------------------------------------------- l=20 a=1 
----UAUUGUGUUAUAUCAGGAUAUA------------------------------------------------- l=22 a=1 
-----AUUGUGUUAUAUCAGGAUAU-------------------------------------------------- l=20 a=1 
--------------UAUCAGGAUAUAAUUAGAA------------------------------------------ l=19 a=1 
----------------------UAUAcUUAGAAAGCGAGAGCUU------------------------------- l=22 a=1 
-----------------------------AGAAAGCGAGAGCUUUCUAGUCGAc--------------------- l=25 a=1 
--------------------------------------------------CGAUUAAAUGUUAAUACAC------ l=19 a=1 

mb-01110
ax-1001011
ku-01
ss-101111101100
fn-111
```
