## Supplementary material for "Comprehensive re-analysis of hairpin RNAs in fungi reveals ancestral links": File S1: PID1609.Ssc-milR-85.SRR12527898.txt

```
species:   Scscl
pid:       PID1609
parent:    Ssc-milR-85
paralog:   
locus:     NC_035155.1:110602-110676
matures:   ['UGAGUAUUGUGUUAUAUCAGGA', 'AAAUGUUAAUACACCUCCC']
srr:       SRR12527898
genome:    /Users/jax/+Genomes/Fungal_genomes/Scscl.GCF_000146945.2_ASM14694v2.fa
alignment: /media/data/njohnson/+SeqLibraries/FunHP_libraries/Xia2020-rh.SRR12527898.cram
call:      samtools view /media/data/njohnson/+SeqLibraries/FunHP_libraries/Xia2020-rh.SRR12527898.cram NC_035155.1:110602-110676

22 out of bounds
26 alignments
19 proper strand
17 stranded perfect matches

    *******************                             *******************    
UGAGUAUUGUGUUAUAUCAGGAUAUAAUUAGAAAGCGAGAGCUUUCUAGUCGAUUAAAUGUUAAUACACCUCCCG
.(((...(((((((......(((...((((((((((....))))))))))..)))......))))))).)))...
UGAGUAUUGUGUUAUAUCAGGA----------------------------------------------------- l=22 a=0 c
-------------------------------------------------------AAAUGUUAAUACACCUCCC- l=19 a=0 c*
------UUGUGUUAUAUCAGGAU---------------------------------------------------- l=17 a=2 ma
------------------------------------------------------UAAAUGUUAAUACACCU---- l=17 a=0 ma*

UGAGUAUUGUGUUAUAUuAGG------------------------------------------------------ l=21 a=1 
UGAGUAUUGUGUUAUAUuAGGAU---------------------------------------------------- l=23 a=1 
UGAGUAUUGUGUUAUAUCAGGAUA--------------------------------------------------- l=24 a=1 
------UUGUGUUAUAUCAGGAU---------------------------------------------------- l=17 a=2 (ma)
------UUGUGUUAUAUCAGGAUAUA------------------------------------------------- l=20 a=1 
-------UGUGUUAUAUCAGGAUA--------------------------------------------------- l=17 a=1 
----------GUUAUAUCAGGAUAUAAUUAGA------------------------------------------- l=22 a=1 
-------------AUAUCAGGAUAUAAUUAGA------------------------------------------- l=19 a=1 
--------------UAUCAGGAUAUAAUUAGA------------------------------------------- l=18 a=1 
----------------UCAGGAUAUAAUUAGAAAGCGA------------------------------------- l=22 a=1 
--------------------------AUUAGAAAGCGAGAGCUUUCUAGUCG----------------------- l=26 a=1 
---------------------------UUAGAAAGCGAGAGCU-------------------------------- l=16 a=1 
---------------------------UUAGAAAGCGAGAGCUUUCUA--------------------------- l=21 a=1 
---------------------------UUAGAAAGCGAGAGCUUUCUAGUCGAUU-------------------- l=28 a=1 
-----------------------------------CGAGAGCUUUCUAGUCGAUU-------------------- l=20 a=1 
--------------------------------------GAGCUUUCUAGUCGAUUAA------------------ l=19 a=1 
-----------------------------------------CUUUCUAGUCGAUUAAAU---------------- l=18 a=1 
-----------------------------------------------AGUCGAUUAAAUGUUA------------ l=16 a=1 

mb-01010
ax-1001001
ku-01
ss-101010101100
fn-101
```
