## Supplementary material for "Comprehensive re-analysis of hairpin RNAs in fungi reveals ancestral links": File S1: PID1609.Ssc-milR-85.SRR12527899.txt

```
species:   Scscl
pid:       PID1609
parent:    Ssc-milR-85
paralog:   
locus:     NC_035155.1:110602-110676
matures:   ['UGAGUAUUGUGUUAUAUCAGGA', 'AAAUGUUAAUACACCUCCC']
srr:       SRR12527899
genome:    /Users/jax/+Genomes/Fungal_genomes/Scscl.GCF_000146945.2_ASM14694v2.fa
alignment: /media/data/njohnson/+SeqLibraries/FunHP_libraries/Xia2020-rh.SRR12527899.cram
call:      samtools view /media/data/njohnson/+SeqLibraries/FunHP_libraries/Xia2020-rh.SRR12527899.cram NC_035155.1:110602-110676

32 out of bounds
25 alignments
22 proper strand
18 stranded perfect matches

**********************                               ********************* 
UGAGUAUUGUGUUAUAUCAGGAUAUAAUUAGAAAGCGAGAGCUUUCUAGUCGAUUAAAUGUUAAUACACCUCCCG
.(((...(((((((......(((...((((((((((....))))))))))..)))......))))))).)))...
UGAGUAUUGUGUUAUAUCAGGA----------------------------------------------------- l=22 a=2 c
-------------------------------------------------------AAAUGUUAAUACACCUCCC- l=19 a=0 c*
UGAGUAUUGUGUUAUAUCAGGA----------------------------------------------------- l=22 a=2 ma
-------------------------------------------------------AAAUGUUAAUACACCUCCC- l=19 a=0 ma*

UGAGUAUUGUaUUAUAUCAGG------------------------------------------------------ l=21 a=1 
UGAGUAUUGUGUUAUAUCAGGA----------------------------------------------------- l=22 a=2 (c,ma)
-GAGUAUUGUGUUAUAUCAGGA----------------------------------------------------- l=21 a=1 
--AGUAUUGUGUUAUAUCAGG------------------------------------------------------ l=19 a=1 
---GUAUUGUGUUAUAUCAGG------------------------------------------------------ l=18 a=1 
------UUGUGUUAUAUCAGGAUAUAAUU---------------------------------------------- l=23 a=1 
---------UGUUAUAUCAGGAUAUAAUU---------------------------------------------- l=20 a=2 
-------------AUAUCAGGAUAUAAUUA--------------------------------------------- l=17 a=1 
--------------UAUCAGGAUAUAAUUAG-------------------------------------------- l=17 a=1 
--------------UAUCAGGAUAUAAUUAGAA------------------------------------------ l=19 a=2 
---------------AUCgGGAUAUAAUUAGAA------------------------------------------ l=18 a=1 
---------------AUCAGGAUAUAAUUAGAA------------------------------------------ l=18 a=1 
----------------UCAGGAUAUAAUUAGA------------------------------------------- l=16 a=1 
-----------------CAGGAUAUAAUUAGAAAGCGAa------------------------------------ l=22 a=1 
-------------------GGAUAUAAUUAGAAAGCGAGAc---------------------------------- l=22 a=1 
----------------------------------GCGAGAGCUUUCUAGUCGA---------------------- l=19 a=1 
------------------------------------GAGAGCUUUCUAGUCGAUU-------------------- l=19 a=1 
------------------------------------GAGAGCUUUCUAGUCGAUUAA------------------ l=21 a=1 
------------------------------------------------------UAAAUGUUAAUACACCUCCC- l=20 a=1 

mb-01010
ax-1001011
ku-01
ss-101111101100
fn-111
```
