## Supplementary material for "Comprehensive re-analysis of hairpin RNAs in fungi reveals ancestral links": File S1: PID1610.Ssc-milR-86.SRR12527894.txt

```
species:   Scscl
pid:       PID1610
parent:    Ssc-milR-86
paralog:   
locus:     NW_001820821.1:132810-132898
matures:   ['UGAUAGAUCUGCUUGAGGCU', 'CUUCAGCGAGGUUUGUCAGU']
srr:       SRR12527894
genome:    /Users/jax/+Genomes/Fungal_genomes/Scscl.GCF_000146945.2_ASM14694v2.fa
alignment: /media/data/njohnson/+SeqLibraries/FunHP_libraries/Xia2020-rh.SRR12527894.cram
call:      samtools view /media/data/njohnson/+SeqLibraries/FunHP_libraries/Xia2020-rh.SRR12527894.cram NW_001820821.1:132810-132898

1 out of bounds
2 alignments
2 proper strand
1 stranded perfect matches

                 **********************        **********************                    
UCUGGGGAGGUGAUAGAUCUGCUUGAGGCUGUCGGAGUGUCAAAUGAGAUAUCGUCAACUUCAGCGAGGUUUGUCAGUAGGUUGUUGGC
.((((.((..(((((((((((((.((((.((.(((.((.((....)).)).))).)).))))))).)))))))))).....)).)))).
----------UGAUAGAUCUGCUUGAGGCU----------------------------------------------------------- l=20 a=0 c
----------------------------------------------------------CUUCAGCGAGGUUUGUCAGU----------- l=20 a=0 c*
-------------------UGCUUGAGGCUGUCGGAGUG-------------------------------------------------- l=20 a=1 ma
-------------------------------------------------UAUCGUCAACUUCAGCGAGG-------------------- l=20 a=0 ma*

-------------------UGCUUGAGGCUGUCGGAGUG-------------------------------------------------- l=20 a=1 (ma)
-------------UAGAUCUGCUcGAGGCUGUCG------------------------------------------------------- l=21 a=1 

mb-01011
ax-1011011
ku-01
ss-110111111100
fn-011
```
