## Supplementary material for "Comprehensive re-analysis of hairpin RNAs in fungi reveals ancestral links": File S1: PID1610.Ssc-milR-86.SRR12527895.txt

```
species:   Scscl
pid:       PID1610
parent:    Ssc-milR-86
paralog:   
locus:     NW_001820821.1:132810-132898
matures:   ['UGAUAGAUCUGCUUGAGGCU', 'CUUCAGCGAGGUUUGUCAGU']
srr:       SRR12527895
genome:    /Users/jax/+Genomes/Fungal_genomes/Scscl.GCF_000146945.2_ASM14694v2.fa
alignment: /media/data/njohnson/+SeqLibraries/FunHP_libraries/Xia2020-rh.SRR12527895.cram
call:      samtools view /media/data/njohnson/+SeqLibraries/FunHP_libraries/Xia2020-rh.SRR12527895.cram NW_001820821.1:132810-132898

4 out of bounds
1 alignments
1 proper strand
1 stranded perfect matches

               ************************        ************************                  
UCUGGGGAGGUGAUAGAUCUGCUUGAGGCUGUCGGAGUGUCAAAUGAGAUAUCGUCAACUUCAGCGAGGUUUGUCAGUAGGUUGUUGGC
.((((.((..(((((((((((((.((((.((.(((.((.((....)).)).))).)).))))))).)))))))))).....)).)))).
----------UGAUAGAUCUGCUUGAGGCU----------------------------------------------------------- l=20 a=0 c
----------------------------------------------------------CUUCAGCGAGGUUUGUCAGU----------- l=20 a=0 c*
-------------------------------------------------UAUCGUCAACUUCAGCGAGGUU------------------ l=22 a=1 ma
-----------------UCUGCUUGAGGCUGUCGGAGUG-------------------------------------------------- l=22 a=0 ma*

-------------------------------------------------UAUCGUCAACUUCAGCGAGGUU------------------ l=22 a=1 (ma)

mb-01011
ax-1011111
ku-01
ss-110111111110
fn-011
```
