## Supplementary material for "Comprehensive re-analysis of hairpin RNAs in fungi reveals ancestral links": File S1: PID1610.Ssc-milR-86.SRR12527897.txt

```
species:   Scscl
pid:       PID1610
parent:    Ssc-milR-86
paralog:   
locus:     NW_001820821.1:132810-132898
matures:   ['UGAUAGAUCUGCUUGAGGCU', 'CUUCAGCGAGGUUUGUCAGU']
srr:       SRR12527897
genome:    /Users/jax/+Genomes/Fungal_genomes/Scscl.GCF_000146945.2_ASM14694v2.fa
alignment: /media/data/njohnson/+SeqLibraries/FunHP_libraries/Xia2020-rh.SRR12527897.cram
call:      samtools view /media/data/njohnson/+SeqLibraries/FunHP_libraries/Xia2020-rh.SRR12527897.cram NW_001820821.1:132810-132898

3 out of bounds
5 alignments
5 proper strand
4 stranded perfect matches

 ******************                                                ********************* 
UCUGGGGAGGUGAUAGAUCUGCUUGAGGCUGUCGGAGUGUCAAAUGAGAUAUCGUCAACUUCAGCGAGGUUUGUCAGUAGGUUGUUGGC
.((((.((..(((((((((((((.((((.((.(((.((.((....)).)).))).)).))))))).)))))))))).....)).)))).
----------UGAUAGAUCUGCUUGAGGCU----------------------------------------------------------- l=20 a=0 c
----------------------------------------------------------CUUCAGCGAGGUUUGUCAGU----------- l=20 a=0 c*
---------------------------------------------------------------------UUUGUCAGUAGGUUGUUGG- l=19 a=1 ma
---GGGGAGGUGAUAGAUC---------------------------------------------------------------------- l=16 a=0 ma*

---------------------------------------------------------------------UUUGUCAGUAGGUUGUUGG- l=19 a=1 (ma)
-------------------------------------------------UAUCGUCAACUUCAGCGAGGU------------------- l=21 a=1 
----------cGAUAGAUCUGCUUGAGGCUG---------------------------------------------------------- l=21 a=1 
----------UGAUAGAUCUGCUUGAGGCUG---------------------------------------------------------- l=21 a=1 
----------UGAUAGAUCUGCUUGAGGCUGU--------------------------------------------------------- l=22 a=1 

mb-01111
ax-1011001
ku-01
ss-100011111100
fn-111
```
