## Supplementary material for "Comprehensive re-analysis of hairpin RNAs in fungi reveals ancestral links": File S1: PID1611.Ssc-milR-87.SRR12527895.txt

```
species:   Scscl
pid:       PID1611
parent:    Ssc-milR-87
paralog:   
locus:     NW_001820832.1:432068-432113
matures:   ['UGGCUUGAUUGUAGUCUGG', 'CGACACUUGAGCUUGG']
srr:       SRR12527895
genome:    /Users/jax/+Genomes/Fungal_genomes/Scscl.GCF_000146945.2_ASM14694v2.fa
alignment: /media/data/njohnson/+SeqLibraries/FunHP_libraries/Xia2020-rh.SRR12527895.cram
call:      samtools view /media/data/njohnson/+SeqLibraries/FunHP_libraries/Xia2020-rh.SRR12527895.cram NW_001820832.1:432068-432113

5 out of bounds
12 alignments
9 proper strand
8 stranded perfect matches

********************        ******************
UUGGCUUGAUUGUAGUCUGGAUGCUAGUCUCGACACUUGAGCUUGG
..(((((((..((.(((.((((....)))).))))))))))))...
-UGGCUUGAUUGUAGUCUGG-------------------------- l=19 a=4 c
------------------------------CGACACUUGAGCUUGG l=16 a=0 c*
-UGGCUUGAUUGUAGUCUGG-------------------------- l=19 a=4 ma
------------------------------CGACACUUGAGCUUGG l=16 a=0 ma*

UUGGCUUGAUUGUAGUCUG--------------------------- l=19 a=1 
-UGGCUUGAUUGUAGUCUG--------------------------- l=18 a=1 
-UGGCUUGAUUGUAGUCUGG-------------------------- l=19 a=4 (c,ma)
------UGAUUGUAGUCUGGAUGCUAG------------------- l=21 a=1 
--------------------AUGCUAGUCUCGACACUUGAGa---- l=22 a=1 
---------------------UGCUAGUCUCGACACUUGA------ l=19 a=1 

mb-01011
ax-1011001
ku-01
ss-101010111100
fn-101
```
