## Supplementary material for "Comprehensive re-analysis of hairpin RNAs in fungi reveals ancestral links": File S1: PID1611.Ssc-milR-87.SRR12527898.txt

```
species:   Scscl
pid:       PID1611
parent:    Ssc-milR-87
paralog:   
locus:     NW_001820832.1:432068-432113
matures:   ['UGGCUUGAUUGUAGUCUGG', 'CGACACUUGAGCUUGG']
srr:       SRR12527898
genome:    /Users/jax/+Genomes/Fungal_genomes/Scscl.GCF_000146945.2_ASM14694v2.fa
alignment: /media/data/njohnson/+SeqLibraries/FunHP_libraries/Xia2020-rh.SRR12527898.cram
call:      samtools view /media/data/njohnson/+SeqLibraries/FunHP_libraries/Xia2020-rh.SRR12527898.cram NW_001820832.1:432068-432113

8 out of bounds
9 alignments
5 proper strand
5 stranded perfect matches

*******************          *****************
UUGGCUUGAUUGUAGUCUGGAUGCUAGUCUCGACACUUGAGCUUGG
..(((((((..((.(((.((((....)))).))))))))))))...
-UGGCUUGAUUGUAGUCUGG-------------------------- l=19 a=0 c
------------------------------CGACACUUGAGCUUGG l=16 a=0 c*
-UGGCUUGAUUGUAGUCUG--------------------------- l=18 a=1 ma
-------------------------------GACACUUGAGCUUGG l=15 a=0 ma*

-UGGCUUGAUUGUAGUCUG--------------------------- l=18 a=1 (ma)
------UGAUUGUAGUCUGGAUGCU--------------------- l=19 a=1 
---------UUGUAGUCUGGAUGCUAGUCUCGA------------- l=24 a=1 
------------UAGUCUGGAUGCUAGUCUCGA------------- l=21 a=1 
---------------------UGCUAGUCUCGACACUUGAG----- l=20 a=1 

mb-01011
ax-1011001
ku-01
ss-100010111100
fn-001
```
