## Supplementary material for "Comprehensive re-analysis of hairpin RNAs in fungi reveals ancestral links": File S1: PID1612.Ssc-milR-88.SRR12527894.txt

```
species:   Scscl
pid:       PID1612
parent:    Ssc-milR-88
paralog:   
locus:     NW_001820827.1:621919-622022
matures:   ['UAGGGUCGAUCUAAAUGCAGAG', '']
srr:       SRR12527894
genome:    /Users/jax/+Genomes/Fungal_genomes/Scscl.GCF_000146945.2_ASM14694v2.fa
alignment: /media/data/njohnson/+SeqLibraries/FunHP_libraries/Xia2020-rh.SRR12527894.cram
call:      samtools view /media/data/njohnson/+SeqLibraries/FunHP_libraries/Xia2020-rh.SRR12527894.cram NW_001820827.1:621919-622022

21 out of bounds
176 alignments
160 proper strand
145 stranded perfect matches

**********************                                                   ****************************** 
UGUAAGAUCAGGCCAUUCCCAUUUCUUAGAUUGUUUAUAGCUUUCCCAAUUGGGCGGUGGGGUGCAUGGAGGAGGAGGAAAUAGGGUCGAUCUAAAUGCAGAGC
(((((((((.((((.((((..((((((....(((.....(((..(((....))).))).....)))..))))))..))))....)))))))))...))))....
---------------------------------------------------------------------------------UAGGGUCGAUCUAAAUGCAGAG- l=22 a=8 c
-------------------------------------------------------------------------------------------------------- l=0 a=0 c*
UGUAAGAUCAGGCCAUUCCCAU---------------------------------------------------------------------------------- l=22 a=23 ma
---------------------------------------------------------------------------AGGAAAUAGGGUCGAUCUAAAUGCAGAG- l=28 a=0 ma*

---------------------------------------------------------------------------------UAGGGUCGAUCUAAAUGCAG--- l=20 a=1 
---------------------------------------------------------------------------------UAGGGUCGAUCUAAAUGCAGA-- l=21 a=3 
---------------------------------------------------------------------------------UAGGGUCGAUCUAAAUGCAGAG- l=22 a=8 (c)
---------------------------------------------------------------------------------UAGGGUCGAUCUAAAUGCAGAGC l=23 a=5 
------------------------------------------------------------------UGGAGGAGGAGGAAAUAGG------------------- l=19 a=2 
------------------------------------------------------------------UGGAGGAGGAGGAAAUAGGGUC---------------- l=22 a=2 
------------------------------------------------------------------UGGAGGAGGAGGAAAUAGGGUCG--------------- l=23 a=2 
--------------------------------------------------------------UGCAUGGAGGAGGAGGAAA----------------------- l=19 a=1 
--------------------------------------------------------------UGCAUGGAGGAGGAGGAAAU---------------------- l=20 a=1 
--------------------------------------------------------------UGCAUGGAGGAGGAGGAAAUA--------------------- l=21 a=1 
--------------------------------------------------------------UGCAUGGAGGAGGAGGAAAUAG-------------------- l=22 a=11 
--------------------------------------------------------------UGCAUGGAGGAGGAGcAAAUAG-------------------- l=22 a=1 
--------------------------------------------------------------UGCAUGGAGGAGGAGGAAAUAGG------------------- l=23 a=1 
--------------------------------------------------UGGGCGGUGGGGUGCAUGG----------------------------------- l=19 a=2 
--------------------------------------------------UGGGCGGUGGGGUGCAUGGA---------------------------------- l=20 a=4 
--------------------------------------------------UGGGCGGUGGGGUGCAUGGAG--------------------------------- l=21 a=7 
--------------------------------------------------UGGGCGGUGGGGUGCAUGGAGG-------------------------------- l=22 a=5 
--------------------------------------------------UGGGCGGUGGGGUGCAUGGAGGA------------------------------- l=23 a=1 
-------------------------------------------------UUGGGCGGUGGGGUGCAU------------------------------------- l=18 a=1 
-------------------------------------------------UUGGGCGGUGGGGcGCAUG------------------------------------ l=19 a=1 
-------------------------------------------------UUGGGCGGUGGGGUGCAUG------------------------------------ l=19 a=1 
-------------------------------------------------UUGGGCGGUGGGGUGCAUGGA---------------------------------- l=21 a=1 
-------------------------------------------------UUGGGCGGUGGGGUGCAUGGAG--------------------------------- l=22 a=5 
-------------------------------------------------UUGGGCGGUGGGGUGCAUGGAGG-------------------------------- l=23 a=1 
------------------------------------------------AUUGGGCGGUGGGGUGCAUGGAa--------------------------------- l=23 a=1 
-----------------------------------------------AAUUGGGCGGUGGGGUGCAU------------------------------------- l=20 a=1 
-----------------------------------------------AAUUGGGCGGUGGGGUGCAUGGA---------------------------------- l=23 a=1 
------------------------------------------UUCCCAAUUGGGCGGUGGGGU----------------------------------------- l=21 a=1 
-----------------------------------------UUUCCCAAUUGGGCGGUGGGGU----------------------------------------- l=22 a=1 
-------------------------------------UAGCUUUCCCAAUUGGGCGG----------------------------------------------- l=20 a=2 
-----------------------------------UAUAGCUUUCCCAAUUGGG-------------------------------------------------- l=19 a=1 
-----------------------------------UAUAGCUUUCCCAAUUGGGCGG----------------------------------------------- l=22 a=5 
----------------------------------UUAUAGCUUUCCCAAUUGG--------------------------------------------------- l=19 a=1 
---------------------------------UUUAUAGCUUUCCCAAUUGG--------------------------------------------------- l=20 a=1 
-------------------------------UGUUUAUAGCUUUCCCAAUUGG--------------------------------------------------- l=22 a=2 
--------------------------UAGAUUGUUUAUAGCUUUCa---------------------------------------------------------- l=20 a=1 
--------------------------UAGAUUGUUUAUAGCUUUCC---------------------------------------------------------- l=20 a=1 
--------------------------UAGAUUGUUUAUAGCUUUCCa--------------------------------------------------------- l=21 a=1 
--------------------------UAGAUUGUUUAUAGCUUUCCC--------------------------------------------------------- l=21 a=2 
--------------------------UAGAUUGUUUAUAGCUUUCCCA-------------------------------------------------------- l=22 a=2 
-------------------------UUAGAUUGUUUAUAGCUU------------------------------------------------------------- l=18 a=1 
-------------------------UUAGAUUGUUUAUAGCUUUa----------------------------------------------------------- l=20 a=1 
-------------------------UUAGAUUGUUUAUAGCUUUC----------------------------------------------------------- l=20 a=2 
-------------------------UUAGAUUGUUUAUAGCUUUCCC--------------------------------------------------------- l=22 a=1 
-------------------------UUAGAUUGUUUAUAGCUUUCCCA-------------------------------------------------------- l=23 a=1 
-----------------------UCUUAGAUUGUUUAUAGCUUU------------------------------------------------------------ l=21 a=1 
-----------------------UCUUAGAUUGUUUAUAGCUUUC----------------------------------------------------------- l=22 a=1 
----------------------UUCUUAGAUUGUUUAUAGCUU------------------------------------------------------------- l=21 a=1 
----------------------UUCUUAGAUUGUUUAUAGCUUU------------------------------------------------------------ l=22 a=1 
---------------------UUUCUUAGAUUGUUUAUAGC--------------------------------------------------------------- l=20 a=1 
---------------------UUUCUUAGAUUGUUUAUAGCU-------------------------------------------------------------- l=21 a=1 
---------------------UUUCUUAGAUUGUUUAUAGCUU------------------------------------------------------------- l=22 a=9 
---------------------UUUCUUAGAUUGUUUAUAGCUa------------------------------------------------------------- l=22 a=1 
---------------------UUUCUUAGgUUGUUUAUAGCUU------------------------------------------------------------- l=22 a=1 
---------------------UUUCUUAGAUUGUUUAUAGCUUa------------------------------------------------------------ l=23 a=1 
---------------------UUUCUUAGAUUGUUUAUAGCUUU------------------------------------------------------------ l=23 a=1 
-----------------uCCAUUUCUUAGAUUGUUUA------------------------------------------------------------------- l=20 a=1 
----------------UCCCAUUUCUUAGAUUGUUa-------------------------------------------------------------------- l=20 a=1 
----------------UCCCAUUUCUUAGAUUGUUUA------------------------------------------------------------------- l=21 a=1 
----------------UCCCAUUUCUUAGAUUGUUUAU------------------------------------------------------------------ l=22 a=1 
---------------UUCCCAUUUCUUAGAUUGUUU-------------------------------------------------------------------- l=21 a=1 
---------------UUCCCAUUUCUUAGAUUGUUUA------------------------------------------------------------------- l=22 a=3 
--------------AUUCCCAUUUCUUAGAUUGUUa-------------------------------------------------------------------- l=22 a=1 
--UAAGAUCAGGCCAUUCCCAUUU-------------------------------------------------------------------------------- l=22 a=2 
UGUAAGAUCAGGCCAU---------------------------------------------------------------------------------------- l=16 a=1 
UGUAAGAUCAGGCCAUUCu------------------------------------------------------------------------------------- l=19 a=1 
UGUAAGAUCAGGCCAUUCCC------------------------------------------------------------------------------------ l=20 a=1 
UGUAAGAUCAGGCCAUUCCCA----------------------------------------------------------------------------------- l=21 a=4 
UGUAAGAUCAGGCCAUUCCCAU---------------------------------------------------------------------------------- l=22 a=23 (ma)
UGUAAGAUCAGGCCAUUCCCAa---------------------------------------------------------------------------------- l=22 a=2 

mb-01011
ax-1001011
ku-01
ss-111111101000
fn-111
```
