## Supplementary material for "Comprehensive re-analysis of hairpin RNAs in fungi reveals ancestral links": File S1: PID1612.Ssc-milR-88.SRR12527895.txt

```
species:   Scscl
pid:       PID1612
parent:    Ssc-milR-88
paralog:   
locus:     NW_001820827.1:621919-622022
matures:   ['UAGGGUCGAUCUAAAUGCAGAG', '']
srr:       SRR12527895
genome:    /Users/jax/+Genomes/Fungal_genomes/Scscl.GCF_000146945.2_ASM14694v2.fa
alignment: /media/data/njohnson/+SeqLibraries/FunHP_libraries/Xia2020-rh.SRR12527895.cram
call:      samtools view /media/data/njohnson/+SeqLibraries/FunHP_libraries/Xia2020-rh.SRR12527895.cram NW_001820827.1:621919-622022

16 out of bounds
136 alignments
126 proper strand
116 stranded perfect matches

                   ************************           **********************                            
UGUAAGAUCAGGCCAUUCCCAUUUCUUAGAUUGUUUAUAGCUUUCCCAAUUGGGCGGUGGGGUGCAUGGAGGAGGAGGAAAUAGGGUCGAUCUAAAUGCAGAGC
(((((((((.((((.((((..((((((....(((.....(((..(((....))).))).....)))..))))))..))))....)))))))))...))))....
---------------------------------------------------------------------------------UAGGGUCGAUCUAAAUGCAGAG- l=22 a=1 c
-------------------------------------------------------------------------------------------------------- l=0 a=0 c*
---------------------UUUCUUAGAUUGUUUAUAGCUU------------------------------------------------------------- l=22 a=18 ma
--------------------------------------------------------GUGGGGUGCAUGGAGGAGGA---------------------------- l=20 a=0 ma*

---------------------------------------------------------------------------------UAGGGUCGAUCUAAAUGCAGA-- l=21 a=1 
---------------------------------------------------------------------------------UAGGGUCGAUCUAAAUGCAGAG- l=22 a=1 (c)
---------------------------------------------------------------------------------UAGGGUCGAUCUAAAUGCAGAGC l=23 a=8 
------------------------------------------------------------------UGGAGGAGGAGGAAAUAGG------------------- l=19 a=2 
------------------------------------------------------------------UGGAGGAGGAGGAAAUAGGGUC---------------- l=22 a=2 
--------------------------------------------------------------UGCAUGGAGGAGGAGGAAAUA--------------------- l=21 a=1 
--------------------------------------------------------------UGCAUGGAGGAGGAGGAAAUAG-------------------- l=22 a=5 
------------------------------------------------------------GGUGCAUGGAGGAGGAGGAA------------------------ l=20 a=1 
---------------------------------------------------------UGGGGUGCAUGGAGGAGGAG--------------------------- l=20 a=1 
--------------------------------------------------UGGGCGGUGGGGUGCAUGG----------------------------------- l=19 a=2 
--------------------------------------------------UGGGCGGUGGGGUGCAUGGA---------------------------------- l=20 a=2 
--------------------------------------------------UGGGCGGUGGGGUGCAUGGAG--------------------------------- l=21 a=6 
--------------------------------------------------UGGGCGGUGGGGUGCAUGGAa--------------------------------- l=21 a=1 
--------------------------------------------------UGGGCGGUGGGGUGCAUGGAu--------------------------------- l=21 a=1 
--------------------------------------------------UGGGCGGUGGGGaGCAUGGAG--------------------------------- l=21 a=1 
-------------------------------------------------UUGGGCGGUGGGGUGCAU------------------------------------- l=18 a=3 
-------------------------------------------------UUGGGCGGUGGGGUGCAUGGAG--------------------------------- l=22 a=2 
-------------------------------------------------UUGGGuGGUGGGGUGCAUGGAG--------------------------------- l=22 a=1 
------------------------------------------------AUUGGGCGGUGGGGUGCAUGGA---------------------------------- l=22 a=1 
-----------------------------------------------AAUUGGGCGGUGGGGUGCA-------------------------------------- l=19 a=1 
-----------------------------------------UUUCCCAAUUGGGCGGUGGGG------------------------------------------ l=21 a=2 
-------------------------------------UAGCUUUCCCAAUUGGGCGG----------------------------------------------- l=20 a=1 
-------------------------------------UAGCUUUCCCAAUUGGGCGGU---------------------------------------------- l=21 a=1 
-----------------------------------UAUAGCUUUCCCAAUUGc--------------------------------------------------- l=18 a=1 
-----------------------------------UAUAGCUUUCCCAAUUGGG-------------------------------------------------- l=19 a=1 
-----------------------------------UAUAGCUUUCCCAAUUGGGCGG----------------------------------------------- l=22 a=6 
---------------------------------UUUAUAGCUUUCCCAAUUGGG-------------------------------------------------- l=21 a=1 
---------------------------------UUUAUAGCUUUCCCAAUUGGGCGG----------------------------------------------- l=24 a=2 
-------------------------------UGUUUAUAGCUUUCCCAAUUGG--------------------------------------------------- l=22 a=2 
-------------------------------UGUUUAUAGCUUUCCCAAUUGGG-------------------------------------------------- l=23 a=2 
--------------------------UAGAUUGUUUAUAGCUUUCC---------------------------------------------------------- l=20 a=1 
--------------------------UAGAUUGUUUAUAGCUUUCCC--------------------------------------------------------- l=21 a=1 
--------------------------UAGAUUGUUUAUAGCUUUCCa--------------------------------------------------------- l=21 a=1 
--------------------------UAGAUUGUUUAUAGCUUUCCCA-------------------------------------------------------- l=22 a=2 
-------------------------UUAGAUUGUUUAUAGCUUUCCC--------------------------------------------------------- l=22 a=4 
-----------------------UCUUAGAUUGUUUAUAGCUU------------------------------------------------------------- l=20 a=1 
----------------------UUCUUAGAUUGUUUAUAGCUU------------------------------------------------------------- l=21 a=1 
---------------------UUUCUUAGAUUGUUUAUAG---------------------------------------------------------------- l=19 a=1 
---------------------UUUCUUAGAUUGUUUAUAGC--------------------------------------------------------------- l=20 a=1 
---------------------UUUCUUAGAUUGUUUAUAGCU-------------------------------------------------------------- l=21 a=1 
---------------------UUUCUUAGAUUGUUUAUAGCUU------------------------------------------------------------- l=22 a=18 (ma)
---------------------UUUCgUAGAUUGUUUAUAGCUU------------------------------------------------------------- l=22 a=1 
---------------------UUUCUUAGcUUGUUUAUAGCUU------------------------------------------------------------- l=22 a=1 
---------------------UUUCUUAGAUUGUUUAUAGCUUU------------------------------------------------------------ l=23 a=1 
----------------UCCCAUUUCUUAGAUUGUUUA------------------------------------------------------------------- l=21 a=1 
---------------UUCCCAUUUCUUAGAUUGU---------------------------------------------------------------------- l=19 a=1 
---------------UUCCCAUUUCUUAGAUUGUUU-------------------------------------------------------------------- l=21 a=1 
---------------UUCCCAUUUCUUAGAUUGUUUA------------------------------------------------------------------- l=22 a=2 
--UAAGAUCAGGCCAUUCCCAUUa-------------------------------------------------------------------------------- l=22 a=1 
--UAAGAUCAGGCCAUUCCCAUUU-------------------------------------------------------------------------------- l=22 a=3 
UGUAAGAUCAGGCCA----------------------------------------------------------------------------------------- l=15 a=1 
UGUAAGAUCAGGCCAU---------------------------------------------------------------------------------------- l=16 a=1 
UGUAAGAUCAGGCCAUUCCC------------------------------------------------------------------------------------ l=20 a=1 
UGUAAGAUCAGGCCAUUCCCA----------------------------------------------------------------------------------- l=21 a=4 
UGUAAGAUCAGGCCAUUCCCAU---------------------------------------------------------------------------------- l=22 a=12 
UGUAAGAUCAGGuCAUUCCCAU---------------------------------------------------------------------------------- l=22 a=1 

mb-01010
ax-1001011
ku-01
ss-111111101100
fn-111
```
