## Supplementary material for "Comprehensive re-analysis of hairpin RNAs in fungi reveals ancestral links": File S1: PID1612.Ssc-milR-88.SRR12527896.txt

```
species:   Scscl
pid:       PID1612
parent:    Ssc-milR-88
paralog:   
locus:     NW_001820827.1:621919-622022
matures:   ['UAGGGUCGAUCUAAAUGCAGAG', '']
srr:       SRR12527896
genome:    /Users/jax/+Genomes/Fungal_genomes/Scscl.GCF_000146945.2_ASM14694v2.fa
alignment: /media/data/njohnson/+SeqLibraries/FunHP_libraries/Xia2020-rh.SRR12527896.cram
call:      samtools view /media/data/njohnson/+SeqLibraries/FunHP_libraries/Xia2020-rh.SRR12527896.cram NW_001820827.1:621919-622022

8 out of bounds
60 alignments
52 proper strand
50 stranded perfect matches

                   ************************           **********************                            
UGUAAGAUCAGGCCAUUCCCAUUUCUUAGAUUGUUUAUAGCUUUCCCAAUUGGGCGGUGGGGUGCAUGGAGGAGGAGGAAAUAGGGUCGAUCUAAAUGCAGAGC
(((((((((.((((.((((..((((((....(((.....(((..(((....))).))).....)))..))))))..))))....)))))))))...))))....
---------------------------------------------------------------------------------UAGGGUCGAUCUAAAUGCAGAG- l=22 a=1 c
-------------------------------------------------------------------------------------------------------- l=0 a=0 c*
---------------------UUUCUUAGAUUGUUUAUAGCUU------------------------------------------------------------- l=22 a=5 ma
--------------------------------------------------------GUGGGGUGCAUGGAGGAGGA---------------------------- l=20 a=0 ma*

---------------------------------------------------------------------------------UAGGGUCGAUCUAAAUGCAG--- l=20 a=2 
---------------------------------------------------------------------------------UAGGGUCGAUCUAAAUGCAGA-- l=21 a=1 
---------------------------------------------------------------------------------UAGGGUCGAUCUAAAUGCAGAa- l=22 a=1 
---------------------------------------------------------------------------------UAGGGUCGAUCUAAAUGCAGAG- l=22 a=1 (c)
---------------------------------------------------------------------------------UAGGGUCGAUCUAAAUGCAGAGC l=23 a=2 
------------------------------------------------------------------UGGAGGAGGAGGAAAUAG-------------------- l=18 a=1 
--------------------------------------------------------------UGCAUGGAGGAGGAGGAAAUAG-------------------- l=22 a=3 
---------------------------------------------------------UGGGGUGCAUGGAGGAGGAGGA------------------------- l=22 a=1 
--------------------------------------------------UGGGCGGUGGGGUGCAUGGAG--------------------------------- l=21 a=1 
-------------------------------------------------UUGGGCGGUGGGGUGCAU------------------------------------- l=18 a=2 
-------------------------------------UAGCUUUCCCAAUUGGGCGG----------------------------------------------- l=20 a=1 
-----------------------------------UAUAGCUUUCCCAAUUGGG-------------------------------------------------- l=19 a=1 
-----------------------------------UAUAGCUUUCCCAAUUGGGCGG----------------------------------------------- l=22 a=2 
---------------------------------UUUAUAGCUUUCCCAAUUGGG-------------------------------------------------- l=21 a=1 
---------------------------------UUUAUAGCUUUCCCAAUUGGGCGG----------------------------------------------- l=24 a=1 
-------------------------------UGUUUAUAGCUUUCCCAAUUGG--------------------------------------------------- l=22 a=1 
--------------------------UAGAUUGUUUAUAGCUUUCC---------------------------------------------------------- l=20 a=1 
--------------------------UAGAUUGUUUAUAGCUUUCCC--------------------------------------------------------- l=21 a=1 
--------------------------UAGAUUGUUUAUAGCUUUCCCA-------------------------------------------------------- l=22 a=4 
-------------------------UUAGAUUGUUUAUAGCUUUCC---------------------------------------------------------- l=21 a=1 
-----------------------UCUUAGAUUGUUUAUAGCUUU------------------------------------------------------------ l=21 a=3 
-----------------------UCUUAGAUUGUUUAUAGCUUa------------------------------------------------------------ l=21 a=1 
---------------------UUUCUUAGAUUGUUUAUAG---------------------------------------------------------------- l=19 a=1 
---------------------UUUCUUAGAUUGUUUAUAGCUU------------------------------------------------------------- l=22 a=5 (ma)
----------------UCCCAUUUCUUAGAUUGUUU-------------------------------------------------------------------- l=20 a=1 
---------------UUCCCAUUUCUUAGAUUGUUUA------------------------------------------------------------------- l=22 a=1 
--UAAGAUCAGGCCAUU--------------------------------------------------------------------------------------- l=15 a=1 
--UAAGAUCAGGCCAUUCCCAUUU-------------------------------------------------------------------------------- l=22 a=2 
UGUAAGAUCAGGCCAU---------------------------------------------------------------------------------------- l=16 a=1 
UGUAAGAUCAGGCCAUUCCCA----------------------------------------------------------------------------------- l=21 a=2 
UGUAAGAUCAGGCCAUUCCCAU---------------------------------------------------------------------------------- l=22 a=5 

mb-01010
ax-1001011
ku-01
ss-111111101100
fn-111
```
