## Supplementary material for "Comprehensive re-analysis of hairpin RNAs in fungi reveals ancestral links": File S1: PID1612.Ssc-milR-88.SRR12527897.txt

```
species:   Scscl
pid:       PID1612
parent:    Ssc-milR-88
paralog:   
locus:     NW_001820827.1:621919-622022
matures:   ['UAGGGUCGAUCUAAAUGCAGAG', '']
srr:       SRR12527897
genome:    /Users/jax/+Genomes/Fungal_genomes/Scscl.GCF_000146945.2_ASM14694v2.fa
alignment: /media/data/njohnson/+SeqLibraries/FunHP_libraries/Xia2020-rh.SRR12527897.cram
call:      samtools view /media/data/njohnson/+SeqLibraries/FunHP_libraries/Xia2020-rh.SRR12527897.cram NW_001820827.1:621919-622022

7 out of bounds
86 alignments
83 proper strand
79 stranded perfect matches

**********************                                                   ****************************** 
UGUAAGAUCAGGCCAUUCCCAUUUCUUAGAUUGUUUAUAGCUUUCCCAAUUGGGCGGUGGGGUGCAUGGAGGAGGAGGAAAUAGGGUCGAUCUAAAUGCAGAGC
(((((((((.((((.((((..((((((....(((.....(((..(((....))).))).....)))..))))))..))))....)))))))))...))))....
---------------------------------------------------------------------------------UAGGGUCGAUCUAAAUGCAGAG- l=22 a=3 c
-------------------------------------------------------------------------------------------------------- l=0 a=0 c*
--------------------------------------------------UGGGCGGUGGGGUGCAUGGAG--------------------------------- l=21 a=12 ma
-------------------------------------------------------------------------------------------------------- l=0 a=0 ma*

---------------------------------------------------------------------------------UAGGGUCGAUCUAAAUGCAGA-- l=21 a=5 
---------------------------------------------------------------------------------UAGGGUCGAUCUAAAUGCAGAG- l=22 a=3 (c)
---------------------------------------------------------------------------------UAGGGUCGAUCUAAAUGCAGAGC l=23 a=1 
------------------------------------------------------------------UGGAGGAGGAGGAAAUAGGGU----------------- l=21 a=2 
------------------------------------------------------------------UGGAGGAGGAGGAAAUAGGGUC---------------- l=22 a=1 
--------------------------------------------------------------UGCAUGGAGGAGGAGGAAA----------------------- l=19 a=1 
--------------------------------------------------------------UGCAUGGAGGAGGAGGAAAUAG-------------------- l=22 a=4 
---------------------------------------------------------UGGGGUGCAUGGAGGAGGA---------------------------- l=19 a=1 
---------------------------------------------------------UGGGGUGCAUGGAGGAGGAGGA------------------------- l=22 a=1 
---------------------------------------------------------UGGGGUGCAUGGAGGAGGAGGAAA----------------------- l=24 a=1 
---------------------------------------------------GGGCGGUGGGGUGCAUGGAG--------------------------------- l=20 a=1 
--------------------------------------------------UGGGCGGUGGGGUGCAUGG----------------------------------- l=19 a=1 
--------------------------------------------------UGGGCGGUGGGGUGCAUGGA---------------------------------- l=20 a=1 
--------------------------------------------------UGGGCGGUGGGGUGCAUGGAG--------------------------------- l=21 a=12 (ma)
-------------------------------------------------UUGGGCGGUGGGGUGCAU------------------------------------- l=18 a=3 
-------------------------------------------------UUGGGCcGUGGGGUGCAUGGAG--------------------------------- l=22 a=1 
-------------------------------------------------UUGGGCGGUGGGGUGCAUGGAG--------------------------------- l=22 a=1 
-----------------------------------------UUUCCCAAUUGGGCGGUGGGG------------------------------------------ l=21 a=2 
-------------------------------------UAGCUUUCCCAAUUGGGCGG----------------------------------------------- l=20 a=2 
------------------------------------AUAGCUUUCCCAAUUGGGCGGU---------------------------------------------- l=22 a=1 
-----------------------------------UAUAGCUUUCCCAAUUGGG-------------------------------------------------- l=19 a=1 
-----------------------------------UAUAGCUUUCCCAAUUGGGCGG----------------------------------------------- l=22 a=1 
----------------------------------UUAUAGCUUUCCCAAUUGGGCG------------------------------------------------ l=22 a=1 
-------------------------------UGUUUAUAGCUUUCCCAAUUGG--------------------------------------------------- l=22 a=2 
-------------------------UUAGAUUGUUUAUAGCUUUCCC--------------------------------------------------------- l=22 a=2 
-----------------------UCUUAGAUUGUUUAUAGCUU------------------------------------------------------------- l=20 a=1 
-----------------------UCUUAGAUUGUUUAcAGCUUU------------------------------------------------------------ l=21 a=1 
---------------------UUUCUUAGAUUGUUUAUAG---------------------------------------------------------------- l=19 a=2 
---------------------UUUCUUAGAUUGUUUAUAGC--------------------------------------------------------------- l=20 a=1 
---------------------UUUCUUAGAUUGUUUAUAGCU-------------------------------------------------------------- l=21 a=1 
---------------------UUUCUUAGAUUGUUUAUAGCUU------------------------------------------------------------- l=22 a=8 
---------------------UUUuUUAGAUUGUUUAUAGCUU------------------------------------------------------------- l=22 a=1 
---------------------cUUCUUAGAUUGUUUAUAGCUU------------------------------------------------------------- l=22 a=1 
----------------UCCCAUUUCUUAGAUUGUU--------------------------------------------------------------------- l=19 a=1 
--UAAGAUCAGGCCAUUCCCAUU--------------------------------------------------------------------------------- l=21 a=1 
UGUAAGAUCAGGCCAUUCC------------------------------------------------------------------------------------- l=19 a=1 
UGUAAGAUCAGGCCAUUCCCA----------------------------------------------------------------------------------- l=21 a=5 
UGUAAGAUCAGGCCAUUCCCAU---------------------------------------------------------------------------------- l=22 a=7 

mb-00010
ax-0001010
ku-01
ss-111111101000
fn-111
```
