## Supplementary material for "Comprehensive re-analysis of hairpin RNAs in fungi reveals ancestral links": File S1: PID1612.Ssc-milR-88.SRR12527898.txt

```
species:   Scscl
pid:       PID1612
parent:    Ssc-milR-88
paralog:   
locus:     NW_001820827.1:621919-622022
matures:   ['UAGGGUCGAUCUAAAUGCAGAG', '']
srr:       SRR12527898
genome:    /Users/jax/+Genomes/Fungal_genomes/Scscl.GCF_000146945.2_ASM14694v2.fa
alignment: /media/data/njohnson/+SeqLibraries/FunHP_libraries/Xia2020-rh.SRR12527898.cram
call:      samtools view /media/data/njohnson/+SeqLibraries/FunHP_libraries/Xia2020-rh.SRR12527898.cram NW_001820827.1:621919-622022

11 out of bounds
128 alignments
114 proper strand
107 stranded perfect matches

                   ************************           **********************                            
UGUAAGAUCAGGCCAUUCCCAUUUCUUAGAUUGUUUAUAGCUUUCCCAAUUGGGCGGUGGGGUGCAUGGAGGAGGAGGAAAUAGGGUCGAUCUAAAUGCAGAGC
(((((((((.((((.((((..((((((....(((.....(((..(((....))).))).....)))..))))))..))))....)))))))))...))))....
---------------------------------------------------------------------------------UAGGGUCGAUCUAAAUGCAGAG- l=22 a=7 c
-------------------------------------------------------------------------------------------------------- l=0 a=0 c*
---------------------UUUCUUAGAUUGUUUAUAGCUU------------------------------------------------------------- l=22 a=13 ma
--------------------------------------------------------GUGGGGUGCAUGGAGGAGGA---------------------------- l=20 a=0 ma*

---------------------------------------------------------------------------------UAGGGUCGAUCUAAAUGCAG--- l=20 a=1 
---------------------------------------------------------------------------------UAGGGUCGAUCUAAAUGCAGA-- l=21 a=5 
---------------------------------------------------------------------------------UAGGGUCGAUCUAAAUGCAGAG- l=22 a=7 (c)
---------------------------------------------------------------------------------UAGGGUCGAUCUAAAUGCAGAGC l=23 a=6 
--------------------------------------------------------------UGCAUGGAGGAGGAGGAAAU---------------------- l=20 a=1 
--------------------------------------------------------------UGCAUGGAGGAGGAGGAAAUAG-------------------- l=22 a=7 
---------------------------------------------------------UGGGGUGCAUGGAGGAGGAa--------------------------- l=20 a=1 
--------------------------------------------------UGGGCGGUGGGGUGCAU------------------------------------- l=17 a=1 
--------------------------------------------------UGGGCGGUGGGGUGCAUGGA---------------------------------- l=20 a=2 
--------------------------------------------------UGGGCGGUGGGGUGCAUGGAG--------------------------------- l=21 a=9 
--------------------------------------------------UGGGCGGUGGGGUGCAUGGAa--------------------------------- l=21 a=1 
--------------------------------------------------UGGGCGGUGGGGgGCAUGGAG--------------------------------- l=21 a=1 
--------------------------------------------------UGGGCGGUGGGGUGCAUGGAGG-------------------------------- l=22 a=1 
--------------------------------------------------UGGGCGGUGGGGcGCAUGGAGG-------------------------------- l=22 a=1 
-------------------------------------------------UUGGGCGGUGGGGUGCAU------------------------------------- l=18 a=2 
-------------------------------------------------UUGGGCGGUGGGGUGCAUGGA---------------------------------- l=21 a=1 
-------------------------------------------------UUGGGCGGUGGGGUGCAUGGAG--------------------------------- l=22 a=2 
-----------------------------------------------AAUUGGGCGGUGGGGUGCAU------------------------------------- l=20 a=1 
-----------------------------------------------AAUUGGGCGGUGGGGUGCAUa------------------------------------ l=21 a=1 
-----------------------------------------UUUCCCAAUUGGGCGGUGGGG------------------------------------------ l=21 a=2 
-----------------------------------------UUUCCCAAUUGGGCGGUGGGGU----------------------------------------- l=22 a=1 
-------------------------------------UAGCUUUCCCAAUUGGGCG------------------------------------------------ l=19 a=1 
-------------------------------------UAGCUUUCCCAAUUGGGCGG----------------------------------------------- l=20 a=3 
-------------------------------------UAGCUUUCCCAAUUGGGCGGU---------------------------------------------- l=21 a=3 
-----------------------------------UAUAGCUUUCCCAAUUGGGCGG----------------------------------------------- l=22 a=3 
-------------------------------UGUUUAUAGCUUUCCCAAUUGG--------------------------------------------------- l=22 a=1 
--------------------------UAGAUUGUUUAUAGCUUUCCC--------------------------------------------------------- l=21 a=1 
--------------------------UAGAUUGUUUAUAGCUUUCCCA-------------------------------------------------------- l=22 a=2 
-------------------------UUAGAUUGUUUAUAGCUUUCCC--------------------------------------------------------- l=22 a=1 
-----------------------UCUUAGAUUGUUUAUAGCUUU------------------------------------------------------------ l=21 a=1 
----------------------UUCUUAGAUUGUUUAUAGCUUU------------------------------------------------------------ l=22 a=2 
---------------------UUUCUUAGAUUGUUUAUAGCUU------------------------------------------------------------- l=22 a=13 (ma)
---------------------cUUCUUAGAUUGUUUAUAGCUU------------------------------------------------------------- l=22 a=1 
---------------------UUUCUUAGAUUGUUUAUAGCUUU------------------------------------------------------------ l=23 a=1 
--------------------AUUUCUUAGAUUGUUUAU------------------------------------------------------------------ l=18 a=1 
---------------UUCCCAUUUCUUAGAUUGUU--------------------------------------------------------------------- l=20 a=2 
---------------UUCCCAUUUCUUAGAUUGUUU-------------------------------------------------------------------- l=21 a=1 
---------------gUCCCAUUUCUUAGAUUGUUUA------------------------------------------------------------------- l=22 a=1 
--UAAGAUCAGGCCAUUCCCAUUU-------------------------------------------------------------------------------- l=22 a=3 
UGUAAGAUCAGGCCAUUCCCA----------------------------------------------------------------------------------- l=21 a=7 
UGUAAGAUCAGGCCAUUCCCAU---------------------------------------------------------------------------------- l=22 a=10 
UGUAAGAUCAGGCCAUUCCCAUU--------------------------------------------------------------------------------- l=23 a=2 

mb-01010
ax-1001011
ku-01
ss-111111101100
fn-111
```
