## Supplementary material for "Comprehensive re-analysis of hairpin RNAs in fungi reveals ancestral links": File S1: PID1612.Ssc-milR-88.SRR12527899.txt

```
species:   Scscl
pid:       PID1612
parent:    Ssc-milR-88
paralog:   
locus:     NW_001820827.1:621919-622022
matures:   ['UAGGGUCGAUCUAAAUGCAGAG', '']
srr:       SRR12527899
genome:    /Users/jax/+Genomes/Fungal_genomes/Scscl.GCF_000146945.2_ASM14694v2.fa
alignment: /media/data/njohnson/+SeqLibraries/FunHP_libraries/Xia2020-rh.SRR12527899.cram
call:      samtools view /media/data/njohnson/+SeqLibraries/FunHP_libraries/Xia2020-rh.SRR12527899.cram NW_001820827.1:621919-622022

9 out of bounds
130 alignments
121 proper strand
115 stranded perfect matches

**********************                                                   ****************************** 
UGUAAGAUCAGGCCAUUCCCAUUUCUUAGAUUGUUUAUAGCUUUCCCAAUUGGGCGGUGGGGUGCAUGGAGGAGGAGGAAAUAGGGUCGAUCUAAAUGCAGAGC
(((((((((.((((.((((..((((((....(((.....(((..(((....))).))).....)))..))))))..))))....)))))))))...))))....
---------------------------------------------------------------------------------UAGGGUCGAUCUAAAUGCAGAG- l=22 a=3 c
-------------------------------------------------------------------------------------------------------- l=0 a=0 c*
UGUAAGAUCAGGCCAUUCCCAU---------------------------------------------------------------------------------- l=22 a=19 ma
---------------------------------------------------------------------------AGGAAAUAGGGUCGAUCUAAAUGCAGAG- l=28 a=0 ma*

------------------------------------------------------------------------------------GGUCGAUCUAAAUGCAGA-- l=18 a=1 
------------------------------------------------------------------------------------GGUCGAUCUAAAUGCAGAGC l=20 a=1 
---------------------------------------------------------------------------------UAGGGUCGAUCUAAAUGCA---- l=19 a=1 
---------------------------------------------------------------------------------UAGGGUCGAUCUAAAUGCAGA-- l=21 a=3 
---------------------------------------------------------------------------------UAGGGUCGAUCUAAAUGCAGAG- l=22 a=3 (c)
---------------------------------------------------------------------------------UAGGGUCGAUCUAAAUGCAGAGC l=23 a=3 
------------------------------------------------------------------UGGAGGAGGAGGAAAUAGG------------------- l=19 a=3 
------------------------------------------------------------------UGGAGGAGGAGGAAAUAGGG------------------ l=20 a=2 
------------------------------------------------------------------UGGAGGAGGAGGAAAUAGGGUC---------------- l=22 a=2 
------------------------------------------------------------------UGGAGGAGGAGGAAAUAGGGUCG--------------- l=23 a=2 
--------------------------------------------------------------UGCAUGGAGGAGGAGGAAAUA--------------------- l=21 a=1 
--------------------------------------------------------------UGCAUGGAGGAGGAGGAAAUAG-------------------- l=22 a=13 
--------------------------------------------------UGGGCGGUGGGGUGCAUG------------------------------------ l=18 a=1 
--------------------------------------------------UGGGCGGUGGGGUGCAUGG----------------------------------- l=19 a=2 
--------------------------------------------------UGGGCGGUGGGGUGCAUGGA---------------------------------- l=20 a=4 
--------------------------------------------------UGGGCGGUGGGGUGCAUGGAG--------------------------------- l=21 a=9 
--------------------------------------------------UGGGCGGUGGGGUGCAUGGAGG-------------------------------- l=22 a=3 
-------------------------------------------------UUGGGCGGUGGGGUGCAU------------------------------------- l=18 a=2 
-------------------------------------------------UUGGGCGuUGGGGUGCAUG------------------------------------ l=19 a=1 
-------------------------------------------------UUGGGCGGUGGGGUGCAUG------------------------------------ l=19 a=1 
-------------------------------------------------UUGGGCGGUGGGGUGCAUGGAa--------------------------------- l=22 a=1 
-------------------------------------------------UUGGGCGGUGGGGUGCAUGGAG--------------------------------- l=22 a=3 
-----------------------------------------------AAUUGGGCGGUGGGGUGCAUGG----------------------------------- l=22 a=1 
-----------------------------------------UUUCCCAAUUGGGCGGUGGGGUG---------------------------------------- l=23 a=1 
-------------------------------------UAGCUUUCCCAAUUGGGCGG----------------------------------------------- l=20 a=3 
-----------------------------------UAUAGCUUUCCCAAUUGGGCGG----------------------------------------------- l=22 a=2 
-------------------------------UGUUUAUAGCUUUCCCAAUUGG--------------------------------------------------- l=22 a=1 
--------------------------UAGAUUGUUUAUAGCUUUC----------------------------------------------------------- l=19 a=1 
--------------------------UAGAUUGUUUAUAGCUUUCCC--------------------------------------------------------- l=21 a=1 
--------------------------UAGAUUGUUUAUAGCUUUCCCA-------------------------------------------------------- l=22 a=2 
-------------------------UUAGAUUGUUUAUAGCUUUCCCA-------------------------------------------------------- l=23 a=1 
-----------------------UCUUAGAUUGUUUAUAGCUUUC----------------------------------------------------------- l=22 a=1 
---------------------UUUCUUAGAUUGUUUAUAGCUU------------------------------------------------------------- l=22 a=6 
---------------------UUUCUUAGAUUGUUUAUAGCUUU------------------------------------------------------------ l=23 a=1 
----------------UCCCAUUUCUUAGAUUGUUUA------------------------------------------------------------------- l=21 a=1 
---------------UUCCCAUUUCUUAGAUUGUUU-------------------------------------------------------------------- l=21 a=2 
---------------UUCCCAUUUCUUAGAUUGUUUA------------------------------------------------------------------- l=22 a=3 
------------CCAUUCCCAUUUCUUAGAUa------------------------------------------------------------------------ l=20 a=1 
--UAAGAUCAGGCCAUUCCCA----------------------------------------------------------------------------------- l=19 a=1 
--UAAGAUCAGGCCAUUCCCAUU--------------------------------------------------------------------------------- l=21 a=1 
--UAAGAUCAGGCCAUUCCCAUUU-------------------------------------------------------------------------------- l=22 a=2 
UGUAAGAUCgGGCCAU---------------------------------------------------------------------------------------- l=16 a=1 
UGUAAGAUCAGGCCAUUCCCA----------------------------------------------------------------------------------- l=21 a=5 
UGUAAGAUCAGGCCAUUCCCAU---------------------------------------------------------------------------------- l=22 a=19 (ma)
UGUAAGAUCAGGCCAUUCCCAc---------------------------------------------------------------------------------- l=22 a=1 
UGUAAGAUCgGGCCAUUCCCAUU--------------------------------------------------------------------------------- l=23 a=1 

mb-01011
ax-1001011
ku-01
ss-111111101000
fn-111
```
