## Supplementary material for "Comprehensive re-analysis of hairpin RNAs in fungi reveals ancestral links": File S1: PID1613.Ssc-milR-89.SRR12527897.txt

```
species:   Scscl
pid:       PID1613
parent:    Ssc-milR-89
paralog:   
locus:     NW_001820821.1:1024846-1024944
matures:   ['UAUGUCUAAUUGUAUUCUGUCUA', 'GUACGAGAAGGAUACGGAAGACGUAGC']
srr:       SRR12527897
genome:    /Users/jax/+Genomes/Fungal_genomes/Scscl.GCF_000146945.2_ASM14694v2.fa
alignment: /media/data/njohnson/+SeqLibraries/FunHP_libraries/Xia2020-rh.SRR12527897.cram
call:      samtools view /media/data/njohnson/+SeqLibraries/FunHP_libraries/Xia2020-rh.SRR12527897.cram NW_001820821.1:1024846-1024944

1 out of bounds
0 alignments
0 proper strand
0 stranded perfect matches

              *****************************                     *************************          
GCUACUCUGACUGUUGGUACGAGAAGGAUACGGAAGACGUAGCACCCACGGAUUACGUAGGUCCUGUAUGUCUAAUUGUAUUCUGUCUAUAGAGCUAGC
(((((((((.....(((.((....(((((((((.(((((((..(((.(((.....))).)))....)))))))..))))))))))))))))))).))))
------------------------------------------------------------------UAUGUCUAAUUGUAUUCUGUCUA---------- l=23 a=0 c
----------------GUACGAGAAGGAUACGGAAGACGUAGC-------------------------------------------------------- l=27 a=0 c*
------------------------------------------------------------------UAUGUCUAAUUGUAUUCUGUCUA---------- l=23 a=0 ma
----------------GUACGAGAAGGAUACGGAAGACGUAGC-------------------------------------------------------- l=27 a=0 ma*


No alignments to locus

mb-01011
ax-1001011
ku-01
ss-000110001000
fn-001
```
