## Supplementary material for "Comprehensive re-analysis of hairpin RNAs in fungi reveals ancestral links": File S1: PID1614.Ssc-milR-90.SRR12527894.txt

```
species:   Scscl
pid:       PID1614
parent:    Ssc-milR-90
paralog:   
locus:     NW_001820821.1:1030406-1030485
matures:   ['UCAGAGUACGAAGGUCUAUAUA', 'UAUAGAGCUUCGUGCUUAA']
srr:       SRR12527894
genome:    /Users/jax/+Genomes/Fungal_genomes/Scscl.GCF_000146945.2_ASM14694v2.fa
alignment: /media/data/njohnson/+SeqLibraries/FunHP_libraries/Xia2020-rh.SRR12527894.cram
call:      samtools view /media/data/njohnson/+SeqLibraries/FunHP_libraries/Xia2020-rh.SRR12527894.cram NW_001820821.1:1030406-1030485

0 out of bounds
0 alignments
0 proper strand
0 stranded perfect matches

        ************************                  *********************         
GAUCGAACUUUCAGAGUACGAAGGUCUAUAUAAUCGUGAUGGAUUUCCUUUGUAUAGAGCUUCGUGCUUAAGAUCAAUCA
(((.((.(((...((((((((((.(((((((((..(.((......))).))))))))).))))))))))))).)).))).
----------UCAGAGUACGAAGGUCUAUAUA------------------------------------------------ l=22 a=0 c
----------------------------------------------------UAUAGAGCUUCGUGCUUAA--------- l=19 a=0 c*
----------UCAGAGUACGAAGGUCUAUAUA------------------------------------------------ l=22 a=0 ma
----------------------------------------------------UAUAGAGCUUCGUGCUUAA--------- l=19 a=0 ma*


No alignments to locus

mb-01011
ax-1011011
ku-01
ss-000110011100
fn-001
```
