## Supplementary material for "Comprehensive re-analysis of hairpin RNAs in fungi reveals ancestral links": File S1: PID1617.Ssc-milR-93.SRR12527894.txt

```
species:   Scscl
pid:       PID1617
parent:    Ssc-milR-93
paralog:   
locus:     NW_001820822.1:524927-525017
matures:   ['UGGUUGAACUGUCGCCGACGACA', 'UCAUCGUAUUAUUCUCGGA']
srr:       SRR12527894
genome:    /Users/jax/+Genomes/Fungal_genomes/Scscl.GCF_000146945.2_ASM14694v2.fa
alignment: /media/data/njohnson/+SeqLibraries/FunHP_libraries/Xia2020-rh.SRR12527894.cram
call:      samtools view /media/data/njohnson/+SeqLibraries/FunHP_libraries/Xia2020-rh.SRR12527894.cram NW_001820822.1:524927-525017

37 out of bounds
115 alignments
27 proper strand
24 stranded perfect matches

             ********************                     ************************             
UCCACUUGGAAGUCAUCGUAUUAUUCUCGGACGCCAAUGGUUAGCUUACCAUGACAUCUGGUUGAACUGUCGCCGACGACAAUUCAGGUGG
.(((((((((.(((.(((.((..((((((((.(.((.((((......)))))).).)))))..)))..))...))).)))..)))))))))
----------------------------------------------------------UGGUUGAACUGUCGCCGACGACA---------- l=23 a=2 c
------------UCAUCGUAUUAUUCUCGGA------------------------------------------------------------ l=19 a=0 c*
--------------------------------------------------------UCUGGUUGAACUGUCGCCGACG------------- l=22 a=3 ma
---------------UCGUAUUAUUCUCGGACG---------------------------------------------------------- l=18 a=0 ma*

---------------------------------------------------------------------UCGCCGACGACAAUUCAGGUGG l=22 a=1 
-------------------------------------------------------------------UGUCGCCGACGACAAUUCAGa--- l=21 a=1 
-------------------------------------------------------------------UGUCGCCGACGACAAUUCAGG--- l=21 a=2 
-----------------------------------------------------------------ACUGUCGCCGACGACAAUUCAG---- l=22 a=1 
--------------------------------------------------------------UGAACUGUCGCCGACGACAAUU------- l=22 a=1 
-------------------------------------------------------------UUGAACUGUCGCCGACGACAAU-------- l=22 a=1 
----------------------------------------------------------UGGUUGAACUGUCGCCGACG------------- l=20 a=1 
----------------------------------------------------------UGGUUGAACUGUCGCCGACGAC----------- l=22 a=1 
----------------------------------------------------------UGGUUGAACUGUCGCCGACGACA---------- l=23 a=2 (c)
----------------------------------------------------------UGGUUGAACUGUCGCCGACGACAA--------- l=24 a=1 
--------------------------------------------------------UCUGGUUGAACUGUCGCCGA--------------- l=20 a=2 
--------------------------------------------------------UCUGGUUGAACUGUCGCCGACG------------- l=22 a=3 (ma)
--------------------------------------------------------UCUGGUUGAACUGUCGCCGACGA------------ l=23 a=1 
-----------------------------------------------------ACAUCUGGUUGAACUGUCGCCGc--------------- l=23 a=1 
---------------------------------------------------UGACAUCUGGUUGAACUGUCG------------------- l=21 a=2 
---------------------------------------------------UGACAUCUGGUUGAACUGUCGC------------------ l=22 a=1 
---------------------------------------------------UGACAUCUGGUUGAACUGUCGa------------------ l=22 a=1 
--------------------------------------------------AUGACAUCUGGUUGAACUGUCGCC----------------- l=24 a=1 
--------------------------------------------------AUGACAUCUGGUUGAACUGUCGCCGAC-------------- l=27 a=1 
----------------------------------------------UACCAUGACAUCUGGUUGAACUG---------------------- l=23 a=2 

mb-01011
ax-1001011
ku-01
ss-111110001000
fn-101
```
