## Supplementary material for "Comprehensive re-analysis of hairpin RNAs in fungi reveals ancestral links": File S1: PID1617.Ssc-milR-93.SRR12527895.txt

```
species:   Scscl
pid:       PID1617
parent:    Ssc-milR-93
paralog:   
locus:     NW_001820822.1:524927-525017
matures:   ['UGGUUGAACUGUCGCCGACGACA', 'UCAUCGUAUUAUUCUCGGA']
srr:       SRR12527895
genome:    /Users/jax/+Genomes/Fungal_genomes/Scscl.GCF_000146945.2_ASM14694v2.fa
alignment: /media/data/njohnson/+SeqLibraries/FunHP_libraries/Xia2020-rh.SRR12527895.cram
call:      samtools view /media/data/njohnson/+SeqLibraries/FunHP_libraries/Xia2020-rh.SRR12527895.cram NW_001820822.1:524927-525017

30 out of bounds
108 alignments
7 proper strand
7 stranded perfect matches

    **********************                                     *************************   
UCCACUUGGAAGUCAUCGUAUUAUUCUCGGACGCCAAUGGUUAGCUUACCAUGACAUCUGGUUGAACUGUCGCCGACGACAAUUCAGGUGG
.(((((((((.(((.(((.((..((((((((.(.((.((((......)))))).).)))))..)))..))...))).)))..)))))))))
----------------------------------------------------------UGGUUGAACUGUCGCCGACGACA---------- l=23 a=0 c
------------UCAUCGUAUUAUUCUCGGA------------------------------------------------------------ l=19 a=0 c*
-----------------------------------------------------------------ACUGUCGCCGACGACAAUUCAGG--- l=23 a=1 ma
------UGGAAGUCAUCGUAUUAUUC----------------------------------------------------------------- l=20 a=0 ma*

-----------------------------------------------------------------ACUGUCGCCGACGACAAUUCAGG--- l=23 a=1 (ma)
-------------------------------------------------------------UUGAACUGUCGCCGACGACAAU-------- l=22 a=1 
--------------------------------------------------------UCUGGUUGAACUGUCGCCGA--------------- l=20 a=1 
--------------------------------------------------------UCUGGUUGAACUGUCGCCGAC-------------- l=21 a=1 
---------------------------------------------------UGACAUCUGGUUGAACUG---------------------- l=18 a=1 
---------------------------------------------------UGACAUCUGGUUGAACUGUCGC------------------ l=22 a=1 
----------------------------------------------UACCAUGACAUCUGGUUGAACUG---------------------- l=23 a=1 

mb-01011
ax-1001011
ku-01
ss-110111001100
fn-001
```
