## Supplementary material for "Comprehensive re-analysis of hairpin RNAs in fungi reveals ancestral links": File S1: PID1617.Ssc-milR-93.SRR12527896.txt

```
species:   Scscl
pid:       PID1617
parent:    Ssc-milR-93
paralog:   
locus:     NW_001820822.1:524927-525017
matures:   ['UGGUUGAACUGUCGCCGACGACA', 'UCAUCGUAUUAUUCUCGGA']
srr:       SRR12527896
genome:    /Users/jax/+Genomes/Fungal_genomes/Scscl.GCF_000146945.2_ASM14694v2.fa
alignment: /media/data/njohnson/+SeqLibraries/FunHP_libraries/Xia2020-rh.SRR12527896.cram
call:      samtools view /media/data/njohnson/+SeqLibraries/FunHP_libraries/Xia2020-rh.SRR12527896.cram NW_001820822.1:524927-525017

19 out of bounds
66 alignments
5 proper strand
5 stranded perfect matches

  **********************                                         ************************* 
UCCACUUGGAAGUCAUCGUAUUAUUCUCGGACGCCAAUGGUUAGCUUACCAUGACAUCUGGUUGAACUGUCGCCGACGACAAUUCAGGUGG
.(((((((((.(((.(((.((..((((((((.(.((.((((......)))))).).)))))..)))..))...))).)))..)))))))))
----------------------------------------------------------UGGUUGAACUGUCGCCGACGACA---------- l=23 a=0 c
------------UCAUCGUAUUAUUCUCGGA------------------------------------------------------------ l=19 a=0 c*
-------------------------------------------------------------------UGUCGCCGACGACAAUUCAGGUG- l=23 a=1 ma
----CUUGGAAGUCAUCGUAUUAU------------------------------------------------------------------- l=20 a=0 ma*

-------------------------------------------------------------------UGUCGCCGACGACAAUUCAGGUG- l=23 a=1 (ma)
----------------------------------------------------------UGGUUGAACUGUCGCCGAC-------------- l=19 a=1 
--------------------------------------------------------UCUGGUUGAACUGUCGCCGACG------------- l=22 a=1 
---------------------------------------------------UGACAUCUGGUUGAACUGUCGC------------------ l=22 a=1 
--------------------------------------------------AUGACAUCUGGUUGAACUGUCG------------------- l=22 a=1 

mb-01011
ax-1001011
ku-01
ss-110111001100
fn-101
```
