## Supplementary material for "Comprehensive re-analysis of hairpin RNAs in fungi reveals ancestral links": File S1: PID1617.Ssc-milR-93.SRR12527898.txt

```
species:   Scscl
pid:       PID1617
parent:    Ssc-milR-93
paralog:   
locus:     NW_001820822.1:524927-525017
matures:   ['UGGUUGAACUGUCGCCGACGACA', 'UCAUCGUAUUAUUCUCGGA']
srr:       SRR12527898
genome:    /Users/jax/+Genomes/Fungal_genomes/Scscl.GCF_000146945.2_ASM14694v2.fa
alignment: /media/data/njohnson/+SeqLibraries/FunHP_libraries/Xia2020-rh.SRR12527898.cram
call:      samtools view /media/data/njohnson/+SeqLibraries/FunHP_libraries/Xia2020-rh.SRR12527898.cram NW_001820822.1:524927-525017

18 out of bounds
61 alignments
7 proper strand
7 stranded perfect matches

             ******************                         **********************             
UCCACUUGGAAGUCAUCGUAUUAUUCUCGGACGCCAAUGGUUAGCUUACCAUGACAUCUGGUUGAACUGUCGCCGACGACAAUUCAGGUGG
.(((((((((.(((.(((.((..((((((((.(.((.((((......)))))).).)))))..)))..))...))).)))..)))))))))
----------------------------------------------------------UGGUUGAACUGUCGCCGACGACA---------- l=23 a=0 c
------------UCAUCGUAUUAUUCUCGGA------------------------------------------------------------ l=19 a=0 c*
----------------------------------------------------------UGGUUGAACUGUCGCCGACG------------- l=20 a=2 ma
---------------UCGUAUUAUUCUCGGA------------------------------------------------------------ l=16 a=0 ma*

--------------------------------------------------------------UGAACUGUCGCCGACGACAAU-------- l=21 a=1 
----------------------------------------------------------UGGUUGAACUGUCGCCGACG------------- l=20 a=2 (ma)
----------------------------------------------------------UGGUUGAACUGUCGCCGACGA------------ l=21 a=1 
--------------------------------------------------------UCUGGUUGAACUGUCGCCGACG------------- l=22 a=1 
--------------------------------------------------------UCUGGUUGAACUGUCGCCGACGA------------ l=23 a=1 
----------------------------------------------UACCAUGACAUCUGGUUGAACUG---------------------- l=23 a=1 

mb-01011
ax-1011011
ku-01
ss-111111001000
fn-101
```
