## Supplementary material for "Comprehensive re-analysis of hairpin RNAs in fungi reveals ancestral links": File S1: PID1617.Ssc-milR-93.SRR12527899.txt

```
species:   Scscl
pid:       PID1617
parent:    Ssc-milR-93
paralog:   
locus:     NW_001820822.1:524927-525017
matures:   ['UGGUUGAACUGUCGCCGACGACA', 'UCAUCGUAUUAUUCUCGGA']
srr:       SRR12527899
genome:    /Users/jax/+Genomes/Fungal_genomes/Scscl.GCF_000146945.2_ASM14694v2.fa
alignment: /media/data/njohnson/+SeqLibraries/FunHP_libraries/Xia2020-rh.SRR12527899.cram
call:      samtools view /media/data/njohnson/+SeqLibraries/FunHP_libraries/Xia2020-rh.SRR12527899.cram NW_001820822.1:524927-525017

18 out of bounds
60 alignments
13 proper strand
12 stranded perfect matches

 *********************                                             ************************
UCCACUUGGAAGUCAUCGUAUUAUUCUCGGACGCCAAUGGUUAGCUUACCAUGACAUCUGGUUGAACUGUCGCCGACGACAAUUCAGGUGG
.(((((((((.(((.(((.((..((((((((.(.((.((((......)))))).).)))))..)))..))...))).)))..)))))))))
----------------------------------------------------------UGGUUGAACUGUCGCCGACGACA---------- l=23 a=1 c
------------UCAUCGUAUUAUUCUCGGA------------------------------------------------------------ l=19 a=0 c*
---------------------------------------------------------------------UCGCCGACGACAAUUCAGGUGG l=22 a=2 ma
---ACUUGGAAGUCAUCGUAUU--------------------------------------------------------------------- l=19 a=0 ma*

---------------------------------------------------------------------UCGCCGACGACAAUUCAGGUGG l=22 a=2 (ma)
--------------------------------------------------------------------GUCGCCGACGACAAUUCAGGUa- l=22 a=1 
--------------------------------------------------------------UGAACUGUCGCCGACGACAAU-------- l=21 a=1 
-------------------------------------------------------------UUGAACUGUCGCCGACGACAAU-------- l=22 a=1 
----------------------------------------------------------UGGUUGAACUGUCGCCGACGA------------ l=21 a=1 
----------------------------------------------------------UGGUUGAACUGUCGCCGACGACA---------- l=23 a=1 (c)
--------------------------------------------------------UCUGGUUGAACUGUCGCCGAC-------------- l=21 a=1 
--------------------------------------------------------UCUGGUUGAACUGUCGCCGACG------------- l=22 a=1 
---------------------------------------------------UGACAUCUGGUUGAACUGUCG------------------- l=21 a=2 
---------------------------------------------------UGACAUCUGGUUGAACUGUCGC------------------ l=22 a=1 
--------------------------------------------------AUGACAUCUGGUUGAACUGUC-------------------- l=21 a=1 

mb-01011
ax-1001011
ku-01
ss-111110001100
fn-101
```
