## Supplementary material for "Comprehensive re-analysis of hairpin RNAs in fungi reveals ancestral links": File S1: PID1622.Ssc-milR-98.SRR12527897.txt

```
species:   Scscl
pid:       PID1622
parent:    Ssc-milR-98
paralog:   
locus:     NW_001820823.1:276184-276278
matures:   ['UCUAGAUCACGUGGAAGUGCA', 'UGCUCUCAUGUGACUCCAUAUG']
srr:       SRR12527897
genome:    /Users/jax/+Genomes/Fungal_genomes/Scscl.GCF_000146945.2_ASM14694v2.fa
alignment: /media/data/njohnson/+SeqLibraries/FunHP_libraries/Xia2020-rh.SRR12527897.cram
call:      samtools view /media/data/njohnson/+SeqLibraries/FunHP_libraries/Xia2020-rh.SRR12527897.cram NW_001820823.1:276184-276278

0 out of bounds
9 alignments
7 proper strand
4 stranded perfect matches

          ************************                            ***********************          
AAUAUCACGGUGUGCUCUCAUGUGACUCCAUAUGAGCCUCUCGAUCAUGUUACGAGGGUAGCCGUCUAGAUCACGUGGAAGUGCACUAGGCUCUC
........((((((((.((((((((.((...(((.((((((((.........))))))..)))))...)))))))))).))))))))........
----------------------------------------------------------------UCUAGAUCACGUGGAAGUGCA---------- l=21 a=1 c
------------UGCUCUCAUGUGACUCCAUAUG------------------------------------------------------------- l=22 a=0 c*
----------------------------------------------------------------UCUAGAUCACGUGGAAGUGCA---------- l=21 a=1 ma
------------UGCUCUCAUGUGACUCCAUAUG------------------------------------------------------------- l=22 a=0 ma*

-------------------------CUCCAUAUGAGC---------------------------------------------------------- l=12 a=1 
----------------------------------------------------------------UCUAGAUCACaUGGAAGUGCA---------- l=21 a=2 
----------------------------------------------------------------UCUAGAUCACGUGGAAGUGCA---------- l=21 a=1 (c,ma)
----------------------------------------------------------------UCUAGAUCACGUGGAAGUGCAa--------- l=22 a=1 
------------------------------------------------------------------UAGAUCACGUGGAAGUGCA---------- l=19 a=1 
----------------------------------------------------------------------UCACGUGGAAGUGCACUAGGCUC-- l=23 a=1 

mb-01111
ax-1011011
ku-01
ss-100110111100
fn-101
```
