## Supplementary material for "Comprehensive re-analysis of hairpin RNAs in fungi reveals ancestral links": File S1: PID1622.Ssc-milR-98.SRR12527899.txt

```
species:   Scscl
pid:       PID1622
parent:    Ssc-milR-98
paralog:   
locus:     NW_001820823.1:276184-276278
matures:   ['UCUAGAUCACGUGGAAGUGCA', 'UGCUCUCAUGUGACUCCAUAUG']
srr:       SRR12527899
genome:    /Users/jax/+Genomes/Fungal_genomes/Scscl.GCF_000146945.2_ASM14694v2.fa
alignment: /media/data/njohnson/+SeqLibraries/FunHP_libraries/Xia2020-rh.SRR12527899.cram
call:      samtools view /media/data/njohnson/+SeqLibraries/FunHP_libraries/Xia2020-rh.SRR12527899.cram NW_001820823.1:276184-276278

0 out of bounds
0 alignments
0 proper strand
0 stranded perfect matches

          ************************                            ***********************          
AAUAUCACGGUGUGCUCUCAUGUGACUCCAUAUGAGCCUCUCGAUCAUGUUACGAGGGUAGCCGUCUAGAUCACGUGGAAGUGCACUAGGCUCUC
........((((((((.((((((((.((...(((.((((((((.........))))))..)))))...)))))))))).))))))))........
----------------------------------------------------------------UCUAGAUCACGUGGAAGUGCA---------- l=21 a=0 c
------------UGCUCUCAUGUGACUCCAUAUG------------------------------------------------------------- l=22 a=0 c*
----------------------------------------------------------------UCUAGAUCACGUGGAAGUGCA---------- l=21 a=0 ma
------------UGCUCUCAUGUGACUCCAUAUG------------------------------------------------------------- l=22 a=0 ma*


No alignments to locus

mb-01011
ax-1011011
ku-01
ss-000110011100
fn-001
```
