## Supplementary material for "Comprehensive re-analysis of hairpin RNAs in fungi reveals ancestral links": File S1: PID1624.Ssc-milR-100.SRR12527894.txt

```
species:   Scscl
pid:       PID1624
parent:    Ssc-milR-100
paralog:   
locus:     NW_001820823.1:538420-538490
matures:   ['UCGAAGGGCUUUCAGCUCUAGG', 'AGGGUUUAACUCUUUUUGUGG']
srr:       SRR12527894
genome:    /Users/jax/+Genomes/Fungal_genomes/Scscl.GCF_000146945.2_ASM14694v2.fa
alignment: /media/data/njohnson/+SeqLibraries/FunHP_libraries/Xia2020-rh.SRR12527894.cram
call:      samtools view /media/data/njohnson/+SeqLibraries/FunHP_libraries/Xia2020-rh.SRR12527894.cram NW_001820823.1:538420-538490

37 out of bounds
12 alignments
12 proper strand
12 stranded perfect matches

        ************************     ***********************           
AGAGUCGUUUUCGAAGGGCUUUCAGCUCUAGGGACCACCAGGGUUUAACUCUUUUUGUGGACUUGAUUCUC
((((((((((.(((((((..((.((((((.((.....)))))))).))..))))))).))))..)))))).
----------UCGAAGGGCUUUCAGCUCUAGG--------------------------------------- l=22 a=3 c
---------------------------------------AGGGUUUAACUCUUUUUGUGG----------- l=21 a=0 c*
----------UCGAAGGGCUUUCAGCUCUAGG--------------------------------------- l=22 a=3 ma
---------------------------------------AGGGUUUAACUCUUUUUGUGG----------- l=21 a=0 ma*

-------UUUUCGAAGGGCUUUCAGCUCU------------------------------------------ l=22 a=2 
--------UUUCGAAGGGCUUUCAGCUCUAGG--------------------------------------- l=24 a=1 
---------UUCGAAGGGCUUUCAGCUCUA----------------------------------------- l=21 a=1 
---------UUCGAAGGGCUUUCAGCUCUAG---------------------------------------- l=22 a=2 
----------UCGAAGGGCUUUCAGCUCUAG---------------------------------------- l=21 a=1 
----------UCGAAGGGCUUUCAGCUCUAGG--------------------------------------- l=22 a=3 (c,ma)
--------------------------------------------UUAACUCUUUUUGUGGACUUGA----- l=22 a=1 
---------------------------------------------------UUUUUGUGGACUUGAUUCUC l=20 a=1 

mb-01111
ax-1011011
ku-01
ss-111111111100
fn-111
```
