## Supplementary material for "Comprehensive re-analysis of hairpin RNAs in fungi reveals ancestral links": File S1: PID1624.Ssc-milR-100.SRR12527896.txt

```
species:   Scscl
pid:       PID1624
parent:    Ssc-milR-100
paralog:   
locus:     NW_001820823.1:538420-538490
matures:   ['UCGAAGGGCUUUCAGCUCUAGG', 'AGGGUUUAACUCUUUUUGUGG']
srr:       SRR12527896
genome:    /Users/jax/+Genomes/Fungal_genomes/Scscl.GCF_000146945.2_ASM14694v2.fa
alignment: /media/data/njohnson/+SeqLibraries/FunHP_libraries/Xia2020-rh.SRR12527896.cram
call:      samtools view /media/data/njohnson/+SeqLibraries/FunHP_libraries/Xia2020-rh.SRR12527896.cram NW_001820823.1:538420-538490

4 out of bounds
2 alignments
2 proper strand
2 stranded perfect matches

*********************                          ************************
AGAGUCGUUUUCGAAGGGCUUUCAGCUCUAGGGACCACCAGGGUUUAACUCUUUUUGUGGACUUGAUUCUC
((((((((((.(((((((..((.((((((.((.....)))))))).))..))))))).))))..)))))).
----------UCGAAGGGCUUUCAGCUCUAGG--------------------------------------- l=22 a=0 c
---------------------------------------AGGGUUUAACUCUUUUUGUGG----------- l=21 a=0 c*
-------------------------------------------------UCUUUUUGUGGACUUGAUUCUC l=22 a=1 ma
-GAGUCGUUUUCGAAGGGCUU-------------------------------------------------- l=20 a=0 ma*

-------------------------------------------------UCUUUUUGUGGACUUGAUUCUC l=22 a=1 (ma)
-------------------------------------------------------UGUGGACUUGAUUCUC l=16 a=1 

mb-01011
ax-1011011
ku-01
ss-100111111100
fn-111
```
