## Supplementary material for "Comprehensive re-analysis of hairpin RNAs in fungi reveals ancestral links": File S1: PID1624.Ssc-milR-100.SRR12527897.txt

```
species:   Scscl
pid:       PID1624
parent:    Ssc-milR-100
paralog:   
locus:     NW_001820823.1:538420-538490
matures:   ['UCGAAGGGCUUUCAGCUCUAGG', 'AGGGUUUAACUCUUUUUGUGG']
srr:       SRR12527897
genome:    /Users/jax/+Genomes/Fungal_genomes/Scscl.GCF_000146945.2_ASM14694v2.fa
alignment: /media/data/njohnson/+SeqLibraries/FunHP_libraries/Xia2020-rh.SRR12527897.cram
call:      samtools view /media/data/njohnson/+SeqLibraries/FunHP_libraries/Xia2020-rh.SRR12527897.cram NW_001820823.1:538420-538490

19 out of bounds
9 alignments
9 proper strand
7 stranded perfect matches

        ************************     ***********************           
AGAGUCGUUUUCGAAGGGCUUUCAGCUCUAGGGACCACCAGGGUUUAACUCUUUUUGUGGACUUGAUUCUC
((((((((((.(((((((..((.((((((.((.....)))))))).))..))))))).))))..)))))).
----------UCGAAGGGCUUUCAGCUCUAGG--------------------------------------- l=22 a=1 c
---------------------------------------AGGGUUUAACUCUUUUUGUGG----------- l=21 a=0 c*
----------UCGAAGGGCUUUCAGCUCUAGG--------------------------------------- l=22 a=1 ma
---------------------------------------AGGGUUUAACUCUUUUUGUGG----------- l=21 a=0 ma*

-------UUUUCGAAGGGCUUUCAGCU-------------------------------------------- l=20 a=1 
-------UUUUCGAAGGGCUUUCAGCUCU------------------------------------------ l=22 a=1 
---------UUCGAAGGGCUUUCAGCUCU------------------------------------------ l=20 a=1 
----------UCGAAGGGCUUUCAGCUCUA----------------------------------------- l=20 a=1 
----------UCGAAGGGCUUUCAGCUCUAG---------------------------------------- l=21 a=1 
----------UCGAAGGGCUUUCAGCUCUAGG--------------------------------------- l=22 a=1 (c,ma)
----------UuGAAGGGCUUUCAGCUCUAGG--------------------------------------- l=22 a=1 
----------UCGAgGGGCUUUCAGCUCUAGG--------------------------------------- l=22 a=1 
-------------AAGGGCUUUCAGCUCUAGGGAC------------------------------------ l=22 a=1 

mb-01011
ax-1011011
ku-01
ss-110111111100
fn-111
```
