## Supplementary material for "Comprehensive re-analysis of hairpin RNAs in fungi reveals ancestral links": File S1: PID1624.Ssc-milR-100.SRR12527898.txt

```
species:   Scscl
pid:       PID1624
parent:    Ssc-milR-100
paralog:   
locus:     NW_001820823.1:538420-538490
matures:   ['UCGAAGGGCUUUCAGCUCUAGG', 'AGGGUUUAACUCUUUUUGUGG']
srr:       SRR12527898
genome:    /Users/jax/+Genomes/Fungal_genomes/Scscl.GCF_000146945.2_ASM14694v2.fa
alignment: /media/data/njohnson/+SeqLibraries/FunHP_libraries/Xia2020-rh.SRR12527898.cram
call:      samtools view /media/data/njohnson/+SeqLibraries/FunHP_libraries/Xia2020-rh.SRR12527898.cram NW_001820823.1:538420-538490

40 out of bounds
13 alignments
12 proper strand
11 stranded perfect matches

     ************************          **************************      
AGAGUCGUUUUCGAAGGGCUUUCAGCUCUAGGGACCACCAGGGUUUAACUCUUUUUGUGGACUUGAUUCUC
((((((((((.(((((((..((.((((((.((.....)))))))).))..))))))).))))..)))))).
----------UCGAAGGGCUUUCAGCUCUAGG--------------------------------------- l=22 a=0 c
---------------------------------------AGGGUUUAACUCUUUUUGUGG----------- l=21 a=0 c*
-------UUUUCGAAGGGCUUUCAGCUCU------------------------------------------ l=22 a=3 ma
-----------------------------------------GGUUUAACUCUUUUUGUGGACUUG------ l=24 a=0 ma*

-GAGUCGUUUUCGAAGa------------------------------------------------------ l=16 a=1 
-GAGUCGUUUUCGAAGG------------------------------------------------------ l=16 a=1 
-------UUUUCGAAGGGCUUUCAGCU-------------------------------------------- l=20 a=1 
-------UUUUCGAAGGGCUUUCAGCUCU------------------------------------------ l=22 a=3 (ma)
--------UUUCGAAGGGCUUUCAGCUCU------------------------------------------ l=21 a=1 
----------UCGAAGGGCUUUCAGCUCU------------------------------------------ l=19 a=2 
----------UCGAAGGGCUUUCAGCUCUAGGG-------------------------------------- l=23 a=1 
-------------------------------------------------UCUUUUUGUGGACUUGAUU--- l=19 a=1 
----------------------------------------------------UUUUGUGGACUUGAUUCUC l=19 a=1 

mb-00011
ax-1011011
ku-01
ss-101111111100
fn-111
```
