## Supplementary material for "Comprehensive re-analysis of hairpin RNAs in fungi reveals ancestral links": File S1: PID1625.Ssc-milR-101.SRR12527895.txt

```
species:   Scscl
pid:       PID1625
parent:    Ssc-milR-101
paralog:   
locus:     NW_001820823.1:538936-539032
matures:   ['UGGGAGUUGAAAUCUCCUACGA', 'GUAGGUCGGCAUUUGAGCUUUUGUU']
srr:       SRR12527895
genome:    /Users/jax/+Genomes/Fungal_genomes/Scscl.GCF_000146945.2_ASM14694v2.fa
alignment: /media/data/njohnson/+SeqLibraries/FunHP_libraries/Xia2020-rh.SRR12527895.cram
call:      samtools view /media/data/njohnson/+SeqLibraries/FunHP_libraries/Xia2020-rh.SRR12527895.cram NW_001820823.1:538936-539032

0 out of bounds
1 alignments
1 proper strand
1 stranded perfect matches

     **********************                                                 ****************     
CAAAUUAUUCGGUGAGUAGGUCGGCAUUUGAGCUUUUGUUAAAGAAGGGGUCCUACCAAGGGUGAUGGGAGUUGAAAUCUCCUACGAGGAUGGUGUG
...(((((((.....(((((..((.((((.(((((((((((......((......)).....))))))))))).)))))))))))..)))))))...
-----------------------------------------------------------------UGGGAGUUGAAAUCUCCUACGA---------- l=22 a=0 c
---------------GUAGGUCGGCAUUUGAGCUUUUGUU--------------------------------------------------------- l=25 a=0 c*
-------UUCGGUGAGUAGGUCGGCAU---------------------------------------------------------------------- l=20 a=1 ma
------------------------------------------------------------------------------CUCCUACGAGGAUG----- l=14 a=0 ma*

-------UUCGGUGAGUAGGUCGGCAU---------------------------------------------------------------------- l=20 a=1 (ma)

mb-01011
ax-1011111
ku-01
ss-110111111010
fn-011
```
