## Supplementary material for "Comprehensive re-analysis of hairpin RNAs in fungi reveals ancestral links": File S1: PID1625.Ssc-milR-101.SRR12527899.txt

```
species:   Scscl
pid:       PID1625
parent:    Ssc-milR-101
paralog:   
locus:     NW_001820823.1:538936-539032
matures:   ['UGGGAGUUGAAAUCUCCUACGA', 'GUAGGUCGGCAUUUGAGCUUUUGUU']
srr:       SRR12527899
genome:    /Users/jax/+Genomes/Fungal_genomes/Scscl.GCF_000146945.2_ASM14694v2.fa
alignment: /media/data/njohnson/+SeqLibraries/FunHP_libraries/Xia2020-rh.SRR12527899.cram
call:      samtools view /media/data/njohnson/+SeqLibraries/FunHP_libraries/Xia2020-rh.SRR12527899.cram NW_001820823.1:538936-539032

0 out of bounds
0 alignments
0 proper strand
0 stranded perfect matches

     **********************                                                 ****************     
CAAAUUAUUCGGUGAGUAGGUCGGCAUUUGAGCUUUUGUUAAAGAAGGGGUCCUACCAAGGGUGAUGGGAGUUGAAAUCUCCUACGAGGAUGGUGUG
...(((((((.....(((((..((.((((.(((((((((((......((......)).....))))))))))).)))))))))))..)))))))...
-----------------------------------------------------------------UGGGAGUUGAAAUCUCCUACGA---------- l=22 a=0 c
---------------GUAGGUCGGCAUUUGAGCUUUUGUU--------------------------------------------------------- l=25 a=0 c*
-----------------------------------------------------------------UGGGAGUUGAAAUCUCCUACGA---------- l=22 a=0 ma
---------------GUAGGUCGGCAUUUGAGCUUUUGUU--------------------------------------------------------- l=25 a=0 ma*


No alignments to locus

mb-01011
ax-1011011
ku-01
ss-000110011000
fn-001
```
