## Supplementary material for "Comprehensive re-analysis of hairpin RNAs in fungi reveals ancestral links": File S1: PID1627.Ssc-milR-103.SRR12527895.txt

```
species:   Scscl
pid:       PID1627
parent:    Ssc-milR-103
paralog:   
locus:     NW_001820823.1:56180-56265
matures:   ['UGAGGUCUACUGAGGAUCGCAG', 'GUUUCAAAGAUGCUUCGAUA']
srr:       SRR12527895
genome:    /Users/jax/+Genomes/Fungal_genomes/Scscl.GCF_000146945.2_ASM14694v2.fa
alignment: /media/data/njohnson/+SeqLibraries/FunHP_libraries/Xia2020-rh.SRR12527895.cram
call:      samtools view /media/data/njohnson/+SeqLibraries/FunHP_libraries/Xia2020-rh.SRR12527895.cram NW_001820823.1:56180-56265

0 out of bounds
0 alignments
0 proper strand
0 stranded perfect matches

   ************************                                *************************  
UAGUUUUUAACCCUUGUUUCAAAGAUGCUUCGAUAUCAUGUGUGACACAAGAUGUGAGGUCUACUGAGGAUCGCAGUGGUAGAGCU
.((((((..(((.(((((((..(((.(((((.(((((.((((...)))).)))))))))).).))..)))..)))).)))))))))
------------------------------------------------------UGAGGUCUACUGAGGAUCGCAG---------- l=22 a=0 c
---------------GUUUCAAAGAUGCUUCGAUA--------------------------------------------------- l=20 a=0 c*
------------------------------------------------------UGAGGUCUACUGAGGAUCGCAG---------- l=22 a=0 ma
---------------GUUUCAAAGAUGCUUCGAUA--------------------------------------------------- l=20 a=0 ma*


No alignments to locus

mb-01011
ax-1001011
ku-01
ss-000110001100
fn-001
```
