## Supplementary material for "Comprehensive re-analysis of hairpin RNAs in fungi reveals ancestral links": File S1: PID1627.Ssc-milR-103.SRR12527899.txt

```
species:   Scscl
pid:       PID1627
parent:    Ssc-milR-103
paralog:   
locus:     NW_001820823.1:56180-56265
matures:   ['UGAGGUCUACUGAGGAUCGCAG', 'GUUUCAAAGAUGCUUCGAUA']
srr:       SRR12527899
genome:    /Users/jax/+Genomes/Fungal_genomes/Scscl.GCF_000146945.2_ASM14694v2.fa
alignment: /media/data/njohnson/+SeqLibraries/FunHP_libraries/Xia2020-rh.SRR12527899.cram
call:      samtools view /media/data/njohnson/+SeqLibraries/FunHP_libraries/Xia2020-rh.SRR12527899.cram NW_001820823.1:56180-56265

2 out of bounds
6 alignments
5 proper strand
5 stranded perfect matches

    ***********************                                ************************   
UAGUUUUUAACCCUUGUUUCAAAGAUGCUUCGAUAUCAUGUGUGACACAAGAUGUGAGGUCUACUGAGGAUCGCAGUGGUAGAGCU
.((((((..(((.(((((((..(((.(((((.(((((.((((...)))).)))))))))).).))..)))..)))).)))))))))
------------------------------------------------------UGAGGUCUACUGAGGAUCGCAG---------- l=22 a=0 c
---------------GUUUCAAAGAUGCUUCGAUA--------------------------------------------------- l=20 a=0 c*
-------------------------------------------------------------UACUGAGGAUCGCAGUGGUAGA--- l=22 a=1 ma
------UUAACCCUUGUUUCAAAGAUG----------------------------------------------------------- l=21 a=0 ma*

-------------------------------------------------------------UACUGAGGAUCGCAGUGGUAGA--- l=22 a=1 (ma)
----------------------------------------------------UGUGAGGUCUACUGAGGAUCG------------- l=21 a=1 
---------------------------------UAUCAUGUGUGACACAAGAUGUGA----------------------------- l=24 a=1 
------------------UCAAAGAUGCUUCGAUAUCAUG---------------------------------------------- l=22 a=1 
--------------UGUUUCAAAGAUGCUUCGAUAU-------------------------------------------------- l=22 a=1 

mb-01111
ax-1001011
ku-01
ss-110111101100
fn-111
```
