## Supplementary material for "Comprehensive re-analysis of hairpin RNAs in fungi reveals ancestral links": File S1: PID1629.Ssc-milR-105.SRR12527894.txt

```
species:   Scscl
pid:       PID1629
parent:    Ssc-milR-105
paralog:   
locus:     NW_001820823.1:140821-140906
matures:   ['UGUGGACCUUCGAUUCGUAUGG', 'CUGAAUAUGCAGGGUCCAUCACGUGA']
srr:       SRR12527894
genome:    /Users/jax/+Genomes/Fungal_genomes/Scscl.GCF_000146945.2_ASM14694v2.fa
alignment: /media/data/njohnson/+SeqLibraries/FunHP_libraries/Xia2020-rh.SRR12527894.cram
call:      samtools view /media/data/njohnson/+SeqLibraries/FunHP_libraries/Xia2020-rh.SRR12527894.cram NW_001820823.1:140821-140906

7 out of bounds
16 alignments
13 proper strand
12 stranded perfect matches

        ************************               ****************************           
CCUGAGAGUUUGUGGACCUUCGAUUCGUAUGGACCUACGAUUCGUAUCCCUGAAUAUGCAGGGUCCAUCACGUGACUUGGAUCAGA
.((((((((((((((((((((((((((...(((..((((...))))))).))))).)).)))))))).))...)))))...)))).
----------UGUGGACCUUCGAUUCGUAUGG------------------------------------------------------ l=22 a=2 c
-------------------------------------------------CUGAAUAUGCAGGGUCCAUCACGUGA----------- l=26 a=0 c*
----------UGUGGACCUUCGAUUCGUAUGG------------------------------------------------------ l=22 a=2 ma
-------------------------------------------------CUGAAUAUGCAGGGUCCAUCACGUGA----------- l=26 a=0 ma*

--------------------------------------------------------UGCAGGGUCCAUCACGUGACU--------- l=21 a=1 
-------------------UCGAUUCGUAUGGACCUACGAUU-------------------------------------------- l=23 a=2 
------------------UUCGAUUCGUAUGGACCUACGA---------------------------------------------- l=22 a=1 
------------------UUCGAUUCGUAUGGACCUACGAUU-------------------------------------------- l=24 a=1 
------------UGGACCUUCGAUUCGUAUGG------------------------------------------------------ l=20 a=1 
------------UGGACCUUCGAUUCGUAUGGAa---------------------------------------------------- l=22 a=1 
----------UGUGGACCUUCGAUUCGUAUGG------------------------------------------------------ l=22 a=2 (c,ma)
---------UUGUGGACCUUCGAUUCGUAUG------------------------------------------------------- l=22 a=1 
--UGAGAGUUUGUGGACCUUCGAU-------------------------------------------------------------- l=22 a=2 
--UGAGAGUUUGUGGACCUUCGAUUC------------------------------------------------------------ l=24 a=1 

mb-00011
ax-1011011
ku-01
ss-111111111000
fn-111
```
