## Supplementary material for "Comprehensive re-analysis of hairpin RNAs in fungi reveals ancestral links": File S1: PID1629.Ssc-milR-105.SRR12527897.txt

```
species:   Scscl
pid:       PID1629
parent:    Ssc-milR-105
paralog:   
locus:     NW_001820823.1:140821-140906
matures:   ['UGUGGACCUUCGAUUCGUAUGG', 'CUGAAUAUGCAGGGUCCAUCACGUGA']
srr:       SRR12527897
genome:    /Users/jax/+Genomes/Fungal_genomes/Scscl.GCF_000146945.2_ASM14694v2.fa
alignment: /media/data/njohnson/+SeqLibraries/FunHP_libraries/Xia2020-rh.SRR12527897.cram
call:      samtools view /media/data/njohnson/+SeqLibraries/FunHP_libraries/Xia2020-rh.SRR12527897.cram NW_001820823.1:140821-140906

0 out of bounds
2 alignments
1 proper strand
1 stranded perfect matches

        *****************                           ***********************           
CCUGAGAGUUUGUGGACCUUCGAUUCGUAUGGACCUACGAUUCGUAUCCCUGAAUAUGCAGGGUCCAUCACGUGACUUGGAUCAGA
.((((((((((((((((((((((((((...(((..((((...))))))).))))).)).)))))))).))...)))))...)))).
----------UGUGGACCUUCGAUUCGUAUGG------------------------------------------------------ l=22 a=0 c
-------------------------------------------------CUGAAUAUGCAGGGUCCAUCACGUGA----------- l=26 a=0 c*
------------------------------------------------------UAUGCAGGGUCCAUCACGUGA----------- l=21 a=1 ma
----------UGUGGACCUUCGAUU------------------------------------------------------------- l=15 a=0 ma*

------------------------------------------------------UAUGCAGGGUCCAUCACGUGA----------- l=21 a=1 (ma)

mb-00011
ax-1011011
ku-01
ss-110110111000
fn-101
```
