## Supplementary material for "Comprehensive re-analysis of hairpin RNAs in fungi reveals ancestral links": File S1: PID1629.Ssc-milR-105.SRR12527899.txt

```
species:   Scscl
pid:       PID1629
parent:    Ssc-milR-105
paralog:   
locus:     NW_001820823.1:140821-140906
matures:   ['UGUGGACCUUCGAUUCGUAUGG', 'CUGAAUAUGCAGGGUCCAUCACGUGA']
srr:       SRR12527899
genome:    /Users/jax/+Genomes/Fungal_genomes/Scscl.GCF_000146945.2_ASM14694v2.fa
alignment: /media/data/njohnson/+SeqLibraries/FunHP_libraries/Xia2020-rh.SRR12527899.cram
call:      samtools view /media/data/njohnson/+SeqLibraries/FunHP_libraries/Xia2020-rh.SRR12527899.cram NW_001820823.1:140821-140906

0 out of bounds
0 alignments
0 proper strand
0 stranded perfect matches

        ************************               ****************************           
CCUGAGAGUUUGUGGACCUUCGAUUCGUAUGGACCUACGAUUCGUAUCCCUGAAUAUGCAGGGUCCAUCACGUGACUUGGAUCAGA
.((((((((((((((((((((((((((...(((..((((...))))))).))))).)).)))))))).))...)))))...)))).
----------UGUGGACCUUCGAUUCGUAUGG------------------------------------------------------ l=22 a=0 c
-------------------------------------------------CUGAAUAUGCAGGGUCCAUCACGUGA----------- l=26 a=0 c*
----------UGUGGACCUUCGAUUCGUAUGG------------------------------------------------------ l=22 a=0 ma
-------------------------------------------------CUGAAUAUGCAGGGUCCAUCACGUGA----------- l=26 a=0 ma*


No alignments to locus

mb-00011
ax-1011011
ku-01
ss-000110011000
fn-001
```
