## Supplementary material for "Comprehensive re-analysis of hairpin RNAs in fungi reveals ancestral links": File S1: PID1632.Ssc-milR-108.SRR12527898.txt

```
species:   Scscl
pid:       PID1632
parent:    Ssc-milR-108
paralog:   
locus:     NW_001820823.1:473839-473910
matures:   ['UGGUCAAUUUGGUCAAUUUGGU', 'CAACUUGGUCAAAUUGGUCAAU']
srr:       SRR12527898
genome:    /Users/jax/+Genomes/Fungal_genomes/Scscl.GCF_000146945.2_ASM14694v2.fa
alignment: /media/data/njohnson/+SeqLibraries/FunHP_libraries/Xia2020-rh.SRR12527898.cram
call:      samtools view /media/data/njohnson/+SeqLibraries/FunHP_libraries/Xia2020-rh.SRR12527898.cram NW_001820823.1:473839-473910

19 out of bounds
10 alignments
7 proper strand
7 stranded perfect matches

**********************                           ***********************
UUGGUCAACUUGGUCAAUUUGGUCAAUUUGGUCAAAUUGGUCAACUUGGUCAAAUUGGUCAAUUUGGGCAAU
(((.((((.(((((((((((((((((.(((((((...))))))).))))))))))))))))).)))).))).
----------UGGUCAAUUUGGUCAAUUUGGU---------------------------------------- l=22 a=0 c
-----------------------------------------CAACUUGGUCAAAUUGGUCAAU--------- l=22 a=0 c*
UUGGUCAACUUGGUCAAUUUGG-------------------------------------------------- l=22 a=3 ma
---------------------------------------------------AAAUUGGUCAAUUUGGGCAAU l=21 a=0 ma*

-------------------UGGUCAAUUUGGUCAAA------------------------------------ l=17 a=1 
------------------UUGGUCAAUUUGGUCAAA------------------------------------ l=18 a=1 
-------------UCAAUUUGGUCAAUUUGGUCAAA------------------------------------ l=23 a=1 
UUGGUCAACUUGGUCAAUUUGG-------------------------------------------------- l=22 a=3 (ma)
UUGGUCAACUUGGUCAAUUUGGU------------------------------------------------- l=23 a=1 

mb-01011
ax-1011011
ku-01
ss-101110111100
fn-101
```
