## Supplementary material for "Comprehensive re-analysis of hairpin RNAs in fungi reveals ancestral links": File S1: PID1634.Ssc-milR-110.SRR12527895.txt

```
species:   Scscl
pid:       PID1634
parent:    Ssc-milR-110
paralog:   
locus:     NW_001820823.1:535102-535176
matures:   ['UUUGGUCAAUUUGGUCAACUUGG', 'AAUUUGAUCAAUUUGGUCAAUUU']
srr:       SRR12527895
genome:    /Users/jax/+Genomes/Fungal_genomes/Scscl.GCF_000146945.2_ASM14694v2.fa
alignment: /media/data/njohnson/+SeqLibraries/FunHP_libraries/Xia2020-rh.SRR12527895.cram
call:      samtools view /media/data/njohnson/+SeqLibraries/FunHP_libraries/Xia2020-rh.SRR12527895.cram NW_001820823.1:535102-535176

4 out of bounds
48 alignments
36 proper strand
32 stranded perfect matches

           ************************     ************************           
AUUUGGUCAAUUUGGUCAAUUUGGUCAACUUGGUCAAUUUGGUCAAUUUGAUCAAUUUGGUCAAUUUGGUCAACU
..((((((((.((((((((.((((((((.(((((((...))))))).)))))))).)))))))).))))))))..
----------UUUGGUCAAUUUGGUCAACUUGG------------------------------------------ l=23 a=0 c
--------------------------------------------AAUUUGAUCAAUUUGGUCAAUUU-------- l=23 a=0 c*
------------------------------------------UCAAUUUGAUCAAUUUGGUCAA----------- l=22 a=8 ma
-------------GGUCAAUUUGGUCAACUUGGUC---------------------------------------- l=22 a=0 ma*

----------UUUGGUCAAUUUGGUCAAC---------------------------------------------- l=19 a=1 
------------------------------------------UCAAUUUGAUCAAUUUGGUCA------------ l=21 a=1 
------------------------------------------UCAAUUUGAUCAAUUUGGUCAg----------- l=22 a=1 
------------------------------------------UCAAUUUGAUCAAUUUGGUCAA----------- l=22 a=8 (ma)
------------------------------------------UCAAUUUGAUCAAUUUGGUCAAU---------- l=23 a=1 
---------------------------------------UGGUCAAUUUGAUCAAUUUGG--------------- l=21 a=2 
---------------------------------------UGGUCAAUUUGAUCAAUUUGGU-------------- l=22 a=1 
---------------------------------------UGGUCAAUUUGAUCAAUUUGGUa------------- l=23 a=1 
---------------------------------------UGGUCAAUUUGAUCAAUUUGGUgA------------ l=24 a=1 
--------------------------------------UUGGUCAAUUUGAUCAAUUUGG--------------- l=22 a=1 
---------------------------------UCAAUUUGGUCAAUUUGAU----------------------- l=19 a=1 
---------------------------------UCAAUUUGGUCAAUUUGAcCAA-------------------- l=22 a=1 
---------------------------------UCAAUUUGGUCAAUUUGAUCAA-------------------- l=22 a=5 
------------------------------UGGUCAAUUUGGUCAAUUUGA------------------------ l=21 a=5 
------------------------------UGGUCAAUUUGGUCAAUUUGAU----------------------- l=22 a=1 
------------------------------UGGUCAAUUUGGUCAAUUUGAUC---------------------- l=23 a=1 
-----------------------------UUGGUCAAUUUGGUCAAUUUGA------------------------ l=22 a=2 
--------------------UUGGUCAACUUGGUCAAUUUGGU-------------------------------- l=23 a=1 
---------------UCAAUUUGGUCAACUUGGUCAAU------------------------------------- l=23 a=1 

mb-01111
ax-1011011
ku-01
ss-111110111100
fn-101
```
