## Supplementary material for "Comprehensive re-analysis of hairpin RNAs in fungi reveals ancestral links": File S1: PID1634.Ssc-milR-110.SRR12527896.txt

```
species:   Scscl
pid:       PID1634
parent:    Ssc-milR-110
paralog:   
locus:     NW_001820823.1:535102-535176
matures:   ['UUUGGUCAAUUUGGUCAACUUGG', 'AAUUUGAUCAAUUUGGUCAAUUU']
srr:       SRR12527896
genome:    /Users/jax/+Genomes/Fungal_genomes/Scscl.GCF_000146945.2_ASM14694v2.fa
alignment: /media/data/njohnson/+SeqLibraries/FunHP_libraries/Xia2020-rh.SRR12527896.cram
call:      samtools view /media/data/njohnson/+SeqLibraries/FunHP_libraries/Xia2020-rh.SRR12527896.cram NW_001820823.1:535102-535176

0 out of bounds
0 alignments
0 proper strand
0 stranded perfect matches

           ************************     ************************           
AUUUGGUCAAUUUGGUCAAUUUGGUCAACUUGGUCAAUUUGGUCAAUUUGAUCAAUUUGGUCAAUUUGGUCAACU
..((((((((.((((((((.((((((((.(((((((...))))))).)))))))).)))))))).))))))))..
----------UUUGGUCAAUUUGGUCAACUUGG------------------------------------------ l=23 a=0 c
--------------------------------------------AAUUUGAUCAAUUUGGUCAAUUU-------- l=23 a=0 c*
----------UUUGGUCAAUUUGGUCAACUUGG------------------------------------------ l=23 a=0 ma
--------------------------------------------AAUUUGAUCAAUUUGGUCAAUUU-------- l=23 a=0 ma*


No alignments to locus

mb-01011
ax-1011011
ku-01
ss-000110011100
fn-001
```
