## Supplementary material for "Comprehensive re-analysis of hairpin RNAs in fungi reveals ancestral links": File S1: PID1634.Ssc-milR-110.SRR12527897.txt

```
species:   Scscl
pid:       PID1634
parent:    Ssc-milR-110
paralog:   
locus:     NW_001820823.1:535102-535176
matures:   ['UUUGGUCAAUUUGGUCAACUUGG', 'AAUUUGAUCAAUUUGGUCAAUUU']
srr:       SRR12527897
genome:    /Users/jax/+Genomes/Fungal_genomes/Scscl.GCF_000146945.2_ASM14694v2.fa
alignment: /media/data/njohnson/+SeqLibraries/FunHP_libraries/Xia2020-rh.SRR12527897.cram
call:      samtools view /media/data/njohnson/+SeqLibraries/FunHP_libraries/Xia2020-rh.SRR12527897.cram NW_001820823.1:535102-535176

0 out of bounds
2 alignments
2 proper strand
2 stranded perfect matches

           ************************     ************************           
AUUUGGUCAAUUUGGUCAAUUUGGUCAACUUGGUCAAUUUGGUCAAUUUGAUCAAUUUGGUCAAUUUGGUCAACU
..((((((((.((((((((.((((((((.(((((((...))))))).)))))))).)))))))).))))))))..
----------UUUGGUCAAUUUGGUCAACUUGG------------------------------------------ l=23 a=0 c
--------------------------------------------AAUUUGAUCAAUUUGGUCAAUUU-------- l=23 a=0 c*
------------------------------------------UCAAUUUGAUCAAUUUGGUCAA----------- l=22 a=2 ma
-------------GGUCAAUUUGGUCAACUUGGUC---------------------------------------- l=22 a=0 ma*

------------------------------------------UCAAUUUGAUCAAUUUGGUCAA----------- l=22 a=2 (ma)

mb-01011
ax-1011111
ku-01
ss-111111111110
fn-111
```
