## Supplementary material for "Comprehensive re-analysis of hairpin RNAs in fungi reveals ancestral links": File S1: PID1634.Ssc-milR-110.SRR12527898.txt

```
species:   Scscl
pid:       PID1634
parent:    Ssc-milR-110
paralog:   
locus:     NW_001820823.1:535102-535176
matures:   ['UUUGGUCAAUUUGGUCAACUUGG', 'AAUUUGAUCAAUUUGGUCAAUUU']
srr:       SRR12527898
genome:    /Users/jax/+Genomes/Fungal_genomes/Scscl.GCF_000146945.2_ASM14694v2.fa
alignment: /media/data/njohnson/+SeqLibraries/FunHP_libraries/Xia2020-rh.SRR12527898.cram
call:      samtools view /media/data/njohnson/+SeqLibraries/FunHP_libraries/Xia2020-rh.SRR12527898.cram NW_001820823.1:535102-535176

0 out of bounds
3 alignments
2 proper strand
2 stranded perfect matches

           ************************     ************************           
AUUUGGUCAAUUUGGUCAAUUUGGUCAACUUGGUCAAUUUGGUCAAUUUGAUCAAUUUGGUCAAUUUGGUCAACU
..((((((((.((((((((.((((((((.(((((((...))))))).)))))))).)))))))).))))))))..
----------UUUGGUCAAUUUGGUCAACUUGG------------------------------------------ l=23 a=0 c
--------------------------------------------AAUUUGAUCAAUUUGGUCAAUUU-------- l=23 a=0 c*
--------------------------------------UUGGUCAAUUUGAUCAAUUUGG--------------- l=22 a=1 ma
--------------------------------------------AAUUUGAUCAAUUUGGUCAAUUU-------- l=23 a=0 ma*

--------------------------------------UUGGUCAAUUUGAUCAAUUUGG--------------- l=22 a=1 (ma)
---------------------------------UCAAUUUGGUCAAUUUGAUCAA-------------------- l=22 a=1 

mb-00011
ax-1011011
ku-01
ss-110110111100
fn-001
```
