## Supplementary material for "Comprehensive re-analysis of hairpin RNAs in fungi reveals ancestral links": File S1: PID1637.Ssc-milR-113.SRR12527894.txt

```
species:   Scscl
pid:       PID1637
parent:    Ssc-milR-113
paralog:   
locus:     NW_001820824.1:623693-623783
matures:   ['UUUGGAUGUAGAGAAGUGUAUU', 'AUAGCAUUUUCUUUGCCCAGAGCA']
srr:       SRR12527894
genome:    /Users/jax/+Genomes/Fungal_genomes/Scscl.GCF_000146945.2_ASM14694v2.fa
alignment: /media/data/njohnson/+SeqLibraries/FunHP_libraries/Xia2020-rh.SRR12527894.cram
call:      samtools view /media/data/njohnson/+SeqLibraries/FunHP_libraries/Xia2020-rh.SRR12527894.cram NW_001820824.1:623693-623783

97 out of bounds
107 alignments
96 proper strand
91 stranded perfect matches

        ************************                         **************************        
UCUUCGUAUCUUUGGAUGUAGAGAAGUGUAUUAGUUCCGUCUUCGCUAGAUCAAAUUGAAUAGCAUUUUCUUUGCCCAGAGCAUAUAUCUG
.....((((((((((..((((((((((((.((((((..((((.....))))..))))))...))).))))))))))))))).)))).....
----------UUUGGAUGUAGAGAAGUGUAUU----------------------------------------------------------- l=22 a=10 c
-----------------------------------------------------------AUAGCAUUUUCUUUGCCCAGAGCA-------- l=24 a=0 c*
----------UUUGGAUGUAGAGAAGUGUAUU----------------------------------------------------------- l=22 a=10 ma
-----------------------------------------------------------AUAGCAUUUUCUUUGCCCAGAGCA-------- l=24 a=0 ma*

UCUUCGUAUCUUUGGAUGUAGA--------------------------------------------------------------------- l=22 a=1 
UCUUCGUAUCUUUGGAUGUAGAGA------------------------------------------------------------------- l=24 a=1 
--UUCGUAUCUUUGGAUGUAGAGA------------------------------------------------------------------- l=22 a=2 
--UUCGUAUCUUUGGAUGUAGAGAA------------------------------------------------------------------ l=23 a=1 
---UCGUAUCUUUGGAUGUAGAG-------------------------------------------------------------------- l=20 a=1 
---UCGUAUCUUUGGAUGUAGAGAA------------------------------------------------------------------ l=22 a=1 
---UCGUAUCUUUGGAUGUAGAGAAG----------------------------------------------------------------- l=23 a=1 
------UAUCUUUGGAUGUAGAGAAGU---------------------------------------------------------------- l=21 a=6 
------UAUCUUUGGAUGUAGAGAAGUG--------------------------------------------------------------- l=22 a=8 
------UAUCUUUGGAUGUAGAGAAGUaU-------------------------------------------------------------- l=23 a=1 
------UAUCUUUGGAUGUAGAGAAGUGU-------------------------------------------------------------- l=23 a=1 
--------UCUUUGGAUGUAGAGAAGUG--------------------------------------------------------------- l=20 a=1 
--------UCUUUGGAUGUAGAGAAGUGUA------------------------------------------------------------- l=22 a=7 
--------UCUUUGGAUGUAGAGAAGUGUAU------------------------------------------------------------ l=23 a=3 
--------UCUUUGGAUGUAGAGAAGUGUAUU----------------------------------------------------------- l=24 a=1 
----------UUUGGAUGUAGAGAAGUG--------------------------------------------------------------- l=18 a=1 
----------UUUGGAUGUAGAGAAGUGUAa------------------------------------------------------------ l=21 a=1 
----------UUUGGAUGUAGAGAAGUGUAUU----------------------------------------------------------- l=22 a=10 (c,ma)
-----------UUGGAUGUAGAGAAGUGUA------------------------------------------------------------- l=19 a=1 
-----------UUGGAUGUAGAGAAGUGUAUUA---------------------------------------------------------- l=22 a=1 
-----------UUGGAUGUAGAGAAGUGUAUUAG--------------------------------------------------------- l=23 a=1 
------------UGGAUGUAGAGAAGUGUAUa----------------------------------------------------------- l=20 a=1 
------------UGGAUGUAGAGAAGUGUAUUAG--------------------------------------------------------- l=22 a=10 
----------------UGUAGAGAAGUGUAUUAGUUCC----------------------------------------------------- l=22 a=9 
----------------UGUAGAGAAGUGUAUUAGUcCC----------------------------------------------------- l=22 a=1 
----------------UGUAGAGgAGUGUAUUAGUUCC----------------------------------------------------- l=22 a=1 
----------------UGUAGAGAAGUGUAUUAGUUCCG---------------------------------------------------- l=23 a=1 
------------------UAGAGAAGUGUAUUAGUUCC----------------------------------------------------- l=20 a=1 
------------------UAGAGAAGUGUAUUAGUUCCG---------------------------------------------------- l=21 a=4 
------------------UAGAGAAGUGUAUUAGUUCCGU--------------------------------------------------- l=22 a=5 
------------------UAGAGAAGUGUAUUAGUUCCGUC-------------------------------------------------- l=23 a=2 
--------------------------UGUAUUAGUUCCGUCUUCGCUA------------------------------------------- l=22 a=1 
----------------------------UAUUAGUUCCGUCUUCGCUAG------------------------------------------ l=21 a=1 
----------------------------UAUUAGUUCCGUCUUCGCUAGA----------------------------------------- l=22 a=2 
------------------------------UUAGUUCCGUCUUCGCUAGAUCA-------------------------------------- l=23 a=2 
------------------------------------------UCGCUAGAUCAAAUUGAAUAGC--------------------------- l=22 a=1 
----------------------------------------------UAGAUCAAAUUGAAUAGCAUU------------------------ l=21 a=1 
----------------------------------------------UAGAUCAAAUUGAAUAGCAUUU----------------------- l=22 a=1 
--------------------------------------------------------UGAAUAGCAUUUUCUUUGCCCA------------- l=22 a=1 

mb-01011
ax-1011011
ku-01
ss-111111111100
fn-111
```
