## Supplementary material for "Comprehensive re-analysis of hairpin RNAs in fungi reveals ancestral links": File S1: PID1637.Ssc-milR-113.SRR12527895.txt

```
species:   Scscl
pid:       PID1637
parent:    Ssc-milR-113
paralog:   
locus:     NW_001820824.1:623693-623783
matures:   ['UUUGGAUGUAGAGAAGUGUAUU', 'AUAGCAUUUUCUUUGCCCAGAGCA']
srr:       SRR12527895
genome:    /Users/jax/+Genomes/Fungal_genomes/Scscl.GCF_000146945.2_ASM14694v2.fa
alignment: /media/data/njohnson/+SeqLibraries/FunHP_libraries/Xia2020-rh.SRR12527895.cram
call:      samtools view /media/data/njohnson/+SeqLibraries/FunHP_libraries/Xia2020-rh.SRR12527895.cram NW_001820824.1:623693-623783

141 out of bounds
132 alignments
115 proper strand
107 stranded perfect matches

    ************************                                   ************************    
UCUUCGUAUCUUUGGAUGUAGAGAAGUGUAUUAGUUCCGUCUUCGCUAGAUCAAAUUGAAUAGCAUUUUCUUUGCCCAGAGCAUAUAUCUG
.....((((((((((..((((((((((((.((((((..((((.....))))..))))))...))).))))))))))))))).)))).....
----------UUUGGAUGUAGAGAAGUGUAUU----------------------------------------------------------- l=22 a=7 c
-----------------------------------------------------------AUAGCAUUUUCUUUGCCCAGAGCA-------- l=24 a=0 c*
------UAUCUUUGGAUGUAGAGAAGUG--------------------------------------------------------------- l=22 a=15 ma
-----------------------------------------------------------------UUUUCUUUGCCCAGAGCAUAUA---- l=22 a=0 ma*

--UUCGUAUCUUUGGAUGUAGAGA------------------------------------------------------------------- l=22 a=1 
--UUCGUAUCUUUGGAUGUAGAGAA------------------------------------------------------------------ l=23 a=1 
---UCGUAUCUUUGGAUGUAGA--------------------------------------------------------------------- l=19 a=1 
---UCGUAUCUUUGGAUGUAGAGA------------------------------------------------------------------- l=21 a=1 
---UCGUAUCUUUGGAUGUAGAGAA------------------------------------------------------------------ l=22 a=2 
------UAUCUUUGGAUGUAGAGAAG----------------------------------------------------------------- l=20 a=1 
------UAUCUUUGGAUGUAGAGAgGU---------------------------------------------------------------- l=21 a=1 
------UAUCUUUGGAUGUAGAGAAGU---------------------------------------------------------------- l=21 a=5 
------UAUCUUUGGAUGUAGAGAAGa---------------------------------------------------------------- l=21 a=1 
------UAUCUUUGGAUGUAGAGAAGUG--------------------------------------------------------------- l=22 a=15 (ma)
------UAUCUcUGGAUGUAGAGAAGUG--------------------------------------------------------------- l=22 a=1 
------UAUCUUUGGAUGUAGAGAAGUGU-------------------------------------------------------------- l=23 a=3 
--------UCUUUGGAUGUAGAGAAGUG--------------------------------------------------------------- l=20 a=1 
--------UCUUUGGAUGUAGAGAAGUGU-------------------------------------------------------------- l=21 a=3 
--------UCUUUGGAUGUAGAGAAGUGUA------------------------------------------------------------- l=22 a=9 
--------UCUUUGGAUGUAGAGAAGUGUAU------------------------------------------------------------ l=23 a=1 
--------UCUUUGGAUGUAGgGAAGUGUAUU----------------------------------------------------------- l=24 a=1 
--------UCUUUGGAUGUAGAGAAGUGUAUU----------------------------------------------------------- l=24 a=1 
---------uUUUGGAUGUAGAGAAGU---------------------------------------------------------------- l=18 a=1 
----------UUUGGAUGUAGAGAAGUGUA------------------------------------------------------------- l=20 a=1 
----------UUUGGAUGUAGAGAAGUGUAU------------------------------------------------------------ l=21 a=5 
----------UUUGGAUGUAGAGAAGUGUAUU----------------------------------------------------------- l=22 a=7 (c)
-----------UUGGAUGUAGAGAAGUGUAU------------------------------------------------------------ l=20 a=1 
-----------UUGGAUGUAGAGAAGUGUAUUAG--------------------------------------------------------- l=23 a=1 
------------UGGAUGUAGAGAAGUGUAU------------------------------------------------------------ l=19 a=1 
------------UGGAUGUAGAGAAGUGUAUUA---------------------------------------------------------- l=21 a=1 
------------UGGAUGUAGAGAAGUGUAUUAG--------------------------------------------------------- l=22 a=7 
----------------UGUAGAGAAGUGUAUUAGUUC------------------------------------------------------ l=21 a=1 
----------------UGUAGAGAAGUGUAUUAGUUCC----------------------------------------------------- l=22 a=5 
----------------UGUAGAGgAGUGUAUUAGUUCC----------------------------------------------------- l=22 a=1 
----------------UGcAGAGAAGUGUAUUAGUUCC----------------------------------------------------- l=22 a=1 
----------------UGUAGAGAAGUGUAUUAGUcCC----------------------------------------------------- l=22 a=1 
----------------UGUAGAGAAGUGUAUUAGUUCCG---------------------------------------------------- l=23 a=4 
------------------UAGAGAAGUGUAUUAGUUCCG---------------------------------------------------- l=21 a=3 
------------------UAGAGAAGUGUAUUAGUUCCGU--------------------------------------------------- l=22 a=1 
------------------UAGAGAAGUGUAUUAGUUCCGUC-------------------------------------------------- l=23 a=1 
--------------------------UGUAUUAGUUCCGUCUUCGCU-------------------------------------------- l=21 a=1 
--------------------------UGUAUUAGUUCCGUCUUCGCUA------------------------------------------- l=22 a=2 
----------------------------UAUUAGUUCCGUCUUCGCUAG------------------------------------------ l=21 a=1 
----------------------------UAUUAGUUCCGUCUUCGCUAGA----------------------------------------- l=22 a=2 
------------------------------UUAGUUCCGUCUUCG---------------------------------------------- l=15 a=1 
------------------------------UUAGUUCCGUCUUCGCUAGAUCA-------------------------------------- l=23 a=1 
-------------------------------UAGUUCCGUCUUCGCUAGAUCA-------------------------------------- l=22 a=2 
-------------------------------UAGUUCCGUCUUCGCUAGAUCAAA------------------------------------ l=24 a=1 
-----------------------------------UCCGUCUUCGCUAGAUCAAAUU---------------------------------- l=22 a=1 
-----------------------------------UCCGUCUUCGCUAGAUCAAAUUG--------------------------------- l=23 a=1 
---------------------------------------UCUUCGCUAGAUCAAAUUGAA------------------------------- l=21 a=1 
---------------------------------------UCUUCGCUAGAUCAAAUUGAAU------------------------------ l=22 a=1 
------------------------------------------UCGCUAGAUCAAAUUGAAUAGC--------------------------- l=22 a=2 
------------------------------------------UCGCUAGAUCAAAUUGAAUAGCA-------------------------- l=23 a=2 
-------------------------------------------CGCUAGAUCAAAUUGAAUAGC--------------------------- l=21 a=1 
----------------------------------------------UAGAUCAAAUUGAAUAGCAUUU----------------------- l=22 a=2 
--------------------------------------------------UCAAAUUGAAUAGCAUUUUCUU------------------- l=22 a=1 

mb-01011
ax-1011011
ku-01
ss-111111111100
fn-111
```
