## Supplementary material for "Comprehensive re-analysis of hairpin RNAs in fungi reveals ancestral links": File S1: PID1637.Ssc-milR-113.SRR12527896.txt

```
species:   Scscl
pid:       PID1637
parent:    Ssc-milR-113
paralog:   
locus:     NW_001820824.1:623693-623783
matures:   ['UUUGGAUGUAGAGAAGUGUAUU', 'AUAGCAUUUUCUUUGCCCAGAGCA']
srr:       SRR12527896
genome:    /Users/jax/+Genomes/Fungal_genomes/Scscl.GCF_000146945.2_ASM14694v2.fa
alignment: /media/data/njohnson/+SeqLibraries/FunHP_libraries/Xia2020-rh.SRR12527896.cram
call:      samtools view /media/data/njohnson/+SeqLibraries/FunHP_libraries/Xia2020-rh.SRR12527896.cram NW_001820824.1:623693-623783

35 out of bounds
46 alignments
42 proper strand
36 stranded perfect matches

    ************************                                   ************************    
UCUUCGUAUCUUUGGAUGUAGAGAAGUGUAUUAGUUCCGUCUUCGCUAGAUCAAAUUGAAUAGCAUUUUCUUUGCCCAGAGCAUAUAUCUG
.....((((((((((..((((((((((((.((((((..((((.....))))..))))))...))).))))))))))))))).)))).....
----------UUUGGAUGUAGAGAAGUGUAUU----------------------------------------------------------- l=22 a=2 c
-----------------------------------------------------------AUAGCAUUUUCUUUGCCCAGAGCA-------- l=24 a=0 c*
------UAUCUUUGGAUGUAGAGAAGUG--------------------------------------------------------------- l=22 a=6 ma
-----------------------------------------------------------------UUUUCUUUGCCCAGAGCAUAUA---- l=22 a=0 ma*

UCUUCGUAUCUUUGGAUGUAG---------------------------------------------------------------------- l=21 a=1 
---UCGUAUCUUUGGAUGUAGAGA------------------------------------------------------------------- l=21 a=1 
------UAUCUUUGGAUGUAGAGAAG----------------------------------------------------------------- l=20 a=1 
------UAUCUUUGGAUGUAGAGAAGU---------------------------------------------------------------- l=21 a=1 
------UAUCUUUGGAUGUAGAGAAGUG--------------------------------------------------------------- l=22 a=6 (ma)
------UAUCUUUGGAUGUAGAGAAGUGa-------------------------------------------------------------- l=23 a=1 
--------UCUUUGGAUGUAGAGAAGUG--------------------------------------------------------------- l=20 a=1 
--------UCUUUGGAUGUAGAGAAGUGU-------------------------------------------------------------- l=21 a=1 
--------UCUUUGGAUGUAGAGAuGUGUA------------------------------------------------------------- l=22 a=1 
--------UCUUUGGAUGUAGAGAAGUGUA------------------------------------------------------------- l=22 a=3 
--------UCUUUGGAUGUAGAGAAGUGUAc------------------------------------------------------------ l=23 a=1 
----------UUUGGAUGUAGAGAAGUGU-------------------------------------------------------------- l=19 a=1 
----------UUUGGAUGUAGAGAAGUGUAU------------------------------------------------------------ l=21 a=1 
----------UUUGGAUGUAGAGAAGUGUAUU----------------------------------------------------------- l=22 a=2 (c)
------------UGGAUGUAGAGAAGUGUAUUAa--------------------------------------------------------- l=22 a=1 
------------UGGAUGUAGAGAAGUGUAUUAG--------------------------------------------------------- l=22 a=4 
----------------UGUAGAGAAGUGUAUUAGUUCC----------------------------------------------------- l=22 a=4 
------------------UAGAGAAGUGUAUUAGUUCCGU--------------------------------------------------- l=22 a=1 
------------------------AGUGUAUUAGUUCCGU--------------------------------------------------- l=16 a=1 
--------------------------UGUAUUAGUUCCGUCUUCGC--------------------------------------------- l=20 a=1 
--------------------------UGUAUUAGUUCCGUCUcCGCUA------------------------------------------- l=22 a=1 
--------------------------UGUAUUAGUUCCGUCUUCGCUA------------------------------------------- l=22 a=1 
----------------------------UAUUAGUUCCGUCUUCGCUAG------------------------------------------ l=21 a=2 
----------------------------UAUUAGUUCCGUCUUCGCUAGA----------------------------------------- l=22 a=1 
------------------------------UUAGUUCCGUCUUCGCUA------------------------------------------- l=18 a=1 
----------------------------------------------UAGAUCAAAUUGAAUAGCAUUg----------------------- l=22 a=1 
----------------------------------------------UAGAUCAAAUUGAAUAGCAUUU----------------------- l=22 a=1 

mb-01011
ax-1011011
ku-01
ss-111111111100
fn-111
```
