## Supplementary material for "Comprehensive re-analysis of hairpin RNAs in fungi reveals ancestral links": File S1: PID1637.Ssc-milR-113.SRR12527897.txt

```
species:   Scscl
pid:       PID1637
parent:    Ssc-milR-113
paralog:   
locus:     NW_001820824.1:623693-623783
matures:   ['UUUGGAUGUAGAGAAGUGUAUU', 'AUAGCAUUUUCUUUGCCCAGAGCA']
srr:       SRR12527897
genome:    /Users/jax/+Genomes/Fungal_genomes/Scscl.GCF_000146945.2_ASM14694v2.fa
alignment: /media/data/njohnson/+SeqLibraries/FunHP_libraries/Xia2020-rh.SRR12527897.cram
call:      samtools view /media/data/njohnson/+SeqLibraries/FunHP_libraries/Xia2020-rh.SRR12527897.cram NW_001820824.1:623693-623783

42 out of bounds
71 alignments
64 proper strand
59 stranded perfect matches

          ************************                     *************************           
UCUUCGUAUCUUUGGAUGUAGAGAAGUGUAUUAGUUCCGUCUUCGCUAGAUCAAAUUGAAUAGCAUUUUCUUUGCCCAGAGCAUAUAUCUG
.....((((((((((..((((((((((((.((((((..((((.....))))..))))))...))).))))))))))))))).)))).....
----------UUUGGAUGUAGAGAAGUGUAUU----------------------------------------------------------- l=22 a=7 c
-----------------------------------------------------------AUAGCAUUUUCUUUGCCCAGAGCA-------- l=24 a=0 c*
------------UGGAUGUAGAGAAGUGUAUUAG--------------------------------------------------------- l=22 a=8 ma
---------------------------------------------------------GAAUAGCAUUUUCUUUGCCCAGA----------- l=23 a=0 ma*

--UUCGUAUCUUUGGAUGUAG---------------------------------------------------------------------- l=19 a=1 
--UUCGUAUCUUUGGAUGUAGAG-------------------------------------------------------------------- l=21 a=1 
--UUCGUAUCUUUGGAUGUAGAGA------------------------------------------------------------------- l=22 a=1 
---UCGUAUCUUUGGAUGUAGAGA------------------------------------------------------------------- l=21 a=1 
---UCGUAUCUUUGGAUGUAGAGAA------------------------------------------------------------------ l=22 a=2 
---UCGUAUCUUUGGAUGUAGAGAAG----------------------------------------------------------------- l=23 a=2 
------UAUCUUUGGAUGUAGAGAAG----------------------------------------------------------------- l=20 a=2 
------UAUCUUUGGAUGUAGAGAAGU---------------------------------------------------------------- l=21 a=6 
------UAUCUUUGGAUGUAGAGuAGU---------------------------------------------------------------- l=21 a=1 
------UAUCUUUGGAUGUAGAGAAGUG--------------------------------------------------------------- l=22 a=5 
--------UCUUUGGAUGUAGAGAAGUG--------------------------------------------------------------- l=20 a=2 
--------UCUUUGGAUGUAGAGAAGUGU-------------------------------------------------------------- l=21 a=2 
--------UCUUUGGAUGUAGAGAAGUGUA------------------------------------------------------------- l=22 a=5 
----------UUUGGAUGUAGAGAAGUGUAUU----------------------------------------------------------- l=22 a=7 (c)
-----------UUGGAUGUAGAGAAGUGUAUU----------------------------------------------------------- l=21 a=1 
-----------UUGGAUGUAGAGAAGUGUAUUA---------------------------------------------------------- l=22 a=1 
------------UGGAUGUAGAGAAGUGUAUUAG--------------------------------------------------------- l=22 a=8 (ma)
------------UGGAUGUAGAGAAGUGUAUUAu--------------------------------------------------------- l=22 a=1 
----------------UGUAGAGAAGUGUAUUAGUUCC----------------------------------------------------- l=22 a=4 
------------------UuGAGAAGUGUAUUAGUUCCG---------------------------------------------------- l=21 a=1 
------------------UAGAGAAGUGUAUUAGUUCCG---------------------------------------------------- l=21 a=1 
------------------UAGAGAAGUGUAUUAGUUCCGU--------------------------------------------------- l=22 a=1 
--------------------------UGUAUUAGUUCCGUCUUCGCc-------------------------------------------- l=21 a=1 
--------------------------UGUAUUAGUUCCGUCUUCGCUA------------------------------------------- l=22 a=2 
--------------------------UGUAUUAGUUCCGcCUUCGCUA------------------------------------------- l=22 a=1 
-------------------------------UAGUUCCGUCUUCGCUAGAUCA-------------------------------------- l=22 a=1 
------------------------------------------UCGCUAGAUCAAAUUGAAUA----------------------------- l=20 a=1 
--------------------------------------------------UCAAAUUGAAUAGCAUUUUCU-------------------- l=21 a=1 
--------------------------------------------------UCAAAUUGAAUAGCAUUUUCUU------------------- l=22 a=1 

mb-01011
ax-1011011
ku-01
ss-111111111100
fn-111
```
