## Supplementary material for "Comprehensive re-analysis of hairpin RNAs in fungi reveals ancestral links": File S1: PID1637.Ssc-milR-113.SRR12527898.txt

```
species:   Scscl
pid:       PID1637
parent:    Ssc-milR-113
paralog:   
locus:     NW_001820824.1:623693-623783
matures:   ['UUUGGAUGUAGAGAAGUGUAUU', 'AUAGCAUUUUCUUUGCCCAGAGCA']
srr:       SRR12527898
genome:    /Users/jax/+Genomes/Fungal_genomes/Scscl.GCF_000146945.2_ASM14694v2.fa
alignment: /media/data/njohnson/+SeqLibraries/FunHP_libraries/Xia2020-rh.SRR12527898.cram
call:      samtools view /media/data/njohnson/+SeqLibraries/FunHP_libraries/Xia2020-rh.SRR12527898.cram NW_001820824.1:623693-623783

75 out of bounds
101 alignments
90 proper strand
84 stranded perfect matches

    ************************                                   ************************    
UCUUCGUAUCUUUGGAUGUAGAGAAGUGUAUUAGUUCCGUCUUCGCUAGAUCAAAUUGAAUAGCAUUUUCUUUGCCCAGAGCAUAUAUCUG
.....((((((((((..((((((((((((.((((((..((((.....))))..))))))...))).))))))))))))))).)))).....
----------UUUGGAUGUAGAGAAGUGUAUU----------------------------------------------------------- l=22 a=8 c
-----------------------------------------------------------AUAGCAUUUUCUUUGCCCAGAGCA-------- l=24 a=0 c*
------UAUCUUUGGAUGUAGAGAAGUG--------------------------------------------------------------- l=22 a=11 ma
-----------------------------------------------------------------UUUUCUUUGCCCAGAGCAUAUA---- l=22 a=0 ma*

UCUUCGUAUCUUUGGAUGUAGu--------------------------------------------------------------------- l=22 a=1 
UCUUCGUAUCUUUGGAUGUAGAGA------------------------------------------------------------------- l=24 a=1 
--UUCGUAUCUUUGGAUGUAGA--------------------------------------------------------------------- l=20 a=1 
--UUCGUAUCUUUGGAUGUAGAGAAG----------------------------------------------------------------- l=24 a=1 
---UCGUAUCUUUGGAUGUAGAGA------------------------------------------------------------------- l=21 a=1 
---UCGUAUCUUUGGAUGUAGAGAA------------------------------------------------------------------ l=22 a=3 
------UAUCUUUGGAUGUAGAG-------------------------------------------------------------------- l=17 a=1 
------UAUCUUUGGAUGUAGAGAAG----------------------------------------------------------------- l=20 a=2 
------UAUCUUUGGAUGUAGAGAAGU---------------------------------------------------------------- l=21 a=3 
------UAUCUUUGGAUGUAGAGAAGUG--------------------------------------------------------------- l=22 a=11 (ma)
------UAUCUUUGGAUGUAaAGAAGUG--------------------------------------------------------------- l=22 a=1 
------UAUCUUUGGAUGUAGAGAAGUGU-------------------------------------------------------------- l=23 a=2 
------UAUCUUUGGAUGUAGAGAAGUGc-------------------------------------------------------------- l=23 a=1 
------UAUCUUUGGgUGUAGAGAAGUGUA------------------------------------------------------------- l=24 a=1 
--------UCUUUGGAUGUAGAGAAGUGU-------------------------------------------------------------- l=21 a=1 
--------UCUUUGGAUGUAGAGAAGUGUA------------------------------------------------------------- l=22 a=3 
----------UUUGGAUGUAGAGAAGUGU-------------------------------------------------------------- l=19 a=2 
----------UUUGGAUGUAGAGAAGUGUu------------------------------------------------------------- l=20 a=1 
----------UUUGGAUGUAGAGAAGUGUA------------------------------------------------------------- l=20 a=1 
----------UUUGGAUGUAGAGAAGUGUAUU----------------------------------------------------------- l=22 a=8 (c)
------------UGGAUGUAGAGAAGUGUAU------------------------------------------------------------ l=19 a=1 
------------UGGAUGUAGAGAAGUGUAUUAG--------------------------------------------------------- l=22 a=8 
----------------UGUAGAGAAGUGUAUUAGUUCC----------------------------------------------------- l=22 a=8 
----------------UGUAGAGAAGUGUAUUAGUUCCG---------------------------------------------------- l=23 a=1 
------------------UAGAGAAGUGUAUUAGUUCCG---------------------------------------------------- l=21 a=5 
------------------UAGAGAAGUGUAUUAGUUCCGU--------------------------------------------------- l=22 a=3 
------------------UAGAGAAGUGUAUUAGUUCCGUC-------------------------------------------------- l=23 a=2 
--------------------------UGUAUUAGUUCCGUCUUCGC--------------------------------------------- l=20 a=1 
----------------------------UAUUAGUUCCGUCUUCGCU-------------------------------------------- l=19 a=1 
----------------------------UAUUAGUUCCGUCUUCGCUAG------------------------------------------ l=21 a=1 
----------------------------UAUUAGUUCCGUCUUCGCUAGA----------------------------------------- l=22 a=1 
----------------------------UAUUAGUUCCGUCUUCGCUAGAU---------------------------------------- l=23 a=1 
------------------------------UUAGUUCCGUCUUCGCUAGAUC--------------------------------------- l=22 a=1 
------------------------------UUAGUUCCGUCUUCGCUAGgUCA-------------------------------------- l=23 a=1 
------------------------------UUAGUUCCGUCUUCGCUAGAUCAAA------------------------------------ l=25 a=1 
-------------------------------UAGUUCCGUCUUCGCUAGAUC--------------------------------------- l=21 a=1 
------------------------------------------UCGCUAGAUCAAAUUGAAUAG---------------------------- l=21 a=1 
------------------------------------------UCGCUAGAUCAAAUUGAAUAGC--------------------------- l=22 a=4 
----------------------------------------------UAGAUCAAAUUGAAUAGCAUUU----------------------- l=22 a=2 

mb-01011
ax-1011011
ku-01
ss-111111111100
fn-111
```
