## Supplementary material for "Comprehensive re-analysis of hairpin RNAs in fungi reveals ancestral links": File S1: PID1637.Ssc-milR-113.SRR12527899.txt

```
species:   Scscl
pid:       PID1637
parent:    Ssc-milR-113
paralog:   
locus:     NW_001820824.1:623693-623783
matures:   ['UUUGGAUGUAGAGAAGUGUAUU', 'AUAGCAUUUUCUUUGCCCAGAGCA']
srr:       SRR12527899
genome:    /Users/jax/+Genomes/Fungal_genomes/Scscl.GCF_000146945.2_ASM14694v2.fa
alignment: /media/data/njohnson/+SeqLibraries/FunHP_libraries/Xia2020-rh.SRR12527899.cram
call:      samtools view /media/data/njohnson/+SeqLibraries/FunHP_libraries/Xia2020-rh.SRR12527899.cram NW_001820824.1:623693-623783

47 out of bounds
66 alignments
62 proper strand
60 stranded perfect matches

    ***********************                                     ***********************    
UCUUCGUAUCUUUGGAUGUAGAGAAGUGUAUUAGUUCCGUCUUCGCUAGAUCAAAUUGAAUAGCAUUUUCUUUGCCCAGAGCAUAUAUCUG
.....((((((((((..((((((((((((.((((((..((((.....))))..))))))...))).))))))))))))))).)))).....
----------UUUGGAUGUAGAGAAGUGUAUU----------------------------------------------------------- l=22 a=3 c
-----------------------------------------------------------AUAGCAUUUUCUUUGCCCAGAGCA-------- l=24 a=0 c*
------UAUCUUUGGAUGUAGAGAAGU---------------------------------------------------------------- l=21 a=8 ma
------------------------------------------------------------------UUUCUUUGCCCAGAGCAUAUA---- l=21 a=0 ma*

---UCGUAUCUUUGGAUGUAGAGAA------------------------------------------------------------------ l=22 a=6 
---UCGUAUCUUUGGAUGUAGAGAAG----------------------------------------------------------------- l=23 a=2 
------UAUCUUUGGAUGUAGAGAAGU---------------------------------------------------------------- l=21 a=8 (ma)
------UAUCUUUGGAUGUAGAGAAGUG--------------------------------------------------------------- l=22 a=7 
------UcUCUUUGGAUGUAGAGAAGUG--------------------------------------------------------------- l=22 a=1 
--------UCUUUGGAUGUAGAGAAGUGU-------------------------------------------------------------- l=21 a=2 
--------UCUUUGGAUGUAGAGAAGUGUA------------------------------------------------------------- l=22 a=4 
--------UCUUUGGAUGUAGAGAAGUGUAUU----------------------------------------------------------- l=24 a=1 
----------UUUGGAUGUAGAGAAGU---------------------------------------------------------------- l=17 a=1 
----------UUUGGAUGUAGAGAAGUGUAU------------------------------------------------------------ l=21 a=3 
----------UUUGGAUGUAGAGAAGUGUAUU----------------------------------------------------------- l=22 a=3 (c)
------------UGGAUGUAGAGAAGUGUAUUAG--------------------------------------------------------- l=22 a=2 
----------------UGUAGAGAAGUGUAUUAGUUC------------------------------------------------------ l=21 a=1 
----------------UGUAGAGAAGUGUAUUAGUUCC----------------------------------------------------- l=22 a=4 
------------------UAGAGAAGUGUAUUAGUUCCG---------------------------------------------------- l=21 a=3 
------------------UAGAGAAGUGUAUUAGUUCCGU--------------------------------------------------- l=22 a=1 
------------------UAGAGAAGUGUAUUAGUUCCGUC-------------------------------------------------- l=23 a=2 
--------------------------UGUAUUAGUUCCGUCUUCGCUA------------------------------------------- l=22 a=2 
----------------------------UAUUAGUUCCGUCUUCGCUAG------------------------------------------ l=21 a=1 
----------------------------UAUUAGUUCCGUCUUCGCUAGA----------------------------------------- l=22 a=1 
------------------------------UUAGUUCCGUCUUCGCUAGAU---------------------------------------- l=21 a=1 
------------------------------UUAGUUCCGUCUUCGCUAGAUCA-------------------------------------- l=23 a=2 
-----------------------------------------UUCGCUAGAUCAAAUUGAAUAG---------------------------- l=22 a=1 
------------------------------------------UCGCUAGAUCAAAUUGAAa------------------------------ l=19 a=1 
------------------------------------------UCGCUAGAUCAAAUUGAAUAGCA-------------------------- l=23 a=1 
----------------------------------------------UAGAUCAAAUUGAAUAGCAUUU----------------------- l=22 a=1 

mb-01011
ax-1011011
ku-01
ss-111111111100
fn-111
```
