## Supplementary material for "Comprehensive re-analysis of hairpin RNAs in fungi reveals ancestral links": File S1: PID1639.Ssc-milR-115.SRR12527895.txt

```
species:   Scscl
pid:       PID1639
parent:    Ssc-milR-115
paralog:   
locus:     NW_001820824.1:18523-18597
matures:   ['UGAUGCAAGAUCCUAGGAGGU', 'CUCCUUAUAUGCAUCAUG']
srr:       SRR12527895
genome:    /Users/jax/+Genomes/Fungal_genomes/Scscl.GCF_000146945.2_ASM14694v2.fa
alignment: /media/data/njohnson/+SeqLibraries/FunHP_libraries/Xia2020-rh.SRR12527895.cram
call:      samtools view /media/data/njohnson/+SeqLibraries/FunHP_libraries/Xia2020-rh.SRR12527895.cram NW_001820824.1:18523-18597

0 out of bounds
6 alignments
6 proper strand
4 stranded perfect matches

         ********************             ***********************          
AGUUUUGUUUGCUCCUUAUAUGCAUCAUGCAAUAUAUAUGCAUAUGAUGCAAGAUCCUAGGAGGUCAACAAUAAC
.((((((((..(((((.((.(((((((((((.......))))..)))))))..))...)))))...))))).)))
--------------------------------------------UGAUGCAAGAUCCUAGGAGGU---------- l=21 a=1 c
-----------CUCCUUAUAUGCAUCAUG---------------------------------------------- l=18 a=0 c*
--------------------------------------------UGAUGCAAGAUCCUAGGAGGU---------- l=21 a=1 ma
-----------CUCCUUAUAUGCAUCAUG---------------------------------------------- l=18 a=0 ma*

--------------------------------------------UGAUGCAAGAUCCUAGGAGGU---------- l=21 a=1 (c,ma)
-----------------------------------------AUAUGAUGCAAGAUCCUAGG-------------- l=20 a=1 
--------------------------------------UGCAUAUGAUGCAAGAUCCUAG--------------- l=22 a=1 
--------------------------------------UGCgUAUGAUGCAAGAUCCUAGG-------------- l=23 a=1 
----------------------------------UAUAUGCAUcUGAUGCAA----------------------- l=18 a=1 
--------------------------------UAUAUAUGCAUAUGAUGCAAGA--------------------- l=22 a=1 

mb-01011
ax-1011011
ku-01
ss-110111101000
fn-011
```
