## Supplementary material for "Comprehensive re-analysis of hairpin RNAs in fungi reveals ancestral links": File S1: PID1639.Ssc-milR-115.SRR12527897.txt

```
species:   Scscl
pid:       PID1639
parent:    Ssc-milR-115
paralog:   
locus:     NW_001820824.1:18523-18597
matures:   ['UGAUGCAAGAUCCUAGGAGGU', 'CUCCUUAUAUGCAUCAUG']
srr:       SRR12527897
genome:    /Users/jax/+Genomes/Fungal_genomes/Scscl.GCF_000146945.2_ASM14694v2.fa
alignment: /media/data/njohnson/+SeqLibraries/FunHP_libraries/Xia2020-rh.SRR12527897.cram
call:      samtools view /media/data/njohnson/+SeqLibraries/FunHP_libraries/Xia2020-rh.SRR12527897.cram NW_001820824.1:18523-18597

0 out of bounds
7 alignments
7 proper strand
6 stranded perfect matches

         ********************             ***********************          
AGUUUUGUUUGCUCCUUAUAUGCAUCAUGCAAUAUAUAUGCAUAUGAUGCAAGAUCCUAGGAGGUCAACAAUAAC
.((((((((..(((((.((.(((((((((((.......))))..)))))))..))...)))))...))))).)))
--------------------------------------------UGAUGCAAGAUCCUAGGAGGU---------- l=21 a=2 c
-----------CUCCUUAUAUGCAUCAUG---------------------------------------------- l=18 a=0 c*
--------------------------------------------UGAUGCAAGAUCCUAGGAGGU---------- l=21 a=2 ma
-----------CUCCUUAUAUGCAUCAUG---------------------------------------------- l=18 a=0 ma*

--------------------------------------------UGAUGCAAGAUCCUAGGAG------------ l=19 a=2 
--------------------------------------------UGAUGCAAGAUCCUAGGAGGU---------- l=21 a=2 (c,ma)
--------------------------------------------UGAUGCAAGAUCCUAGGAGGUC--------- l=22 a=1 
--------------------------------------------UGAUGCAAGAUCCUAGGAGGUu--------- l=22 a=1 
------------------------------------UAUGCAUAUGAUGCAAGAUCCU----------------- l=22 a=1 

mb-01011
ax-1011011
ku-01
ss-101111101000
fn-111
```
