## Supplementary material for "Comprehensive re-analysis of hairpin RNAs in fungi reveals ancestral links": File S1: PID1639.Ssc-milR-115.SRR12527898.txt

```
species:   Scscl
pid:       PID1639
parent:    Ssc-milR-115
paralog:   
locus:     NW_001820824.1:18523-18597
matures:   ['UGAUGCAAGAUCCUAGGAGGU', 'CUCCUUAUAUGCAUCAUG']
srr:       SRR12527898
genome:    /Users/jax/+Genomes/Fungal_genomes/Scscl.GCF_000146945.2_ASM14694v2.fa
alignment: /media/data/njohnson/+SeqLibraries/FunHP_libraries/Xia2020-rh.SRR12527898.cram
call:      samtools view /media/data/njohnson/+SeqLibraries/FunHP_libraries/Xia2020-rh.SRR12527898.cram NW_001820824.1:18523-18597

0 out of bounds
4 alignments
4 proper strand
4 stranded perfect matches

        *********************             *************************        
AGUUUUGUUUGCUCCUUAUAUGCAUCAUGCAAUAUAUAUGCAUAUGAUGCAAGAUCCUAGGAGGUCAACAAUAAC
.((((((((..(((((.((.(((((((((((.......))))..)))))))..))...)))))...))))).)))
--------------------------------------------UGAUGCAAGAUCCUAGGAGGU---------- l=21 a=1 c
-----------CUCCUUAUAUGCAUCAUG---------------------------------------------- l=18 a=0 c*
--------------------------------------------UGAUGCAAGAUCCUAGGAGGUCA-------- l=23 a=2 ma
----------GCUCCUUAUAUGCAUCAUG---------------------------------------------- l=19 a=0 ma*

--------------------------------------------UGAUGCAAGAUCCUAGGAGGU---------- l=21 a=1 (c)
--------------------------------------------UGAUGCAAGAUCCUAGGAGGUCA-------- l=23 a=2 (ma)
------------------------------------------UAUGAUGCAAGAUCCUAGGAGG----------- l=22 a=1 

mb-01011
ax-1001011
ku-01
ss-111111101000
fn-111
```
