## Supplementary material for "Comprehensive re-analysis of hairpin RNAs in fungi reveals ancestral links": File S1: PID1640.Ssc-milR-116.SRR12527896.txt

```
species:   Scscl
pid:       PID1640
parent:    Ssc-milR-116
paralog:   
locus:     NW_001820824.1:808840-808927
matures:   ['UGUUAGUGUUAAGGAUGGCUA', 'GUUUCUUGAAUAUGUUGACGAU']
srr:       SRR12527896
genome:    /Users/jax/+Genomes/Fungal_genomes/Scscl.GCF_000146945.2_ASM14694v2.fa
alignment: /media/data/njohnson/+SeqLibraries/FunHP_libraries/Xia2020-rh.SRR12527896.cram
call:      samtools view /media/data/njohnson/+SeqLibraries/FunHP_libraries/Xia2020-rh.SRR12527896.cram NW_001820824.1:808840-808927

0 out of bounds
0 alignments
0 proper strand
0 stranded perfect matches

 ********************************                               *********************** 
UUGAGCUGAUCUUCCAGGGGUAGUUUCUUGAAUAUGUUGACGAUGGUUGAUGAAAGUUGUUAGUGUUAAGGAUGGCUAUCCAGUUCUC
..(((((..........((((((((((((.(((((..(((((((..((...))..)))))))))))).)))).)))))))))))))..
---------------------------------------------------------UGUUAGUGUUAAGGAUGGCUA---------- l=21 a=0 c
----------------------GUUUCUUGAAUAUGUUGACGAU-------------------------------------------- l=22 a=0 c*
---------------------------------------------------------UGUUAGUGUUAAGGAUGGCUA---------- l=21 a=0 ma
----------------------GUUUCUUGAAUAUGUUGACGAU-------------------------------------------- l=22 a=0 ma*


No alignments to locus

mb-01011
ax-1001011
ku-01
ss-000110001000
fn-001
```
