## Supplementary material for "Comprehensive re-analysis of hairpin RNAs in fungi reveals ancestral links": File S1: PID1640.Ssc-milR-116.SRR12527897.txt

```
species:   Scscl
pid:       PID1640
parent:    Ssc-milR-116
paralog:   
locus:     NW_001820824.1:808840-808927
matures:   ['UGUUAGUGUUAAGGAUGGCUA', 'GUUUCUUGAAUAUGUUGACGAU']
srr:       SRR12527897
genome:    /Users/jax/+Genomes/Fungal_genomes/Scscl.GCF_000146945.2_ASM14694v2.fa
alignment: /media/data/njohnson/+SeqLibraries/FunHP_libraries/Xia2020-rh.SRR12527897.cram
call:      samtools view /media/data/njohnson/+SeqLibraries/FunHP_libraries/Xia2020-rh.SRR12527897.cram NW_001820824.1:808840-808927

6 out of bounds
5 alignments
5 proper strand
5 stranded perfect matches

 *********************************                             ************************ 
UUGAGCUGAUCUUCCAGGGGUAGUUUCUUGAAUAUGUUGACGAUGGUUGAUGAAAGUUGUUAGUGUUAAGGAUGGCUAUCCAGUUCUC
..(((((..........((((((((((((.(((((..(((((((..((...))..)))))))))))).)))).)))))))))))))..
---------------------------------------------------------UGUUAGUGUUAAGGAUGGCUA---------- l=21 a=0 c
----------------------GUUUCUUGAAUAUGUUGACGAU-------------------------------------------- l=22 a=0 c*
-----------------------------------------------------------------UUAAGGAUGGCUAUCCAGUUCU- l=22 a=2 ma
---AGCUGAUCUUCCAGGGGUAGUUUCUUGAAUA------------------------------------------------------ l=31 a=0 ma*

------------------------------------------------------------------UAAGGAUGGCUAUCCAGUUCU- l=21 a=1 
-----------------------------------------------------------------UUAAGGAUGGCUAUCCAGUUCU- l=22 a=2 (ma)
---------------------------------------------------------------UGUUAAGGAUGGCUAUCCAGU---- l=21 a=1 
---------------------------------------------------------UGUUAGUGUUAAGGAUGGCUAU--------- l=22 a=1 

mb-01011
ax-1001011
ku-01
ss-111111101010
fn-111
```
