## Supplementary material for "Comprehensive re-analysis of hairpin RNAs in fungi reveals ancestral links": File S1: PID1641.Ssc-milR-117.SRR12527894.txt

```
species:   Scscl
pid:       PID1641
parent:    Ssc-milR-117
paralog:   
locus:     NW_001820825.1:915404-915492
matures:   ['UUGAUUUAAACGGCUUACUGAAA', 'UCUUGCGUCUUGUAAUUCAAGU']
srr:       SRR12527894
genome:    /Users/jax/+Genomes/Fungal_genomes/Scscl.GCF_000146945.2_ASM14694v2.fa
alignment: /media/data/njohnson/+SeqLibraries/FunHP_libraries/Xia2020-rh.SRR12527894.cram
call:      samtools view /media/data/njohnson/+SeqLibraries/FunHP_libraries/Xia2020-rh.SRR12527894.cram NW_001820825.1:915404-915492

1 out of bounds
331 alignments
330 proper strand
316 stranded perfect matches

           ************************                   *************************          
CUUCAAAGAUUUGUCUUGCGUCUUGUAAUUCAAGUCUUUGUCGCCGGUCGAAGUGCUUGAUUUAAACGGCUUACUGAAAAAUCUUGGAA
..((.(((((((.((.((.(((...(((.(((((((((((.(....).))))).)))))).)))...))).))..)).))))))).)).
--------------------------------------------------------UUGAUUUAAACGGCUUACUGAAA---------- l=23 a=119 c
-------------UCUUGCGUCUUGUAAUUCAAGU------------------------------------------------------ l=22 a=0 c*
--------------------------------------------------------UUGAUUUAAACGGCUUACUGAAA---------- l=23 a=119 ma
-------------UCUUGCGUCUUGUAAUUCAAGU------------------------------------------------------ l=22 a=0 ma*

-----------UGUCUUGCGUCUUGUAAUUCAAGUCU---------------------------------------------------- l=26 a=1 
---------------------CUUGUAAUUCAAGUCUUUGUCGCCGGUC---------------------------------------- l=28 a=1 
------------------------------CAAGUCUUUGUCGCCGGUCGA-------------------------------------- l=21 a=1 
---------------------------------GUCUUUGUCGCCGGUCGAAGUG---------------------------------- l=22 a=1 
----------------------------------------------GUCGAAGUGCUUGAUUUAAACGGC------------------- l=24 a=1 
--------------------------------------------------AAGUGCUUGAUUUAgACGGCUU----------------- l=22 a=1 
--------------------------------------------------AAGUGCUUGAUUUAAACGGCUUACUGAAA---------- l=29 a=2 
---------------------------------------------------AGUGCUUGAUUUAAACGGC------------------- l=19 a=1 
---------------------------------------------------AGUGCUUGAUUUAAACGGCUUACUGAAA---------- l=28 a=3 
----------------------------------------------------GUGCUUGAUUUAAACGGCUUACUGAAA---------- l=27 a=6 
-----------------------------------------------------UGCUUGAUUUAAACGGCUUACUGAAA---------- l=26 a=13 
------------------------------------------------------GCUUGAUUUAAACGGCUUACUGAAA---------- l=25 a=20 
------------------------------------------------------GCUUGAUUUAAAuGGCUUACUGAAA---------- l=25 a=1 
------------------------------------------------------GCUUGAUUUAAACGGCUUACUGAAg---------- l=25 a=1 
-------------------------------------------------------CUUGAUUUAAACGGCUUA---------------- l=18 a=1 
-------------------------------------------------------CUUGAUUUAAACGGCUUACUGAAA---------- l=24 a=48 
-------------------------------------------------------CUUGAUUUAAACGGCUUACUGAAg---------- l=24 a=1 
--------------------------------------------------------UUGAUUUAAACGGCUUA---------------- l=17 a=1 
--------------------------------------------------------UUGAUUUAAACGGCUUACUGAAA---------- l=23 a=119 (c,ma)
--------------------------------------------------------UUGAUUUuAACGGCUUACUGAAA---------- l=23 a=1 
--------------------------------------------------------UUGAUcUAAACGGCUUACUGAAA---------- l=23 a=1 
--------------------------------------------------------UUGAUUUAAgCGGCUUACUGAAA---------- l=23 a=1 
--------------------------------------------------------UUGAUUUAAAuGGCUUACUGAAA---------- l=23 a=1 
--------------------------------------------------------UUGAUUUAAACGGCUUACUGAgA---------- l=23 a=1 
---------------------------------------------------------UGAUUUAAACGGCUcACUGAAA---------- l=22 a=1 
---------------------------------------------------------UGAUUUAAACGGCUUACUGAAA---------- l=22 a=30 
---------------------------------------------------------UGgUUUAAACGGCUUACUGAAA---------- l=22 a=1 
---------------------------------------------------------UGAUUUAAACGGCUUAuUGAAA---------- l=22 a=1 
---------------------------------------------------------cGAUUUAAACGGCUUACUGAAA---------- l=22 a=1 
----------------------------------------------------------GAUUUAAACGGCUUACUGA------------ l=19 a=1 
----------------------------------------------------------GAUUUAAACGGCUUACUGAAA---------- l=21 a=40 
-----------------------------------------------------------AUUUAAACGGCUUACUGAAA---------- l=20 a=14 
------------------------------------------------------------UUUAAACGGCUUACUGAAA---------- l=19 a=8 
------------------------------------------------------------UUUAAACGGCUUACUGAAg---------- l=19 a=1 
-------------------------------------------------------------UUAAACGGCUUACUGAAA---------- l=18 a=3 
-------------------------------------------------------------------GGCUUACUGAAA---------- l=12 a=1 

mb-01011
ax-1001011
ku-11
ss-111111101110
fn-111
```
