## Supplementary material for "Comprehensive re-analysis of hairpin RNAs in fungi reveals ancestral links": File S1: PID1641.Ssc-milR-117.SRR12527895.txt

```
species:   Scscl
pid:       PID1641
parent:    Ssc-milR-117
paralog:   
locus:     NW_001820825.1:915404-915492
matures:   ['UUGAUUUAAACGGCUUACUGAAA', 'UCUUGCGUCUUGUAAUUCAAGU']
srr:       SRR12527895
genome:    /Users/jax/+Genomes/Fungal_genomes/Scscl.GCF_000146945.2_ASM14694v2.fa
alignment: /media/data/njohnson/+SeqLibraries/FunHP_libraries/Xia2020-rh.SRR12527895.cram
call:      samtools view /media/data/njohnson/+SeqLibraries/FunHP_libraries/Xia2020-rh.SRR12527895.cram NW_001820825.1:915404-915492

4 out of bounds
433 alignments
433 proper strand
413 stranded perfect matches

           ************************                   *************************          
CUUCAAAGAUUUGUCUUGCGUCUUGUAAUUCAAGUCUUUGUCGCCGGUCGAAGUGCUUGAUUUAAACGGCUUACUGAAAAAUCUUGGAA
..((.(((((((.((.((.(((...(((.(((((((((((.(....).))))).)))))).)))...))).))..)).))))))).)).
--------------------------------------------------------UUGAUUUAAACGGCUUACUGAAA---------- l=23 a=152 c
-------------UCUUGCGUCUUGUAAUUCAAGU------------------------------------------------------ l=22 a=0 c*
--------------------------------------------------------UUGAUUUAAACGGCUUACUGAAA---------- l=23 a=152 ma
-------------UCUUGCGUCUUGUAAUUCAAGU------------------------------------------------------ l=22 a=0 ma*

--UCAAAGAUUUGUCUUGCGUCUU----------------------------------------------------------------- l=22 a=1 
-------------UCUUGaGUCUUGUAAUU----------------------------------------------------------- l=17 a=1 
--------------------------------------UGUCGCCGGUCGAAGUGCUUGAUUUA------------------------- l=26 a=1 
---------------------------------------------------AGUGCUUGAUUUAAACGGCUUACU-------------- l=24 a=1 
---------------------------------------------------AGUGCUUGAUUUAAACGGCUUACUGAAA---------- l=28 a=1 
----------------------------------------------------GUGCUUGAUUUAAACGGCUUACU-------------- l=23 a=1 
----------------------------------------------------GUGCUUGAUUUAAACGGCUUACUGAAA---------- l=27 a=5 
-----------------------------------------------------UGuUUGAUUUAAACGGCUU----------------- l=19 a=1 
-----------------------------------------------------UGCUUGAUUUAAACGGCUUACUGAAA---------- l=26 a=19 
------------------------------------------------------GCUUGAUUUAAACGGCUUA---------------- l=19 a=1 
------------------------------------------------------GCUUGAUUUAAACGGCUUACU-------------- l=21 a=1 
------------------------------------------------------GCUUGAUUUAAACGGCUUACUGAAA---------- l=25 a=20 
------------------------------------------------------GCUUGAUUUAgACGGCUUACUGAAA---------- l=25 a=1 
-------------------------------------------------------CUUGAUUUAAACGGCUUACUGAA----------- l=23 a=1 
-------------------------------------------------------CUUGAUUUAAACGGCUUACUGAAA---------- l=24 a=52 
-------------------------------------------------------CUcGAUUUAAACGGCUUACUGAAA---------- l=24 a=1 
-------------------------------------------------------CUUGAUUUAAACGGCUUACUGAAg---------- l=24 a=1 
-------------------------------------------------------CUUGAUUUAAACGGCUUACUGuAA---------- l=24 a=1 
--------------------------------------------------------UUGAUUUAAACGGCUUACUGA------------ l=21 a=1 
--------------------------------------------------------UUGAUUUAAACGGCUUACUGAA----------- l=22 a=1 
--------------------------------------------------------UUGAUUUAAACGGCUUACUGAAA---------- l=23 a=152 (c,ma)
--------------------------------------------------------UUGAUUUAAACGGCUUACUGAgA---------- l=23 a=1 
--------------------------------------------------------UUGAUUUAAACGGCUcACUGAAA---------- l=23 a=1 
--------------------------------------------------------UUGAUUUAAACGGCUUACcGAAA---------- l=23 a=1 
--------------------------------------------------------UcGAUUUAAACGGCUUACUGAAA---------- l=23 a=1 
--------------------------------------------------------UUGAUUUAAACGGCUUACUGgAA---------- l=23 a=2 
---------------------------------------------------------UGAUUUAAACGGCUUACU-------------- l=18 a=1 
---------------------------------------------------------UGAUUUAAACGGCUUACUGAA----------- l=21 a=1 
---------------------------------------------------------UGAUUUAAACGGCUUACUGAAA---------- l=22 a=44 
---------------------------------------------------------UGAUUUAAACGGCUUACUuAAA---------- l=22 a=1 
---------------------------------------------------------UGAUUUAgACGGCUUACUGAAA---------- l=22 a=1 
---------------------------------------------------------UGAUUUAAACGGCUUACUGAAAc--------- l=23 a=1 
----------------------------------------------------------GAUUUAAACGGCUUACUGAAA---------- l=21 a=57 
----------------------------------------------------------GAUUUAAACGGCUUACUGAcA---------- l=21 a=1 
-----------------------------------------------------------AUUUAAACGGCUUACUGAgA---------- l=20 a=1 
-----------------------------------------------------------AUUUAAACGGCUUACUGAAA---------- l=20 a=12 
-----------------------------------------------------------AUUUAAACGGCUUACUaAAA---------- l=20 a=1 
------------------------------------------------------------UUUAAACGGCUUACUGAAA---------- l=19 a=14 
------------------------------------------------------------UUUAAgCGGCUUACUGAAA---------- l=19 a=1 
-------------------------------------------------------------UUAAACGGCUUACUGAAA---------- l=18 a=14 
-------------------------------------------------------------UUAAACGGCUUAuUGAAA---------- l=18 a=1 
--------------------------------------------------------------UAAACGGCUUACUGAAA---------- l=17 a=12 

mb-01011
ax-1001011
ku-11
ss-101111101110
fn-111
```
