## Supplementary material for "Comprehensive re-analysis of hairpin RNAs in fungi reveals ancestral links": File S1: PID1641.Ssc-milR-117.SRR12527896.txt

```
species:   Scscl
pid:       PID1641
parent:    Ssc-milR-117
paralog:   
locus:     NW_001820825.1:915404-915492
matures:   ['UUGAUUUAAACGGCUUACUGAAA', 'UCUUGCGUCUUGUAAUUCAAGU']
srr:       SRR12527896
genome:    /Users/jax/+Genomes/Fungal_genomes/Scscl.GCF_000146945.2_ASM14694v2.fa
alignment: /media/data/njohnson/+SeqLibraries/FunHP_libraries/Xia2020-rh.SRR12527896.cram
call:      samtools view /media/data/njohnson/+SeqLibraries/FunHP_libraries/Xia2020-rh.SRR12527896.cram NW_001820825.1:915404-915492

0 out of bounds
448 alignments
448 proper strand
428 stranded perfect matches

           ************************                   *************************          
CUUCAAAGAUUUGUCUUGCGUCUUGUAAUUCAAGUCUUUGUCGCCGGUCGAAGUGCUUGAUUUAAACGGCUUACUGAAAAAUCUUGGAA
..((.(((((((.((.((.(((...(((.(((((((((((.(....).))))).)))))).)))...))).))..)).))))))).)).
--------------------------------------------------------UUGAUUUAAACGGCUUACUGAAA---------- l=23 a=153 c
-------------UCUUGCGUCUUGUAAUUCAAGU------------------------------------------------------ l=22 a=0 c*
--------------------------------------------------------UUGAUUUAAACGGCUUACUGAAA---------- l=23 a=153 ma
-------------UCUUGCGUCUUGUAAUUCAAGU------------------------------------------------------ l=22 a=0 ma*

--UCAAAGAUUUGUCUUGCGUC------------------------------------------------------------------- l=20 a=1 
--------------------UCUUGUAAUUCAAGUC----------------------------------------------------- l=16 a=1 
-------------------------------AAGUCUUUGUCGCCGGUCG--------------------------------------- l=19 a=1 
---------------------------------GUCUUUGUCGCCGGUCGAAGU----------------------------------- l=21 a=1 
----------------------------------------UCGCCGGUCGAAGUGC--------------------------------- l=16 a=1 
-------------------------------------------------GAAGUGCUUGAUUUAAACGGC------------------- l=21 a=1 
--------------------------------------------------AAGUGCUUGAUUUAAACGGC------------------- l=20 a=1 
---------------------------------------------------AGUGCUUGAUUUAAACGGCUUACU-------------- l=24 a=1 
---------------------------------------------------AGUGCUUGAUUUAAACGGCUUACUGAAA---------- l=28 a=1 
----------------------------------------------------GUGCUUGAUUUAAACGGCU------------------ l=19 a=1 
----------------------------------------------------GUGCUUGAUUUAAACGGuUUACUGAAA---------- l=27 a=1 
----------------------------------------------------GUGCUUGAUUUAAACGGCUUACUGAAA---------- l=27 a=2 
-----------------------------------------------------UGCUUGAUUUAAACGGCUUACU-------------- l=22 a=1 
-----------------------------------------------------UGCUUGAUUUAAACGGCUUACUGAAA---------- l=26 a=4 
------------------------------------------------------GCUUGAUUUAAACGGCUcACUGAAA---------- l=25 a=1 
------------------------------------------------------GCUUGAUUUAAACGGCUUACUGAAA---------- l=25 a=20 
------------------------------------------------------GuUUGAUUUAAACGGCUUACUGAAA---------- l=25 a=1 
-------------------------------------------------------CUUGAUUUAAACGGCUUACU-------------- l=20 a=1 
-------------------------------------------------------CUUGAUUUAAACGGCUUACUGAAA---------- l=24 a=36 
-------------------------------------------------------CUUGAUUUAAACGGCUUACUGAAAc--------- l=25 a=1 
--------------------------------------------------------UUGAUUUAAACGGCUUA---------------- l=17 a=1 
--------------------------------------------------------UUGAUUUAAACGGCUUACU-------------- l=19 a=1 
--------------------------------------------------------UUGAUUUAAACGGCUUAaU-------------- l=19 a=1 
--------------------------------------------------------UUGAUUUAAACGGCUUACUGAAA---------- l=23 a=153 (c,ma)
--------------------------------------------------------UUGAUUUAAACGGCcUACUGAAA---------- l=23 a=1 
--------------------------------------------------------UUGAUUUAAACGGCUUACUGAgA---------- l=23 a=1 
--------------------------------------------------------UUGAUUUAAACGGCUUACUGAAg---------- l=23 a=1 
--------------------------------------------------------UUGAUUUAAACGGCUUAuUGAAA---------- l=23 a=2 
--------------------------------------------------------UUGAUUUAAACGGCUUACUGAAAc--------- l=24 a=1 
---------------------------------------------------------UGAUUUAAACGGCUUACU-------------- l=18 a=1 
---------------------------------------------------------UGAUUUAAACGGCUUACUGAAA---------- l=22 a=31 
---------------------------------------------------------UGAUUUAAgCGGCUUACUGAAA---------- l=22 a=1 
----------------------------------------------------------GAUUUAAACGGCUUACUGAAA---------- l=21 a=50 
----------------------------------------------------------GAcUUAAACGGCUUACUGAAA---------- l=21 a=1 
----------------------------------------------------------GAUUUAAAuGGCUUACUGAAA---------- l=21 a=1 
----------------------------------------------------------GAUUUAAACGGCUUACUGgAA---------- l=21 a=1 
----------------------------------------------------------GgUUUAAACGGCUUACUGAAA---------- l=21 a=1 
----------------------------------------------------------GAUUUAAACGGgUUACUGAAA---------- l=21 a=1 
-----------------------------------------------------------AUUUAAACGGCUUACUGAAA---------- l=20 a=16 
------------------------------------------------------------UUUAAACGGCUUACUGAAA---------- l=19 a=11 
-------------------------------------------------------------UUAAACGGCUUACUGAAA---------- l=18 a=10 
-------------------------------------------------------------UUAAACGGCUUACUGAgA---------- l=18 a=1 
--------------------------------------------------------------UAAACGGCUUACUGAAA---------- l=17 a=64 
--------------------------------------------------------------UAAACGGuUUACUGAAA---------- l=17 a=1 
---------------------------------------------------------------AAACGGCUUACUGAAA---------- l=16 a=10 
----------------------------------------------------------------AACGGCUUACUGAAA---------- l=15 a=5 
----------------------------------------------------------------AACGGCUUAuUGAAA---------- l=15 a=1 
-----------------------------------------------------------------ACGGCUUACUGAAA---------- l=14 a=1 

mb-01011
ax-1001011
ku-11
ss-101111101100
fn-111
```
