## Supplementary material for "Comprehensive re-analysis of hairpin RNAs in fungi reveals ancestral links": File S1: PID1641.Ssc-milR-117.SRR12527897.txt

```
species:   Scscl
pid:       PID1641
parent:    Ssc-milR-117
paralog:   
locus:     NW_001820825.1:915404-915492
matures:   ['UUGAUUUAAACGGCUUACUGAAA', 'UCUUGCGUCUUGUAAUUCAAGU']
srr:       SRR12527897
genome:    /Users/jax/+Genomes/Fungal_genomes/Scscl.GCF_000146945.2_ASM14694v2.fa
alignment: /media/data/njohnson/+SeqLibraries/FunHP_libraries/Xia2020-rh.SRR12527897.cram
call:      samtools view /media/data/njohnson/+SeqLibraries/FunHP_libraries/Xia2020-rh.SRR12527897.cram NW_001820825.1:915404-915492

1 out of bounds
342 alignments
341 proper strand
330 stranded perfect matches

           ************************                   *************************          
CUUCAAAGAUUUGUCUUGCGUCUUGUAAUUCAAGUCUUUGUCGCCGGUCGAAGUGCUUGAUUUAAACGGCUUACUGAAAAAUCUUGGAA
..((.(((((((.((.((.(((...(((.(((((((((((.(....).))))).)))))).)))...))).))..)).))))))).)).
--------------------------------------------------------UUGAUUUAAACGGCUUACUGAAA---------- l=23 a=128 c
-------------UCUUGCGUCUUGUAAUUCAAGU------------------------------------------------------ l=22 a=0 c*
--------------------------------------------------------UUGAUUUAAACGGCUUACUGAAA---------- l=23 a=128 ma
-------------UCUUGCGUCUUGUAAUUCAAGU------------------------------------------------------ l=22 a=0 ma*

--UCAAAGAUUUGUCUUGCGUCUUG---------------------------------------------------------------- l=23 a=1 
----------UUGUCUUGCGUCUUGUAAUUCAA-------------------------------------------------------- l=23 a=1 
---------------------------AUUCAAGUCUUUGUCGCCGGUCGA-------------------------------------- l=24 a=1 
-----------------------------UCAAGUCUUUGUCGCCGGUCGA-------------------------------------- l=22 a=2 
-------------------------------AAGUCUUUGUCGCCGGUC---------------------------------------- l=18 a=1 
--------------------------------------UGUCGCCGGUCGAAGUGCUUG------------------------------ l=21 a=1 
----------------------------------------UCGCCGGUCGAAGUGCUUGA----------------------------- l=20 a=1 
-------------------------------------------CCGGUCGAAGUGCUUGAUUUA------------------------- l=21 a=1 
------------------------------------------------CGAAGUGCUUGAUUUAAACGGC------------------- l=22 a=1 
--------------------------------------------------AAGUGCUUGAUUUAAACGGC------------------- l=20 a=1 
--------------------------------------------------AAGUGCUUGAUUUAAACGGCUUACU-------------- l=25 a=1 
----------------------------------------------------GUGCUUGAUUUAAACGGCa------------------ l=19 a=1 
----------------------------------------------------GUGCUUGAUUUAAACGGCUUACUGAAA---------- l=27 a=3 
-----------------------------------------------------UGCUUGAUUUAAACGGCUUA---------------- l=20 a=1 
-----------------------------------------------------UGCUUGAUUUAAACGGCUUACUGAA----------- l=25 a=1 
-----------------------------------------------------UGCUUGAUUUAAACGGCUUACUGAAA---------- l=26 a=12 
------------------------------------------------------GCUUGAUUUAAACGGCUUACUGAAA---------- l=25 a=11 
------------------------------------------------------GuUUGAUUUAAACGGCUUACUGAAA---------- l=25 a=1 
-------------------------------------------------------CUUGAUUUAAACGGCUUACUGAAA---------- l=24 a=34 
-------------------------------------------------------CUUGAUUUAAACGGCUUgCUGAAA---------- l=24 a=1 
-------------------------------------------------------CUUGAUUUAAACGGCUUACUGAAAA--------- l=25 a=1 
-------------------------------------------------------CUUGAUUUAAACGGCUUACUGAAAc--------- l=25 a=1 
--------------------------------------------------------UUGAUUUAAACGGCUUACUGAAA---------- l=23 a=128 (c,ma)
--------------------------------------------------------gUGAUUUAAACGGCUUACUGAAA---------- l=23 a=1 
--------------------------------------------------------UUGAUUUAAACGGCUUACaGAAA---------- l=23 a=1 
--------------------------------------------------------UUGAUUcAAACGGCUUACUGAAA---------- l=23 a=1 
---------------------------------------------------------UGAUUUAAACGGCUUACUGAAA---------- l=22 a=32 
---------------------------------------------------------UGAUUUAAACGGCUUACgGAAA---------- l=22 a=1 
----------------------------------------------------------GAUUUAAACGGCUUACUGAAA---------- l=21 a=42 
-----------------------------------------------------------AUUUAAACGGCUUACUGAAA---------- l=20 a=19 
------------------------------------------------------------UUUAAACGGCUUACUGAAg---------- l=19 a=1 
------------------------------------------------------------UUUAAACGGCUUACUGAAA---------- l=19 a=13 
-------------------------------------------------------------UUAAACGGCUUACUGAAA---------- l=18 a=8 
-------------------------------------------------------------UUAAACGaCUUACUGAAA---------- l=18 a=2 
--------------------------------------------------------------UAAACGGCUUACUGAAA---------- l=17 a=10 
---------------------------------------------------------------AAACGGCUUACUGAAA---------- l=16 a=1 
----------------------------------------------------------------AACGGCUUACUGAAA---------- l=15 a=1 
------------------------------------------------------------------CGGCUUACUGAAA---------- l=13 a=1 

mb-01011
ax-1001011
ku-11
ss-101111101110
fn-111
```
