## Supplementary material for "Comprehensive re-analysis of hairpin RNAs in fungi reveals ancestral links": File S1: PID1641.Ssc-milR-117.SRR12527898.txt

```
species:   Scscl
pid:       PID1641
parent:    Ssc-milR-117
paralog:   
locus:     NW_001820825.1:915404-915492
matures:   ['UUGAUUUAAACGGCUUACUGAAA', 'UCUUGCGUCUUGUAAUUCAAGU']
srr:       SRR12527898
genome:    /Users/jax/+Genomes/Fungal_genomes/Scscl.GCF_000146945.2_ASM14694v2.fa
alignment: /media/data/njohnson/+SeqLibraries/FunHP_libraries/Xia2020-rh.SRR12527898.cram
call:      samtools view /media/data/njohnson/+SeqLibraries/FunHP_libraries/Xia2020-rh.SRR12527898.cram NW_001820825.1:915404-915492

2 out of bounds
366 alignments
366 proper strand
348 stranded perfect matches

           ************************                   *************************          
CUUCAAAGAUUUGUCUUGCGUCUUGUAAUUCAAGUCUUUGUCGCCGGUCGAAGUGCUUGAUUUAAACGGCUUACUGAAAAAUCUUGGAA
..((.(((((((.((.((.(((...(((.(((((((((((.(....).))))).)))))).)))...))).))..)).))))))).)).
--------------------------------------------------------UUGAUUUAAACGGCUUACUGAAA---------- l=23 a=94 c
-------------UCUUGCGUCUUGUAAUUCAAGU------------------------------------------------------ l=22 a=0 c*
--------------------------------------------------------UUGAUUUAAACGGCUUACUGAAA---------- l=23 a=94 ma
-------------UCUUGCGUCUUGUAAUUCAAGU------------------------------------------------------ l=22 a=0 ma*

-------------------------------------------------GAAGUGCUUGAUUUAAACGGC------------------- l=21 a=1 
---------------------------------------------------AGUGCUUGAUUUAAACGGC------------------- l=19 a=1 
---------------------------------------------------AGUGCUUGAUUUAAACGGCUUACU-------------- l=24 a=1 
---------------------------------------------------AGUGCUUGAUUUAAACGGCUUACUGAAA---------- l=28 a=1 
----------------------------------------------------GUGCUUGAUUUAAACGGCUUACUGAAA---------- l=27 a=3 
-----------------------------------------------------UGCUUGAUUUAAACGGC------------------- l=17 a=1 
-----------------------------------------------------UGCUUGAUUUAAACGGCUUACUGAAA---------- l=26 a=9 
-----------------------------------------------------UGCUUGAUUUAAgCGGCUUACUGAAA---------- l=26 a=1 
-----------------------------------------------------UGCcUGAUUUAAACGGCUUACUGAAA---------- l=26 a=1 
------------------------------------------------------aCUUGAUUUAAACGGC------------------- l=16 a=1 
------------------------------------------------------GCUUGAUUUAAACGGCUUACUGAAA---------- l=25 a=15 
------------------------------------------------------GCUUGAUUUAAACGGCaUACUGAAA---------- l=25 a=1 
-------------------------------------------------------CUUGAUUUAAACGGCUUACUG------------- l=21 a=1 
-------------------------------------------------------CUUGAUUUAAACGGCUUACUGAAA---------- l=24 a=33 
--------------------------------------------------------UUGAUUUAAACGGCUUACU-------------- l=19 a=1 
--------------------------------------------------------UUGAUUUAAACGGCUUACUGAAA---------- l=23 a=94 (c,ma)
--------------------------------------------------------UUGAUUUAAACGGCUUAuUGAAA---------- l=23 a=1 
--------------------------------------------------------UUGAUUUAgACGGCUUACUGAAA---------- l=23 a=1 
--------------------------------------------------------UUGAUUUAAACGGCUUgCUGAAA---------- l=23 a=1 
---------------------------------------------------------UGAUUUAAACGGCUUACUGAAA---------- l=22 a=32 
---------------------------------------------------------UaAUUUAAACGGCUUACUGAAA---------- l=22 a=1 
---------------------------------------------------------UGAUUUAAACGGCUcACUGAAA---------- l=22 a=1 
----------------------------------------------------------GAUUUAAACGGCUUACU-------------- l=17 a=1 
----------------------------------------------------------GAUUUAAACGGCUUACUGAAA---------- l=21 a=49 
----------------------------------------------------------GAUUUAAACGGCUUACUGAgA---------- l=21 a=2 
----------------------------------------------------------GAUUUAAACGGCUUACUaAAA---------- l=21 a=1 
----------------------------------------------------------GAUUUAAgCGGCUUACUGAAA---------- l=21 a=1 
-----------------------------------------------------------AUUUAAACGGCUUACUGAAA---------- l=20 a=18 
------------------------------------------------------------UUUAAACGGCUUACUGAAA---------- l=19 a=16 
------------------------------------------------------------cUUAAACGGCUUACUGAAA---------- l=19 a=1 
------------------------------------------------------------UUUAAACGGCUcACUGAAA---------- l=19 a=1 
-------------------------------------------------------------UUAAACGGCUUACUGAAA---------- l=18 a=21 
-------------------------------------------------------------UUAAgCGGCUUACUGAAA---------- l=18 a=1 
--------------------------------------------------------------UAAACGGCUUACUGAA----------- l=16 a=1 
--------------------------------------------------------------UAAACGGCUUACUGAAA---------- l=17 a=44 
--------------------------------------------------------------UAAACGGCUUACcGAAA---------- l=17 a=1 
--------------------------------------------------------------UAAACGGCUUACUGAAu---------- l=17 a=1 
---------------------------------------------------------------AAACGGCUUACUGAAA---------- l=16 a=3 
----------------------------------------------------------------AACGGCUUACUGAAA---------- l=15 a=1 
-------------------------------------------------------------------------CUGAAAAAUCUUGGAA l=16 a=1 

mb-01011
ax-1001011
ku-11
ss-101111101100
fn-111
```
