## Supplementary material for "Comprehensive re-analysis of hairpin RNAs in fungi reveals ancestral links": File S1: PID1641.Ssc-milR-117.SRR12527899.txt

```
species:   Scscl
pid:       PID1641
parent:    Ssc-milR-117
paralog:   
locus:     NW_001820825.1:915404-915492
matures:   ['UUGAUUUAAACGGCUUACUGAAA', 'UCUUGCGUCUUGUAAUUCAAGU']
srr:       SRR12527899
genome:    /Users/jax/+Genomes/Fungal_genomes/Scscl.GCF_000146945.2_ASM14694v2.fa
alignment: /media/data/njohnson/+SeqLibraries/FunHP_libraries/Xia2020-rh.SRR12527899.cram
call:      samtools view /media/data/njohnson/+SeqLibraries/FunHP_libraries/Xia2020-rh.SRR12527899.cram NW_001820825.1:915404-915492

0 out of bounds
183 alignments
182 proper strand
170 stranded perfect matches

           ************************                   *************************          
CUUCAAAGAUUUGUCUUGCGUCUUGUAAUUCAAGUCUUUGUCGCCGGUCGAAGUGCUUGAUUUAAACGGCUUACUGAAAAAUCUUGGAA
..((.(((((((.((.((.(((...(((.(((((((((((.(....).))))).)))))).)))...))).))..)).))))))).)).
--------------------------------------------------------UUGAUUUAAACGGCUUACUGAAA---------- l=23 a=44 c
-------------UCUUGCGUCUUGUAAUUCAAGU------------------------------------------------------ l=22 a=0 c*
--------------------------------------------------------UUGAUUUAAACGGCUUACUGAAA---------- l=23 a=44 ma
-------------UCUUGCGUCUUGUAAUUCAAGU------------------------------------------------------ l=22 a=0 ma*

-----AAGAUUUGUCUUGCGUCUUGUAAUUCAA-------------------------------------------------------- l=28 a=1 
-------------UCUUGaGUCUUGUAA------------------------------------------------------------- l=15 a=1 
-------------UCUUGaGUCUUGUAAUU----------------------------------------------------------- l=17 a=2 
--------------CUUGaGUCUUGUAAU------------------------------------------------------------ l=15 a=1 
---------------UUGCGUCUUGUAAUUCAAGUCU---------------------------------------------------- l=22 a=1 
-------------------GUCUUGUAAUU----------------------------------------------------------- l=11 a=1 
------------------------------CAAGUCUUUGUCGCCGGUCGAAGU----------------------------------- l=24 a=1 
------------------------------CAAGUCUUUGUCGCCGGUCGAAGUGCU-------------------------------- l=27 a=1 
--------------------------------------UGUCGCCGGUCGAAGUGCUUGA----------------------------- l=22 a=1 
----------------------------------------------------GUGCUUGAUUUAAACGGCU------------------ l=19 a=1 
----------------------------------------------------GUGCUUGAUUUAAACGGCUUACUGAAA---------- l=27 a=2 
-----------------------------------------------------UGCUUGAUUUAAACGGCUUACUGAAA---------- l=26 a=1 
------------------------------------------------------GCUUGAUUUAAACGGCUUACUGAAA---------- l=25 a=6 
------------------------------------------------------GCUUGAUUUAAgCGGCUUACUGAAA---------- l=25 a=1 
-------------------------------------------------------CUUGAUUUAAACGGCUUACUGAAA---------- l=24 a=17 
-------------------------------------------------------CUUaAUUUAAACGGCUUACUGAAA---------- l=24 a=1 
--------------------------------------------------------UUGAUUUAAACGGCUUACUGAAA---------- l=23 a=44 (c,ma)
---------------------------------------------------------UGAUUUAAACG--------------------- l=11 a=1 
---------------------------------------------------------UGAUUUAAACGGCUUACU-------------- l=18 a=1 
---------------------------------------------------------UGAUUUAAACGGCUUACUGAAA---------- l=22 a=12 
----------------------------------------------------------GAUUUAAACGGCUUACUGAAA---------- l=21 a=16 
----------------------------------------------------------GAUUUAAACGGCUUACUGAAg---------- l=21 a=1 
----------------------------------------------------------GAUUUAAACGGCUUgCUGAAA---------- l=21 a=1 
-----------------------------------------------------------AUUUAAACGGCUUACUGAAA---------- l=20 a=17 
------------------------------------------------------------UUUAAACGGCUUACUGAAA---------- l=19 a=18 
------------------------------------------------------------cUUAAACGGCUUACUGAAA---------- l=19 a=1 
------------------------------------------------------------UUUAAACGGCUUACUGAAAA--------- l=20 a=1 
-------------------------------------------------------------UUAAACGGCUUACUGAAA---------- l=18 a=7 
-------------------------------------------------------------cUAAACGGCUUACUGAAA---------- l=18 a=1 
--------------------------------------------------------------UAAACGGCUUACUGAAA---------- l=17 a=15 
--------------------------------------------------------------UAAACGGCUUgCUGAAA---------- l=17 a=1 
--------------------------------------------------------------UAAACGGCUUACUGAAAA--------- l=18 a=1 
---------------------------------------------------------------AAACGGCUUACUGAAA---------- l=16 a=2 
----------------------------------------------------------------AACGGCUUACUGAAA---------- l=15 a=1 
----------------------------------------------------------------AACGGCUUACUGAAAAAUCUa---- l=21 a=1 
------------------------------------------------------------------CGGCUUACUGAAAAAUCUUGG-- l=21 a=1 

mb-01011
ax-1001011
ku-11
ss-101111101100
fn-111
```
