## Supplementary material for "Comprehensive re-analysis of hairpin RNAs in fungi reveals ancestral links": File S1: PID1643.Ssc-milR-119.SRR12527894.txt

```
species:   Scscl
pid:       PID1643
parent:    Ssc-milR-119
paralog:   
locus:     NW_001820825.1:356744-356821
matures:   ['UCACCACCAUGAAGGUCGGUGAGA', 'UUAUUAACUGGUUCUUAGGCUGGGACG']
srr:       SRR12527894
genome:    /Users/jax/+Genomes/Fungal_genomes/Scscl.GCF_000146945.2_ASM14694v2.fa
alignment: /media/data/njohnson/+SeqLibraries/FunHP_libraries/Xia2020-rh.SRR12527894.cram
call:      samtools view /media/data/njohnson/+SeqLibraries/FunHP_libraries/Xia2020-rh.SRR12527894.cram NW_001820825.1:356744-356821

3 out of bounds
6 alignments
5 proper strand
4 stranded perfect matches

**************************                           ************************ 
ACGUUGGAUUCUUAUUAACUGGUUCUUAGGCUGGGACGAGGGCGUCACCACCAUGAAGGUCGGUGAGAAGGCUACCUU
..((.(..((((((((.(((..(((...((.(((((((....)))).)))))..)))))).))))))))..).))...
--------------------------------------------UCACCACCAUGAAGGUCGGUGAGA---------- l=24 a=0 c
-----------UUAUUAACUGGUUCUUAGGCUGGGACG---------------------------------------- l=27 a=0 c*
-------------------------------------------------------AAGGUCGGUGAGAAGGCUACCU- l=22 a=1 ma
--GUUGGAUUCUUAUUAACUGGUUCU---------------------------------------------------- l=24 a=0 ma*

-------------------------------------------------------AAGGUCGGUGAGAAGGCUACCU- l=22 a=1 (ma)
----------------------------------------------------AUGAAGGUCGGUGAGAAGGCUAu--- l=23 a=1 
--------------------------------------------------CCAUGAAGGUCGGUGAGAAGGCUACC-- l=26 a=1 
-----------------------------------------GCGUCACCACCAUGAAGGUCGG--------------- l=22 a=1 
-------------------------------UGGGACGAGGGCGUCACCACC-------------------------- l=21 a=1 

mb-01011
ax-1001011
ku-01
ss-100111101100
fn-011
```
