## Supplementary material for "Comprehensive re-analysis of hairpin RNAs in fungi reveals ancestral links": File S1: PID1643.Ssc-milR-119.SRR12527895.txt

```
species:   Scscl
pid:       PID1643
parent:    Ssc-milR-119
paralog:   
locus:     NW_001820825.1:356744-356821
matures:   ['UCACCACCAUGAAGGUCGGUGAGA', 'UUAUUAACUGGUUCUUAGGCUGGGACG']
srr:       SRR12527895
genome:    /Users/jax/+Genomes/Fungal_genomes/Scscl.GCF_000146945.2_ASM14694v2.fa
alignment: /media/data/njohnson/+SeqLibraries/FunHP_libraries/Xia2020-rh.SRR12527895.cram
call:      samtools view /media/data/njohnson/+SeqLibraries/FunHP_libraries/Xia2020-rh.SRR12527895.cram NW_001820825.1:356744-356821

2 out of bounds
7 alignments
7 proper strand
7 stranded perfect matches

         *****************************    **************************          
ACGUUGGAUUCUUAUUAACUGGUUCUUAGGCUGGGACGAGGGCGUCACCACCAUGAAGGUCGGUGAGAAGGCUACCUU
..((.(..((((((((.(((..(((...((.(((((((....)))).)))))..)))))).))))))))..).))...
--------------------------------------------UCACCACCAUGAAGGUCGGUGAGA---------- l=24 a=2 c
-----------UUAUUAACUGGUUCUUAGGCUGGGACG---------------------------------------- l=27 a=0 c*
--------------------------------------------UCACCACCAUGAAGGUCGGUGAGA---------- l=24 a=2 ma
-----------UUAUUAACUGGUUCUUAGGCUGGGACG---------------------------------------- l=27 a=0 ma*

----------------------------------------------ACCACCAUGAAGGUCGGUGA------------ l=20 a=1 
--------------------------------------------UCACCACCAUGAAGGUCGGU-------------- l=20 a=1 
--------------------------------------------UCACCACCAUGAAGGUCGGUGAGA---------- l=24 a=2 (c,ma)
-------------------------------------------GUCACCACCAUGAAGGUCGGU-------------- l=21 a=1 
-----------------------------------------GCGUCACCACCAUGAAGGUCGGUGAGA---------- l=27 a=1 
------------------------------CUGGGACGAGGGCGUCACCACCAUGAA--------------------- l=27 a=1 

mb-01011
ax-1001011
ku-01
ss-101111101100
fn-111
```
