## Supplementary material for "Comprehensive re-analysis of hairpin RNAs in fungi reveals ancestral links": File S1: PID1643.Ssc-milR-119.SRR12527896.txt

```
species:   Scscl
pid:       PID1643
parent:    Ssc-milR-119
paralog:   
locus:     NW_001820825.1:356744-356821
matures:   ['UCACCACCAUGAAGGUCGGUGAGA', 'UUAUUAACUGGUUCUUAGGCUGGGACG']
srr:       SRR12527896
genome:    /Users/jax/+Genomes/Fungal_genomes/Scscl.GCF_000146945.2_ASM14694v2.fa
alignment: /media/data/njohnson/+SeqLibraries/FunHP_libraries/Xia2020-rh.SRR12527896.cram
call:      samtools view /media/data/njohnson/+SeqLibraries/FunHP_libraries/Xia2020-rh.SRR12527896.cram NW_001820825.1:356744-356821

0 out of bounds
3 alignments
3 proper strand
3 stranded perfect matches

         *****************************    **************************          
ACGUUGGAUUCUUAUUAACUGGUUCUUAGGCUGGGACGAGGGCGUCACCACCAUGAAGGUCGGUGAGAAGGCUACCUU
..((.(..((((((((.(((..(((...((.(((((((....)))).)))))..)))))).))))))))..).))...
--------------------------------------------UCACCACCAUGAAGGUCGGUGAGA---------- l=24 a=1 c
-----------UUAUUAACUGGUUCUUAGGCUGGGACG---------------------------------------- l=27 a=0 c*
--------------------------------------------UCACCACCAUGAAGGUCGGUGAGA---------- l=24 a=1 ma
-----------UUAUUAACUGGUUCUUAGGCUGGGACG---------------------------------------- l=27 a=0 ma*

---------------------------------------------CACCACCAUGAAGGUCGGUGAGA---------- l=23 a=1 
--------------------------------------------UCACCACCAUGAAGGUCGGUGAGA---------- l=24 a=1 (c,ma)
-----------------------------------------GCGUCACCACCAUGAAGGUCGGU-------------- l=23 a=1 

mb-01011
ax-1001011
ku-01
ss-110111101110
fn-111
```
