## Supplementary material for "Comprehensive re-analysis of hairpin RNAs in fungi reveals ancestral links": File S1: PID1643.Ssc-milR-119.SRR12527897.txt

```
species:   Scscl
pid:       PID1643
parent:    Ssc-milR-119
paralog:   
locus:     NW_001820825.1:356744-356821
matures:   ['UCACCACCAUGAAGGUCGGUGAGA', 'UUAUUAACUGGUUCUUAGGCUGGGACG']
srr:       SRR12527897
genome:    /Users/jax/+Genomes/Fungal_genomes/Scscl.GCF_000146945.2_ASM14694v2.fa
alignment: /media/data/njohnson/+SeqLibraries/FunHP_libraries/Xia2020-rh.SRR12527897.cram
call:      samtools view /media/data/njohnson/+SeqLibraries/FunHP_libraries/Xia2020-rh.SRR12527897.cram NW_001820825.1:356744-356821

0 out of bounds
1 alignments
1 proper strand
1 stranded perfect matches

         ***********************************************************          
ACGUUGGAUUCUUAUUAACUGGUUCUUAGGCUGGGACGAGGGCGUCACCACCAUGAAGGUCGGUGAGAAGGCUACCUU
..((.(..((((((((.(((..(((...((.(((((((....)))).)))))..)))))).))))))))..).))...
--------------------------------------------UCACCACCAUGAAGGUCGGUGAGA---------- l=24 a=0 c
-----------UUAUUAACUGGUUCUUAGGCUGGGACG---------------------------------------- l=27 a=0 c*
------------------------------------------CGUCACCACCAUGAAGGUCGGUGAGA---------- l=26 a=1 ma
-----------UUAUUAACUGGUUCUUAGGCUGGGACGAG-------------------------------------- l=29 a=0 ma*

------------------------------------------CGUCACCACCAUGAAGGUCGGUGAGA---------- l=26 a=1 (ma)

mb-01011
ax-1001101
ku-01
ss-100011101110
fn-111
```
