## Supplementary material for "Comprehensive re-analysis of hairpin RNAs in fungi reveals ancestral links": File S1: PID1643.Ssc-milR-119.SRR12527899.txt

```
species:   Scscl
pid:       PID1643
parent:    Ssc-milR-119
paralog:   
locus:     NW_001820825.1:356744-356821
matures:   ['UCACCACCAUGAAGGUCGGUGAGA', 'UUAUUAACUGGUUCUUAGGCUGGGACG']
srr:       SRR12527899
genome:    /Users/jax/+Genomes/Fungal_genomes/Scscl.GCF_000146945.2_ASM14694v2.fa
alignment: /media/data/njohnson/+SeqLibraries/FunHP_libraries/Xia2020-rh.SRR12527899.cram
call:      samtools view /media/data/njohnson/+SeqLibraries/FunHP_libraries/Xia2020-rh.SRR12527899.cram NW_001820825.1:356744-356821

3 out of bounds
19 alignments
19 proper strand
16 stranded perfect matches

         *****************************    **************************          
ACGUUGGAUUCUUAUUAACUGGUUCUUAGGCUGGGACGAGGGCGUCACCACCAUGAAGGUCGGUGAGAAGGCUACCUU
..((.(..((((((((.(((..(((...((.(((((((....)))).)))))..)))))).))))))))..).))...
--------------------------------------------UCACCACCAUGAAGGUCGGUGAGA---------- l=24 a=3 c
-----------UUAUUAACUGGUUCUUAGGCUGGGACG---------------------------------------- l=27 a=0 c*
--------------------------------------------UCACCACCAUGAAGGUCGGUGAGA---------- l=24 a=3 ma
-----------UUAUUAACUGGUUCUUAGGCUGGGACG---------------------------------------- l=27 a=0 ma*

-------------------------------------------------------AAGGUCGGUGAGAAG-------- l=15 a=1 
-------------------------------------------------------AAGGUCGGUGAGAAGGCU----- l=18 a=1 
-------------------------------------------------------AAGGUCGGUGAGAAGGCUAC--- l=20 a=1 
-------------------------------------------------------AAGGUCGGUGAGAAGGCUACCUU l=23 a=1 
------------------------------------------------------GAAGGUCGGUGAGAAGGCU----- l=19 a=1 
----------------------------------------------------AUGAAGGUCGGUGAGAAGGCUACCU- l=25 a=1 
---------------------------------------------------CAUGAAGGUCGGUGAGA---------- l=17 a=1 
--------------------------------------------------CCAUGAAGGUCGGUGAGAAGGCU----- l=23 a=1 
----------------------------------------------ACCACCAUGAAGGUCGGU-------------- l=18 a=1 
----------------------------------------------AaCACCAUGAAGGUCGGUGA------------ l=20 a=1 
---------------------------------------------CACCACCAUGAAGGUCGGU-------------- l=19 a=1 
--------------------------------------------UCACCACCAUGAAGGUCGGUGAGA---------- l=24 a=3 (c,ma)
--------------------------------------------UCACCACCAcGAAGGUCGGUGAGA---------- l=24 a=1 
-------------------------------------------GUCACCACCAUGAAGGUCGGU-------------- l=21 a=1 
------------------------------------------CGUCACCACCAUGAAGGUuGGUGAGA---------- l=26 a=1 
------------------------------------------CGUCACCACCAUGAAGGUCGGUGAGA---------- l=26 a=1 
----------------------------------------GGCGUCACCACCAUGAAGGUCGGU-------------- l=24 a=1 

mb-01011
ax-1001011
ku-01
ss-101111101100
fn-111
```
