## Supplementary material for "Comprehensive re-analysis of hairpin RNAs in fungi reveals ancestral links": File S1: PID1644.Ssc-milR-120.SRR12527896.txt

```
species:   Scscl
pid:       PID1644
parent:    Ssc-milR-120
paralog:   
locus:     NW_001820812.1:92262-92321
matures:   ['AAUAAACUUGAUCUAAUCUGACA', 'GGAUUUGAUCAUCUAGUAUUGA']
srr:       SRR12527896
genome:    /Users/jax/+Genomes/Fungal_genomes/Scscl.GCF_000146945.2_ASM14694v2.fa
alignment: /media/data/njohnson/+SeqLibraries/FunHP_libraries/Xia2020-rh.SRR12527896.cram
call:      samtools view /media/data/njohnson/+SeqLibraries/FunHP_libraries/Xia2020-rh.SRR12527896.cram NW_001820812.1:92262-92321

4 out of bounds
20 alignments
20 proper strand
19 stranded perfect matches

************************            *********************** 
GAAUAAACUUGAUCUAAUCUGACAAUAUCUUUAAGUUGGGAUUUGAUCAUCUAGUAUUGA
.((((....(((((.(((((..((((........))))))))).))))).....))))..
-AAUAAACUUGAUCUAAUCUGACA------------------------------------ l=23 a=3 c
--------------------------------------GGAUUUGAUCAUCUAGUAUUGA l=22 a=0 c*
--AUAAACUUGAUCUAAUCUGACA------------------------------------ l=22 a=6 ma
--------------------------------------GGAUUUGAUCAUCUAGUAUUG- l=21 a=0 ma*

GAAUAAACUUGAUCUAAUCUGACA------------------------------------ l=24 a=2 
-AAUAAACUUGAUCUAAUCUGACA------------------------------------ l=23 a=3 (c)
-AAUAAAuUUGAUCUAAUCUGACA------------------------------------ l=23 a=1 
--AUAAACUUGAUCUAAUCUGACA------------------------------------ l=22 a=6 (ma)
----AAACUUGAUCUAAUCUGACA------------------------------------ l=20 a=2 
------ACUUGAUCUAAUCUGACA------------------------------------ l=18 a=1 
-------CUUGAUCUAAUCUGACA------------------------------------ l=17 a=1 
-------CUUGAUCUAAUCUGACAA----------------------------------- l=18 a=1 
--------UUGAUCUAAUCUGACA------------------------------------ l=16 a=1 
---------UGAUCUAAUCUGAC------------------------------------- l=14 a=1 
---------UGAUCUAAUCUGACA------------------------------------ l=15 a=1 

mb-01011
ax-1001011
ku-01
ss-101111101100
fn-111
```
