## Supplementary material for "Comprehensive re-analysis of hairpin RNAs in fungi reveals ancestral links": File S1: PID1644.Ssc-milR-120.SRR12527898.txt

```
species:   Scscl
pid:       PID1644
parent:    Ssc-milR-120
paralog:   
locus:     NW_001820812.1:92262-92321
matures:   ['AAUAAACUUGAUCUAAUCUGACA', 'GGAUUUGAUCAUCUAGUAUUGA']
srr:       SRR12527898
genome:    /Users/jax/+Genomes/Fungal_genomes/Scscl.GCF_000146945.2_ASM14694v2.fa
alignment: /media/data/njohnson/+SeqLibraries/FunHP_libraries/Xia2020-rh.SRR12527898.cram
call:      samtools view /media/data/njohnson/+SeqLibraries/FunHP_libraries/Xia2020-rh.SRR12527898.cram NW_001820812.1:92262-92321

1 out of bounds
18 alignments
18 proper strand
17 stranded perfect matches

************************            ************************
GAAUAAACUUGAUCUAAUCUGACAAUAUCUUUAAGUUGGGAUUUGAUCAUCUAGUAUUGA
.((((....(((((.(((((..((((........))))))))).))))).....))))..
-AAUAAACUUGAUCUAAUCUGACA------------------------------------ l=23 a=10 c
--------------------------------------GGAUUUGAUCAUCUAGUAUUGA l=22 a=0 c*
-AAUAAACUUGAUCUAAUCUGACA------------------------------------ l=23 a=10 ma
--------------------------------------GGAUUUGAUCAUCUAGUAUUGA l=22 a=0 ma*

-AAUAAACUUGAUCUAAUCUGACA------------------------------------ l=23 a=10 (c,ma)
--AUAAACUUGAUCUAAUCUGACA------------------------------------ l=22 a=2 
---UAAACUUGAUCUAAUCUGACAAUA--------------------------------- l=24 a=1 
-----AACUUGAUCUAAUCUGACA------------------------------------ l=19 a=4 
-----AAuUUGAUCUAAUCUGACA------------------------------------ l=19 a=1 

mb-01011
ax-1001011
ku-01
ss-101111101110
fn-111
```
