## Supplementary material for "Comprehensive re-analysis of hairpin RNAs in fungi reveals ancestral links": File S1: PID1645.Ssc-milR-121.SRR12527895.txt

```
species:   Scscl
pid:       PID1645
parent:    Ssc-milR-121
paralog:   
locus:     NW_001820826.1:398297-398388
matures:   ['UGCUGGAACAGUUGGAACAG', 'AGAUCGAAUUGUUAGUAC']
srr:       SRR12527895
genome:    /Users/jax/+Genomes/Fungal_genomes/Scscl.GCF_000146945.2_ASM14694v2.fa
alignment: /media/data/njohnson/+SeqLibraries/FunHP_libraries/Xia2020-rh.SRR12527895.cram
call:      samtools view /media/data/njohnson/+SeqLibraries/FunHP_libraries/Xia2020-rh.SRR12527895.cram NW_001820826.1:398297-398388

3 out of bounds
11 alignments
11 proper strand
11 stranded perfect matches

        **********************                                ********************          
UUGACGAGGAUGCUGGAACAGUUGGAACAGUCUUGGGAAUGGUGGUAGAGUAUGUACAGGGGCUAGAUCGAAUUGUUAGUACUUUGAUCGAG
(((((((((.(((((..((((((.((.(((((((.(..(((.(.....).)))...).)))))).).)).)))))))))))))))).)))).
----------UGCUGGAACAGUUGGAACAG-------------------------------------------------------------- l=20 a=4 c
----------------------------------------------------------------AGAUCGAAUUGUUAGUAC---------- l=18 a=0 c*
----------UGCUGGAACAGUUGGAACAG-------------------------------------------------------------- l=20 a=4 ma
----------------------------------------------------------------AGAUCGAAUUGUUAGUAC---------- l=18 a=0 ma*

-UGACGAGGAUGCUGGAACAGU---------------------------------------------------------------------- l=21 a=1 
---------AUGCUGGAACAGUUGGAACAGU------------------------------------------------------------- l=22 a=1 
----------UGCUGGAACAGUUGGAACAG-------------------------------------------------------------- l=20 a=4 (c,ma)
----------UGCUGGAACAGUUGGAACAGU------------------------------------------------------------- l=21 a=1 
----------UGCUGGAACAGUUGGAACAGUCU----------------------------------------------------------- l=23 a=1 
-------------UGGAACAGUUGGAACAGUCUU---------------------------------------------------------- l=21 a=1 
---------------------------------UGGGAAUGGUGGUAGAGUAU--------------------------------------- l=20 a=2 

mb-01011
ax-1011011
ku-01
ss-111111111110
fn-111
```
