## Supplementary material for "Comprehensive re-analysis of hairpin RNAs in fungi reveals ancestral links": File S1: PID1645.Ssc-milR-121.SRR12527898.txt

```
species:   Scscl
pid:       PID1645
parent:    Ssc-milR-121
paralog:   
locus:     NW_001820826.1:398297-398388
matures:   ['UGCUGGAACAGUUGGAACAG', 'AGAUCGAAUUGUUAGUAC']
srr:       SRR12527898
genome:    /Users/jax/+Genomes/Fungal_genomes/Scscl.GCF_000146945.2_ASM14694v2.fa
alignment: /media/data/njohnson/+SeqLibraries/FunHP_libraries/Xia2020-rh.SRR12527898.cram
call:      samtools view /media/data/njohnson/+SeqLibraries/FunHP_libraries/Xia2020-rh.SRR12527898.cram NW_001820826.1:398297-398388

1 out of bounds
8 alignments
6 proper strand
4 stranded perfect matches

        **********************                                ********************          
UUGACGAGGAUGCUGGAACAGUUGGAACAGUCUUGGGAAUGGUGGUAGAGUAUGUACAGGGGCUAGAUCGAAUUGUUAGUACUUUGAUCGAG
(((((((((.(((((..((((((.((.(((((((.(..(((.(.....).)))...).)))))).).)).)))))))))))))))).)))).
----------UGCUGGAACAGUUGGAACAG-------------------------------------------------------------- l=20 a=2 c
----------------------------------------------------------------AGAUCGAAUUGUUAGUAC---------- l=18 a=0 c*
----------UGCUGGAACAGUUGGAACAG-------------------------------------------------------------- l=20 a=2 ma
----------------------------------------------------------------AGAUCGAAUUGUUAGUAC---------- l=18 a=0 ma*

UUGACGAGGAUGCUGGAAC------------------------------------------------------------------------- l=19 a=1 
UUGACGAGGAUGCUGGAACA------------------------------------------------------------------------ l=20 a=1 
----------UGCUGGAACAGUUGGAACAG-------------------------------------------------------------- l=20 a=2 (c,ma)
----------UGCUGGAACAGUUGGAACAa-------------------------------------------------------------- l=20 a=1 
-----------------ACAGUUGGAACAGUCUUGGGAAg---------------------------------------------------- l=23 a=1 

mb-01011
ax-1011011
ku-01
ss-101110111100
fn-101
```
