## Supplementary material for "Comprehensive re-analysis of hairpin RNAs in fungi reveals ancestral links": File S1: PID1645.Ssc-milR-121.SRR12527899.txt

```
species:   Scscl
pid:       PID1645
parent:    Ssc-milR-121
paralog:   
locus:     NW_001820826.1:398297-398388
matures:   ['UGCUGGAACAGUUGGAACAG', 'AGAUCGAAUUGUUAGUAC']
srr:       SRR12527899
genome:    /Users/jax/+Genomes/Fungal_genomes/Scscl.GCF_000146945.2_ASM14694v2.fa
alignment: /media/data/njohnson/+SeqLibraries/FunHP_libraries/Xia2020-rh.SRR12527899.cram
call:      samtools view /media/data/njohnson/+SeqLibraries/FunHP_libraries/Xia2020-rh.SRR12527899.cram NW_001820826.1:398297-398388

3 out of bounds
12 alignments
10 proper strand
9 stranded perfect matches

           ************************                      ***********************            
UUGACGAGGAUGCUGGAACAGUUGGAACAGUCUUGGGAAUGGUGGUAGAGUAUGUACAGGGGCUAGAUCGAAUUGUUAGUACUUUGAUCGAG
(((((((((.(((((..((((((.((.(((((((.(..(((.(.....).)))...).)))))).).)).)))))))))))))))).)))).
----------UGCUGGAACAGUUGGAACAG-------------------------------------------------------------- l=20 a=0 c
----------------------------------------------------------------AGAUCGAAUUGUUAGUAC---------- l=18 a=0 c*
-------------UGGAACAGUUGGAACAGUCUUG--------------------------------------------------------- l=22 a=3 ma
-----------------------------------------------------------GGGCUAGAUCGAAUUGUUAGU------------ l=21 a=0 ma*

---------AUGCUGGAACAGUUGGAACA--------------------------------------------------------------- l=20 a=1 
----------UGCUGGAACAGUcGGAACAG-------------------------------------------------------------- l=20 a=1 
----------UGCUGGAACAGUUGGAACAGUC------------------------------------------------------------ l=22 a=1 
-------------UGGAACAGUUGGAACAGUCUUG--------------------------------------------------------- l=22 a=3 (ma)
---------------------------------------UGGUGGUAGAGUAUGUACAG--------------------------------- l=20 a=1 
---------------------------------------UGGUGGUAGAGUAUGUACAGGG------------------------------- l=22 a=1 
------------------------------------------UGGUAGAGUAUGUACAGG-------------------------------- l=18 a=1 
--------------------------------------------------------------CUAGAUCGAAU------------------- l=11 a=1 

mb-01111
ax-1011011
ku-01
ss-111111111100
fn-111
```
