## Supplementary material for "Comprehensive re-analysis of hairpin RNAs in fungi reveals ancestral links": File S1: PID1646.Ssc-milR-122.SRR12527899.txt

```
species:   Scscl
pid:       PID1646
parent:    Ssc-milR-122
paralog:   
locus:     NW_001820826.1:541970-542066
matures:   ['UAUCGAAUGCUAGUAUUGGAUGG', 'AGAAUGGUUAAAGCAUUUCGAUAAA']
srr:       SRR12527899
genome:    /Users/jax/+Genomes/Fungal_genomes/Scscl.GCF_000146945.2_ASM14694v2.fa
alignment: /media/data/njohnson/+SeqLibraries/FunHP_libraries/Xia2020-rh.SRR12527899.cram
call:      samtools view /media/data/njohnson/+SeqLibraries/FunHP_libraries/Xia2020-rh.SRR12527899.cram NW_001820826.1:541970-542066

0 out of bounds
0 alignments
0 proper strand
0 stranded perfect matches

          ***************************                         *************************          
UGAGACAGGCCUAGAAUGGUUAAAGCAUUUCGAUAAACAUACUAUUCGUCAAAGAAAGGGCAAAUAUCGAAUGCUAGUAUUGGAUGGGCACGAAAGC
........(((((...((((...((((((.(((((......((.(((......))).)).....)))))))))))...))))..)))))........
----------------------------------------------------------------UAUCGAAUGCUAGUAUUGGAUGG---------- l=23 a=0 c
------------AGAAUGGUUAAAGCAUUUCGAUAAA------------------------------------------------------------ l=25 a=0 c*
----------------------------------------------------------------UAUCGAAUGCUAGUAUUGGAUGG---------- l=23 a=0 ma
------------AGAAUGGUUAAAGCAUUUCGAUAAA------------------------------------------------------------ l=25 a=0 ma*


No alignments to locus

mb-01011
ax-1001011
ku-01
ss-000110001100
fn-001
```
