## Supplementary material for "Comprehensive re-analysis of hairpin RNAs in fungi reveals ancestral links": File S1: PID1647.Ssc-milR-123.SRR12527895.txt

```
species:   Scscl
pid:       PID1647
parent:    Ssc-milR-123
paralog:   
locus:     NW_001820826.1:1280326-1280411
matures:   ['UCGAGGGUCAUUCGGGUUCGG', 'GUACAAAAGUAGCUUCGGGC']
srr:       SRR12527895
genome:    /Users/jax/+Genomes/Fungal_genomes/Scscl.GCF_000146945.2_ASM14694v2.fa
alignment: /media/data/njohnson/+SeqLibraries/FunHP_libraries/Xia2020-rh.SRR12527895.cram
call:      samtools view /media/data/njohnson/+SeqLibraries/FunHP_libraries/Xia2020-rh.SRR12527895.cram NW_001820826.1:1280326-1280411

10 out of bounds
17 alignments
6 proper strand
3 stranded perfect matches

          ***********************                     **********************          
CUUCAAACGCUCGAGGGUCAUUCGGGUUCGGUUUGGUCAGUUGCCUUCUCACCAGAUGGUACAAAAGUAGCUUCGGGCUCUUACGA
........((((((((.(.(((...((.(.(((((((.((.......)).))))))).).))...)))).))))))))........
----------UCGAGGGUCAUUCGGGUUCGG------------------------------------------------------- l=21 a=0 c
----------------------------------------------------------GUACAAAAGUAGCUUCGGGC-------- l=20 a=0 c*
--------------------------------------------------------UGGUACAAAAGUAGCUUCGG---------- l=20 a=1 ma
------------GAGGGUCAUUCGGGUUCGGUU----------------------------------------------------- l=21 a=0 ma*

----------------------------CGGUUUGGUCAGUUGCCUUCUa------------------------------------ l=22 a=2 
----------------------------CGGUUUGGUCAGUUGCCUUCUu------------------------------------ l=22 a=1 
--------------------------------------------------------UGGUACAAAAGUAGCUUCGG---------- l=20 a=1 (ma)
--------------------------------------------------------UGGUACAAAAGUAGCUUCGGGC-------- l=22 a=1 
-----------------------------------------------------------UACAAAAGUAGCUUCGGGCUCU----- l=22 a=1 

mb-01011
ax-1001011
ku-01
ss-110110001100
fn-001
```
