## Supplementary material for "Comprehensive re-analysis of hairpin RNAs in fungi reveals ancestral links": File S1: PID1647.Ssc-milR-123.SRR12527896.txt

```
species:   Scscl
pid:       PID1647
parent:    Ssc-milR-123
paralog:   
locus:     NW_001820826.1:1280326-1280411
matures:   ['UCGAGGGUCAUUCGGGUUCGG', 'GUACAAAAGUAGCUUCGGGC']
srr:       SRR12527896
genome:    /Users/jax/+Genomes/Fungal_genomes/Scscl.GCF_000146945.2_ASM14694v2.fa
alignment: /media/data/njohnson/+SeqLibraries/FunHP_libraries/Xia2020-rh.SRR12527896.cram
call:      samtools view /media/data/njohnson/+SeqLibraries/FunHP_libraries/Xia2020-rh.SRR12527896.cram NW_001820826.1:1280326-1280411

9 out of bounds
17 alignments
8 proper strand
7 stranded perfect matches

     ************************                             ***********************     
CUUCAAACGCUCGAGGGUCAUUCGGGUUCGGUUUGGUCAGUUGCCUUCUCACCAGAUGGUACAAAAGUAGCUUCGGGCUCUUACGA
........((((((((.(.(((...((.(.(((((((.((.......)).))))))).).))...)))).))))))))........
----------UCGAGGGUCAUUCGGGUUCGG------------------------------------------------------- l=21 a=1 c
----------------------------------------------------------GUACAAAAGUAGCUUCGGGC-------- l=20 a=0 c*
-------CGCUCGAGGGUCAUUCGGGUUC--------------------------------------------------------- l=22 a=2 ma
------------------------------------------------------------ACAAAAGUAGCUUCGGGCUCU----- l=21 a=0 ma*

-------CGCUCGAGGGUCAUUCGGGUUC--------------------------------------------------------- l=22 a=2 (ma)
----------UCGAGGGUCAUUCGGGUUCG-------------------------------------------------------- l=20 a=1 
----------UCGAGGGUCAUUCGGGUUCGG------------------------------------------------------- l=21 a=1 (c)
----------UCGAGGGUCAUUCaGGUUCGG------------------------------------------------------- l=21 a=1 
-------------AGGGUCAUUCGGGUUCGGUUU---------------------------------------------------- l=21 a=1 
-----------------UCAUUCGGGUUCGGUUUGGUCA----------------------------------------------- l=22 a=1 
-----------------UCAUUCGGGUUCGGUUUGGUCAG---------------------------------------------- l=23 a=1 

mb-01011
ax-1001011
ku-01
ss-111110001100
fn-101
```
