## Supplementary material for "Comprehensive re-analysis of hairpin RNAs in fungi reveals ancestral links": File S1: PID1647.Ssc-milR-123.SRR12527899.txt

```
species:   Scscl
pid:       PID1647
parent:    Ssc-milR-123
paralog:   
locus:     NW_001820826.1:1280326-1280411
matures:   ['UCGAGGGUCAUUCGGGUUCGG', 'GUACAAAAGUAGCUUCGGGC']
srr:       SRR12527899
genome:    /Users/jax/+Genomes/Fungal_genomes/Scscl.GCF_000146945.2_ASM14694v2.fa
alignment: /media/data/njohnson/+SeqLibraries/FunHP_libraries/Xia2020-rh.SRR12527899.cram
call:      samtools view /media/data/njohnson/+SeqLibraries/FunHP_libraries/Xia2020-rh.SRR12527899.cram NW_001820826.1:1280326-1280411

10 out of bounds
9 alignments
4 proper strand
3 stranded perfect matches

         **********************                         *********************         
CUUCAAACGCUCGAGGGUCAUUCGGGUUCGGUUUGGUCAGUUGCCUUCUCACCAGAUGGUACAAAAGUAGCUUCGGGCUCUUACGA
........((((((((.(.(((...((.(.(((((((.((.......)).))))))).).))...)))).))))))))........
----------UCGAGGGUCAUUCGGGUUCGG------------------------------------------------------- l=21 a=0 c
----------------------------------------------------------GUACAAAAGUAGCUUCGGGC-------- l=20 a=0 c*
-----------CGAGGGUCAUUCGGGUUCGG------------------------------------------------------- l=20 a=1 ma
----------------------------------------------------------GUACAAAAGUAGCUUCGGG--------- l=19 a=0 ma*

-----------CGAGGGUCAUUCGGGUUCGG------------------------------------------------------- l=20 a=1 (ma)
---------------------UCGGGUUCGGUUUGGUCAGUUG------------------------------------------- l=22 a=1 
--------------------------UUCGGUUUGGUCAGUUGCCUUa-------------------------------------- l=22 a=1 
--------------------------------------------------------UGGUACAAAAGUAGCUUCGGGC-------- l=22 a=1 

mb-01111
ax-1001011
ku-01
ss-110110001100
fn-101
```
