## Supplementary material for "Comprehensive re-analysis of hairpin RNAs in fungi reveals ancestral links": File S1: PID1648.Ssc-milR-124.SRR12527898.txt

```
species:   Scscl
pid:       PID1648
parent:    Ssc-milR-124
paralog:   
locus:     NW_001820826.1:1391993-1392086
matures:   ['UAAGUCUAGGACUUUCGAUUGUUC', 'AUGAGUAGACUUCUAGCUUUU']
srr:       SRR12527898
genome:    /Users/jax/+Genomes/Fungal_genomes/Scscl.GCF_000146945.2_ASM14694v2.fa
alignment: /media/data/njohnson/+SeqLibraries/FunHP_libraries/Xia2020-rh.SRR12527898.cram
call:      samtools view /media/data/njohnson/+SeqLibraries/FunHP_libraries/Xia2020-rh.SRR12527898.cram NW_001820826.1:1391993-1392086

0 out of bounds
0 alignments
0 proper strand
0 stranded perfect matches

       ************************                                   *********************       
AUAUUUCGACUAAGUCUAGGACUUUCGAUUGUUCUUCGGUAUCCUCUUCCAAGGAGGCAGCUAGAAUGAGUAGACUUCUAGCUUUUUGGAUAGC
....(((((..(((.((((((...((..(((((((..(((..((((((...))))))..))))))))))...)).))))))))).)))))....
----------UAAGUCUAGGACUUUCGAUUGUUC------------------------------------------------------------ l=24 a=0 c
-----------------------------------------------------------------AUGAGUAGACUUCUAGCUUUU-------- l=21 a=0 c*
----------UAAGUCUAGGACUUUCGAUUGUUC------------------------------------------------------------ l=24 a=0 ma
-----------------------------------------------------------------AUGAGUAGACUUCUAGCUUUU-------- l=21 a=0 ma*


No alignments to locus

mb-01011
ax-1001011
ku-01
ss-000110001100
fn-001
```
