## Supplementary material for "Comprehensive re-analysis of hairpin RNAs in fungi reveals ancestral links": File S1: PID1651.Ssc-milR-127.SRR12527895.txt

```
species:   Scscl
pid:       PID1651
parent:    Ssc-milR-127
paralog:   
locus:     NW_001820826.1:542342-542433
matures:   ['GGUAAGUUCCAAGGAGGUAGAUGGA', 'UAUCUAGUUUUGAGAGUAUAGA']
srr:       SRR12527895
genome:    /Users/jax/+Genomes/Fungal_genomes/Scscl.GCF_000146945.2_ASM14694v2.fa
alignment: /media/data/njohnson/+SeqLibraries/FunHP_libraries/Xia2020-rh.SRR12527895.cram
call:      samtools view /media/data/njohnson/+SeqLibraries/FunHP_libraries/Xia2020-rh.SRR12527895.cram NW_001820826.1:542342-542433

0 out of bounds
0 alignments
0 proper strand
0 stranded perfect matches

           ***************************                    ************************          
AGAUCCAGGAGUUGGUAAGUUCCAAGGAGGUAGAUGGAGGGGUAGAAGUACGAAUCCUAAUAUCUAGUUUUGAGAGUAUAGAUUGAGGAUCG
.(((((...((((.(((..(((...((((.((((((..(((((..........)))))..)))))).)))))))..))).))))..))))).
-------------GGUAAGUUCCAAGGAGGUAGAUGGA------------------------------------------------------ l=25 a=0 c
------------------------------------------------------------UAUCUAGUUUUGAGAGUAUAGA---------- l=22 a=0 c*
-------------GGUAAGUUCCAAGGAGGUAGAUGGA------------------------------------------------------ l=25 a=0 ma
------------------------------------------------------------UAUCUAGUUUUGAGAGUAUAGA---------- l=22 a=0 ma*


No alignments to locus

mb-01011
ax-1001001
ku-01
ss-000010001100
fn-001
```
