## Supplementary material for "Comprehensive re-analysis of hairpin RNAs in fungi reveals ancestral links": File S1: PID1652.Ssc-milR-128.SRR12527894.txt

```
species:   Scscl
pid:       PID1652
parent:    Ssc-milR-128
paralog:   
locus:     NW_001820827.1:565902-565997
matures:   ['UCUGGGAUACGAUCACGGGCGAAU', 'ACGCUCGAGGGUCAUACGCAU']
srr:       SRR12527894
genome:    /Users/jax/+Genomes/Fungal_genomes/Scscl.GCF_000146945.2_ASM14694v2.fa
alignment: /media/data/njohnson/+SeqLibraries/FunHP_libraries/Xia2020-rh.SRR12527894.cram
call:      samtools view /media/data/njohnson/+SeqLibraries/FunHP_libraries/Xia2020-rh.SRR12527894.cram NW_001820827.1:565902-565997

0 out of bounds
8 alignments
1 proper strand
0 stranded perfect matches

        **************************      ***********************                                 
ACGAUCCGGCUCUGGGAUACGAUCACGGGCGAAUCGCUUCAAACGCUCGAGGGUCAUACGCAUUGGGUUAAUUCAGUUGCCUUCUCACCAGAUGGC
..(((((((...((.(.((.((((.((((((............))))))..)))).))).))))))))).........(((.(((....))).)))
----------UCUGGGAUACGAUCACGGGCGAAU-------------------------------------------------------------- l=24 a=0 c
------------------------------------------ACGCUCGAGGGUCAUACGCAU--------------------------------- l=21 a=0 c*
----------UCUGGGAUACGAUCACGGGCGAAU-------------------------------------------------------------- l=24 a=0 ma
------------------------------------------ACGCUCGAGGGUCAUACGCAU--------------------------------- l=21 a=0 ma*


No alignments to locus

mb-01011
ax-1001011
ku-01
ss-110111001100
fn-001
```
