## Supplementary material for "Comprehensive re-analysis of hairpin RNAs in fungi reveals ancestral links": File S1: PID1653.Ssc-milR-129.SRR12527894.txt

```
species:   Scscl
pid:       PID1653
parent:    Ssc-milR-129
paralog:   
locus:     NW_001820827.1:616857-616927
matures:   ['CGCUCGAGGGUCAUUCGGGU', 'UUUGGGAUGCGAUCACGGGCGAA']
srr:       SRR12527894
genome:    /Users/jax/+Genomes/Fungal_genomes/Scscl.GCF_000146945.2_ASM14694v2.fa
alignment: /media/data/njohnson/+SeqLibraries/FunHP_libraries/Xia2020-rh.SRR12527894.cram
call:      samtools view /media/data/njohnson/+SeqLibraries/FunHP_libraries/Xia2020-rh.SRR12527894.cram NW_001820827.1:616857-616927

3 out of bounds
10 alignments
3 proper strand
2 stranded perfect matches

        *************************    **********************            
AAUCCGGCUUUGGGAUGCGAUCACGGGCGAAUCGCUUCAAACGCUCGAGGGUCAUUCGGGUUGGGUUAACU
((((((((((..((((..((((.((((((............))))))..))))))))))))))))))....
-----------------------------------------CGCUCGAGGGUCAUUCGGGU---------- l=20 a=0 c
--------UUUGGGAUGCGAUCACGGGCGAA---------------------------------------- l=23 a=0 c*
----------UGGGAUGCGAUCACGGGCGAAUC-------------------------------------- l=23 a=1 ma
---------------------------------------AACGCUCGAGGGUCAUUCGG------------ l=20 a=0 ma*

----------UGGGAUGCGAUCACGGGCGAAUC-------------------------------------- l=23 a=1 (ma)
-----------------------------------------CGCUCGAuGGUCAUUCGGGU---------- l=20 a=1 
----------------------------------------------GAGGGUCAUUCGGGUUGGGUUAA-- l=23 a=1 

mb-01011
ax-1001011
ku-01
ss-110110001100
fn-001
```
