## Supplementary material for "Comprehensive re-analysis of hairpin RNAs in fungi reveals ancestral links": File S1: PID1653.Ssc-milR-129.SRR12527895.txt

```
species:   Scscl
pid:       PID1653
parent:    Ssc-milR-129
paralog:   
locus:     NW_001820827.1:616857-616927
matures:   ['CGCUCGAGGGUCAUUCGGGU', 'UUUGGGAUGCGAUCACGGGCGAA']
srr:       SRR12527895
genome:    /Users/jax/+Genomes/Fungal_genomes/Scscl.GCF_000146945.2_ASM14694v2.fa
alignment: /media/data/njohnson/+SeqLibraries/FunHP_libraries/Xia2020-rh.SRR12527895.cram
call:      samtools view /media/data/njohnson/+SeqLibraries/FunHP_libraries/Xia2020-rh.SRR12527895.cram NW_001820827.1:616857-616927

2 out of bounds
9 alignments
5 proper strand
3 stranded perfect matches

       ************************        *********************           
AAUCCGGCUUUGGGAUGCGAUCACGGGCGAAUCGCUUCAAACGCUCGAGGGUCAUUCGGGUUGGGUUAACU
((((((((((..((((..((((.((((((............))))))..))))))))))))))))))....
-----------------------------------------CGCUCGAGGGUCAUUCGGGU---------- l=20 a=0 c
--------UUUGGGAUGCGAUCACGGGCGAA---------------------------------------- l=23 a=0 c*
---------UUGGGAUGCGAUCACGGGCGAA---------------------------------------- l=22 a=1 ma
-----------------------------------------CGCUCGAGGGUCAUUCGGG----------- l=19 a=0 ma*

---------UUGGGAUGCGAUCACGGGCGAA---------------------------------------- l=22 a=1 (ma)
---------------------------------------------CGAGGGUCAUUCGGGUUGGGUaA--- l=23 a=1 
---------------------------------------------CGAGGGUCAUUCGGGUUGGGUUA--- l=23 a=1 
---------------------------------------------CGAGGGUCAUUCGGGUUGGGUaAA-- l=24 a=1 
------------------------------------------------GGGUCAUUCGGGUUGGGUUA--- l=20 a=1 

mb-01011
ax-1001011
ku-01
ss-110110101100
fn-001
```
