## Supplementary material for "Comprehensive re-analysis of hairpin RNAs in fungi reveals ancestral links": File S1: PID1653.Ssc-milR-129.SRR12527896.txt

```
species:   Scscl
pid:       PID1653
parent:    Ssc-milR-129
paralog:   
locus:     NW_001820827.1:616857-616927
matures:   ['CGCUCGAGGGUCAUUCGGGU', 'UUUGGGAUGCGAUCACGGGCGAA']
srr:       SRR12527896
genome:    /Users/jax/+Genomes/Fungal_genomes/Scscl.GCF_000146945.2_ASM14694v2.fa
alignment: /media/data/njohnson/+SeqLibraries/FunHP_libraries/Xia2020-rh.SRR12527896.cram
call:      samtools view /media/data/njohnson/+SeqLibraries/FunHP_libraries/Xia2020-rh.SRR12527896.cram NW_001820827.1:616857-616927

4 out of bounds
9 alignments
1 proper strand
1 stranded perfect matches

***************************                *************************   
AAUCCGGCUUUGGGAUGCGAUCACGGGCGAAUCGCUUCAAACGCUCGAGGGUCAUUCGGGUUGGGUUAACU
((((((((((..((((..((((.((((((............))))))..))))))))))))))))))....
-----------------------------------------CGCUCGAGGGUCAUUCGGGU---------- l=20 a=0 c
--------UUUGGGAUGCGAUCACGGGCGAA---------------------------------------- l=23 a=0 c*
---------------------------------------------CGAGGGUCAUUCGGGUUGGGUUA--- l=23 a=1 ma
-AUCCGGCUUUGGGAUGCGAUCACGGG-------------------------------------------- l=26 a=0 ma*

---------------------------------------------CGAGGGUCAUUCGGGUUGGGUUA--- l=23 a=1 (ma)

mb-01011
ax-1011011
ku-01
ss-100111011100
fn-101
```
