## Supplementary material for "Comprehensive re-analysis of hairpin RNAs in fungi reveals ancestral links": File S1: PID1655.Ssc-milR-131.SRR12527895.txt

```
species:   Scscl
pid:       PID1655
parent:    Ssc-milR-131
paralog:   
locus:     NW_001820830.1:1735040-1735092
matures:   ['UACAAAGGUAGCUUCGGGCUCU', 'GGUUUAUUCAGUUGCCUUCUCAUC']
srr:       SRR12527895
genome:    /Users/jax/+Genomes/Fungal_genomes/Scscl.GCF_000146945.2_ASM14694v2.fa
alignment: /media/data/njohnson/+SeqLibraries/FunHP_libraries/Xia2020-rh.SRR12527895.cram
call:      samtools view /media/data/njohnson/+SeqLibraries/FunHP_libraries/Xia2020-rh.SRR12527895.cram NW_001820830.1:1735040-1735092

3 out of bounds
1 alignments
0 proper strand
0 stranded perfect matches

************************    ************************ 
GGUUUAUUCAGUUGCCUUCUCAUCAGAUGGUACAAAGGUAGCUUCGGGCUCUU
(((((....(((((((((...(((....)))...)))))))))..)))))...
------------------------------UACAAAGGUAGCUUCGGGCUCU- l=22 a=0 c
GGUUUAUUCAGUUGCCUUCUCAUC----------------------------- l=24 a=0 c*
------------------------------UACAAAGGUAGCUUCGGGCUCU- l=22 a=0 ma
GGUUUAUUCAGUUGCCUUCUCAUC----------------------------- l=24 a=0 ma*


No alignments to locus

mb-01011
ax-1001011
ku-01
ss-110111001100
fn-001
```
