## Supplementary material for "Comprehensive re-analysis of hairpin RNAs in fungi reveals ancestral links": File S1: PID1656.Ssc-milR-132.SRR12527894.txt

```
species:   Scscl
pid:       PID1656
parent:    Ssc-milR-132
paralog:   
locus:     NW_001820827.1:423780-423871
matures:   ['UGAUGAGGUAGAGCUUGAGGUU', 'ACACUUUGAUCUCUUUUGUGAUGA']
srr:       SRR12527894
genome:    /Users/jax/+Genomes/Fungal_genomes/Scscl.GCF_000146945.2_ASM14694v2.fa
alignment: /media/data/njohnson/+SeqLibraries/FunHP_libraries/Xia2020-rh.SRR12527894.cram
call:      samtools view /media/data/njohnson/+SeqLibraries/FunHP_libraries/Xia2020-rh.SRR12527894.cram NW_001820827.1:423780-423871

3 out of bounds
6 alignments
5 proper strand
5 stranded perfect matches

          **************************                      ************************          
CCUAAUUUGCACACACUUUGAUCUCUUUUGUGAUGAUGUUCCCUGGAAAGCAGAAACAUCUGAUGAGGUAGAGCUUGAGGUUGCCGAUUUCA
...((((.(((...(((((((.(((((((((.(.((((((..(((.....))).))))))).)))))..)))).)))))))))).))))...
------------------------------------------------------------UGAUGAGGUAGAGCUUGAGGUU---------- l=22 a=1 c
------------ACACUUUGAUCUCUUUUGUGAUGA-------------------------------------------------------- l=24 a=0 c*
------------------------------------------------------------UGAUGAGGUAGAGCUUGAGGUU---------- l=22 a=1 ma
------------ACACUUUGAUCUCUUUUGUGAUGA-------------------------------------------------------- l=24 a=0 ma*

------------------------------------------------------------UGAUGAGGUAGAGCUUGAG------------- l=19 a=1 
------------------------------------------------------------UGAUGAGGUAGAGCUUGAGGUU---------- l=22 a=1 (c,ma)
------------------------------------------------------------UGAUGAGGUAGAGCUUGAGGUUGCCG------ l=26 a=1 
-------------------------------------------UGGAAAGCAGAAACAUCUGAUGA-------------------------- l=23 a=1 
----------------------------UGUGAUGAUGUUCCCUGGAAAGC----------------------------------------- l=23 a=1 

mb-00011
ax-1011011
ku-01
ss-100111111100
fn-011
```
