## Supplementary material for "Comprehensive re-analysis of hairpin RNAs in fungi reveals ancestral links": File S1: PID1656.Ssc-milR-132.SRR12527898.txt

```
species:   Scscl
pid:       PID1656
parent:    Ssc-milR-132
paralog:   
locus:     NW_001820827.1:423780-423871
matures:   ['UGAUGAGGUAGAGCUUGAGGUU', 'ACACUUUGAUCUCUUUUGUGAUGA']
srr:       SRR12527898
genome:    /Users/jax/+Genomes/Fungal_genomes/Scscl.GCF_000146945.2_ASM14694v2.fa
alignment: /media/data/njohnson/+SeqLibraries/FunHP_libraries/Xia2020-rh.SRR12527898.cram
call:      samtools view /media/data/njohnson/+SeqLibraries/FunHP_libraries/Xia2020-rh.SRR12527898.cram NW_001820827.1:423780-423871

2 out of bounds
3 alignments
2 proper strand
2 stranded perfect matches

               *********************                      **********************            
CCUAAUUUGCACACACUUUGAUCUCUUUUGUGAUGAUGUUCCCUGGAAAGCAGAAACAUCUGAUGAGGUAGAGCUUGAGGUUGCCGAUUUCA
...((((.(((...(((((((.(((((((((.(.((((((..(((.....))).))))))).)))))..)))).)))))))))).))))...
------------------------------------------------------------UGAUGAGGUAGAGCUUGAGGUU---------- l=22 a=0 c
------------ACACUUUGAUCUCUUUUGUGAUGA-------------------------------------------------------- l=24 a=0 c*
------------------------------------------------------------UGAUGAGGUAGAGCUUGAGG------------ l=20 a=1 ma
-----------------UUGAUCUCUUUUGUGAUGA-------------------------------------------------------- l=19 a=0 ma*

------------------------------------------------------------UGAUGAGGUAGAGCUUGAGG------------ l=20 a=1 (ma)
-------------------------------------------UGGAAAGCAGAAACAUCUGAUGAGG------------------------ l=25 a=1 

mb-01011
ax-1011011
ku-01
ss-100110111100
fn-001
```
