## Supplementary material for "Comprehensive re-analysis of hairpin RNAs in fungi reveals ancestral links": File S1: PID1656.Ssc-milR-132.SRR12527899.txt

```
species:   Scscl
pid:       PID1656
parent:    Ssc-milR-132
paralog:   
locus:     NW_001820827.1:423780-423871
matures:   ['UGAUGAGGUAGAGCUUGAGGUU', 'ACACUUUGAUCUCUUUUGUGAUGA']
srr:       SRR12527899
genome:    /Users/jax/+Genomes/Fungal_genomes/Scscl.GCF_000146945.2_ASM14694v2.fa
alignment: /media/data/njohnson/+SeqLibraries/FunHP_libraries/Xia2020-rh.SRR12527899.cram
call:      samtools view /media/data/njohnson/+SeqLibraries/FunHP_libraries/Xia2020-rh.SRR12527899.cram NW_001820827.1:423780-423871

1 out of bounds
14 alignments
11 proper strand
10 stranded perfect matches

          **************************                      ************************          
CCUAAUUUGCACACACUUUGAUCUCUUUUGUGAUGAUGUUCCCUGGAAAGCAGAAACAUCUGAUGAGGUAGAGCUUGAGGUUGCCGAUUUCA
...((((.(((...(((((((.(((((((((.(.((((((..(((.....))).))))))).)))))..)))).)))))))))).))))...
------------------------------------------------------------UGAUGAGGUAGAGCUUGAGGUU---------- l=22 a=2 c
------------ACACUUUGAUCUCUUUUGUGAUGA-------------------------------------------------------- l=24 a=0 c*
------------------------------------------------------------UGAUGAGGUAGAGCUUGAGGUU---------- l=22 a=2 ma
------------ACACUUUGAUCUCUUUUGUGAUGA-------------------------------------------------------- l=24 a=0 ma*

---------------------------------------------------------------UGAGGUAGAGCUUGAGGUUGCCG------ l=23 a=1 
------------------------------------------------------------UGAUGAGGUAGAGCUUGAG------------- l=19 a=1 
------------------------------------------------------------UGAUGAGGUAGAGCUUGAGGUU---------- l=22 a=2 (c,ma)
-------------------------------------------UGGAAAGCAGAAACAUCUGAUG--------------------------- l=22 a=1 
-------------------------------------------UGGAAAGCAGAAACAUCUGAUGA-------------------------- l=23 a=1 
---------------------------------------UCCCUcGAAAGCAGA-------------------------------------- l=15 a=1 
---------------------------------UGAUGUUCCCUGGAAAGCAGAAAC----------------------------------- l=24 a=1 
----------------------------UGUGAUGAUGUUCCCUGGAAAGC----------------------------------------- l=23 a=1 
--------------------------UUUGUGAUGAUGUUCCCUGGAA-------------------------------------------- l=22 a=1 
----------------UUUGAUCUCUUUUGUGAUGAUG------------------------------------------------------ l=22 a=1 

mb-00111
ax-1011011
ku-01
ss-101110111100
fn-101
```
