## Supplementary material for "Comprehensive re-analysis of hairpin RNAs in fungi reveals ancestral links": File S1: PID1657.Ssc-milR-133.SRR12527894.txt

```
species:   Scscl
pid:       PID1657
parent:    Ssc-milR-133
paralog:   
locus:     NW_001820829.1:849458-849496
matures:   ['GCAGCAUUCGUGGGACACA', 'UGUUGCAAAUGGUGGUG']
srr:       SRR12527894
genome:    /Users/jax/+Genomes/Fungal_genomes/Scscl.GCF_000146945.2_ASM14694v2.fa
alignment: /media/data/njohnson/+SeqLibraries/FunHP_libraries/Xia2020-rh.SRR12527894.cram
call:      samtools view /media/data/njohnson/+SeqLibraries/FunHP_libraries/Xia2020-rh.SRR12527894.cram NW_001820829.1:849458-849496

20 out of bounds
14 alignments
14 proper strand
14 stranded perfect matches

************************************** 
UGUUGCAAAUGGUGGUGUGGCAGCAUUCGUGGGACACAA
((((.((((((.((......)).))))..)).))))...
-------------------GCAGCAUUCGUGGGACACA- l=19 a=0 c
UGUUGCAAAUGGUGGUG---------------------- l=17 a=0 c*
------------------GGCAGCAUUCGUGGGACACA- l=20 a=2 ma
UGUUGCAAAUGGUGGUG---------------------- l=17 a=0 ma*

--------------------CAGCAUUCGUGGGACACA- l=18 a=1 
------------------GGCAGCAUUCGUGGGACACA- l=20 a=2 (ma)
-----------------UGGCAGCAUUCGUGGGACACA- l=21 a=1 
----------------GUGGCAGCAUUCGUGGGA----- l=18 a=1 
----------------GUGGCAGCAUUCGUGGGACACA- l=22 a=1 
---------------UGUGGCAGCAUUCGUGGGA----- l=19 a=1 
---------------UGUGGCAGCAUUCGUGGGAC---- l=20 a=1 
---------------UGUGGCAGCAUUCGUGGGACACAA l=24 a=1 
--------------GUGUGGCAGCAUUCGUGGGAC---- l=21 a=1 
-------------GGUGUGGCAGCAUUCGUGGGAC---- l=22 a=1 
----GCAAAUGGUGGUGUGGCA----------------- l=18 a=1 
-GUUGCAAAUGGUGGUGUGGCA----------------- l=21 a=1 
-GUUGCAAAUGGUGGUGUGGCAGC--------------- l=23 a=1 

mb-01011
ax-1001011
ku-01
ss-101111101000
fn-111
```
