## Supplementary material for "Comprehensive re-analysis of hairpin RNAs in fungi reveals ancestral links": File S1: PID1657.Ssc-milR-133.SRR12527897.txt

```
species:   Scscl
pid:       PID1657
parent:    Ssc-milR-133
paralog:   
locus:     NW_001820829.1:849458-849496
matures:   ['GCAGCAUUCGUGGGACACA', 'UGUUGCAAAUGGUGGUG']
srr:       SRR12527897
genome:    /Users/jax/+Genomes/Fungal_genomes/Scscl.GCF_000146945.2_ASM14694v2.fa
alignment: /media/data/njohnson/+SeqLibraries/FunHP_libraries/Xia2020-rh.SRR12527897.cram
call:      samtools view /media/data/njohnson/+SeqLibraries/FunHP_libraries/Xia2020-rh.SRR12527897.cram NW_001820829.1:849458-849496

9 out of bounds
4 alignments
4 proper strand
4 stranded perfect matches

************************************** 
UGUUGCAAAUGGUGGUGUGGCAGCAUUCGUGGGACACAA
((((.((((((.((......)).))))..)).))))...
-------------------GCAGCAUUCGUGGGACACA- l=19 a=0 c
UGUUGCAAAUGGUGGUG---------------------- l=17 a=0 c*
-----------------UGGCAGCAUUCGUGGGACACAA l=22 a=1 ma
UGUUGCAAAUGGUGGUG---------------------- l=17 a=0 ma*

-----------------UGGCAGCAUUCGUGGGACACAA l=22 a=1 (ma)
--------------GUGUGGCAGCAUUCGUGGGACA--- l=22 a=1 
-------------GGUGUGGCAGCAUUCGUGGGACAC-- l=24 a=1 
-----------GUGGUGUGGCAGCAUUCGUGGGAC---- l=24 a=1 

mb-01010
ax-1001011
ku-01
ss-110111101000
fn-111
```
