## Supplementary material for "Comprehensive re-analysis of hairpin RNAs in fungi reveals ancestral links": File S1: PID1657.Ssc-milR-133.SRR12527899.txt

```
species:   Scscl
pid:       PID1657
parent:    Ssc-milR-133
paralog:   
locus:     NW_001820829.1:849458-849496
matures:   ['GCAGCAUUCGUGGGACACA', 'UGUUGCAAAUGGUGGUG']
srr:       SRR12527899
genome:    /Users/jax/+Genomes/Fungal_genomes/Scscl.GCF_000146945.2_ASM14694v2.fa
alignment: /media/data/njohnson/+SeqLibraries/FunHP_libraries/Xia2020-rh.SRR12527899.cram
call:      samtools view /media/data/njohnson/+SeqLibraries/FunHP_libraries/Xia2020-rh.SRR12527899.cram NW_001820829.1:849458-849496

24 out of bounds
5 alignments
5 proper strand
5 stranded perfect matches

************************************** 
UGUUGCAAAUGGUGGUGUGGCAGCAUUCGUGGGACACAA
((((.((((((.((......)).))))..)).))))...
-------------------GCAGCAUUCGUGGGACACA- l=19 a=2 c
UGUUGCAAAUGGUGGUG---------------------- l=17 a=0 c*
-------------------GCAGCAUUCGUGGGACACA- l=19 a=2 ma
UGUUGCAAAUGGUGGUG---------------------- l=17 a=0 ma*

-------------------GCAGCAUUCGUGGGACACA- l=19 a=2 (c,ma)
-------------------GCAGCAUUCGUGGGACACAA l=20 a=1 
------------------GGCAGCAUUCGUGGGACACA- l=20 a=1 
---------------UGUGGCAGCAUUCGUGGGACA--- l=21 a=1 

mb-01011
ax-1001101
ku-01
ss-101011101010
fn-111
```
