## Supplementary material for "Comprehensive re-analysis of hairpin RNAs in fungi reveals ancestral links": File S1: PID1659.Ssc-milR-135.SRR12527898.txt

```
species:   Scscl
pid:       PID1659
parent:    Ssc-milR-135
paralog:   
locus:     NW_001820828.1:1192323-1192411
matures:   ['AGAAGGAUACGGAAGACGUAGC', 'UAUGUCUAAUUGUAUUCUGUCUAA']
srr:       SRR12527898
genome:    /Users/jax/+Genomes/Fungal_genomes/Scscl.GCF_000146945.2_ASM14694v2.fa
alignment: /media/data/njohnson/+SeqLibraries/FunHP_libraries/Xia2020-rh.SRR12527898.cram
call:      samtools view /media/data/njohnson/+SeqLibraries/FunHP_libraries/Xia2020-rh.SRR12527898.cram NW_001820828.1:1192323-1192411

0 out of bounds
0 alignments
0 proper strand
0 stranded perfect matches

        ************************                     **************************          
UGUUGGUACGAGAAGGAUACGGAAGACGUAGCACCCACGGAUUACGUAGGUCCUGUAUGUCUAAUUGUAUUCUGUCUAAAGAGCUAGCU
.((((((...((((((((((((.(((((((..(((.(((.....))).)))....)))))))..))))))))).))).....)))))).
----------AGAAGGAUACGGAAGACGUAGC--------------------------------------------------------- l=22 a=0 c
-------------------------------------------------------UAUGUCUAAUUGUAUUCUGUCUAA---------- l=24 a=0 c*
----------AGAAGGAUACGGAAGACGUAGC--------------------------------------------------------- l=22 a=0 ma
-------------------------------------------------------UAUGUCUAAUUGUAUUCUGUCUAA---------- l=24 a=0 ma*


No alignments to locus

mb-01011
ax-1011011
ku-01
ss-000110001100
fn-001
```
