## Supplementary material for "Comprehensive re-analysis of hairpin RNAs in fungi reveals ancestral links": File S1: PID1660.Ssc-milR-136.SRR12527894.txt

```
species:   Scscl
pid:       PID1660
parent:    Ssc-milR-136
paralog:   
locus:     NW_001820828.1:1409224-1409308
matures:   ['UAGGGUGAUAUCCGAGAUUGA', 'GAUCUGUGGGAUUGCUUUGUA']
srr:       SRR12527894
genome:    /Users/jax/+Genomes/Fungal_genomes/Scscl.GCF_000146945.2_ASM14694v2.fa
alignment: /media/data/njohnson/+SeqLibraries/FunHP_libraries/Xia2020-rh.SRR12527894.cram
call:      samtools view /media/data/njohnson/+SeqLibraries/FunHP_libraries/Xia2020-rh.SRR12527894.cram NW_001820828.1:1409224-1409308

95 out of bounds
244 alignments
233 proper strand
211 stranded perfect matches

   ************************                               ************************   
UUCCAGCAUUUAGGGUGAUAUCCGAGAUUGAGAAGUUUGCUAAAAAGAGUAAAAAAGAUCUGUGGGAUUGCUUUGUAGGCCUUUG
.....((...(((((((((.(((((((((......((((((......))))))...))))).)))))))))))))...)).....
----------UAGGGUGAUAUCCGAGAUUGA------------------------------------------------------ l=21 a=1 c
--------------------------------------------------------GAUCUGUGGGAUUGCUUUGUA-------- l=21 a=0 c*
------------------------------------------------------------UGUGGGAUUGCUUUGUAGGCCU--- l=22 a=62 ma
-----GCAUUUAGGGUGAUAUCCGAGA---------------------------------------------------------- l=22 a=0 ma*

--------UUUAGGGUGAUAUCCGAGAUU-------------------------------------------------------- l=21 a=3 
--------UUUAGGGUGAUAUCCGAGAUUG------------------------------------------------------- l=22 a=9 
--------UUUAGGGUGAUAUCCGAGAgUGA------------------------------------------------------ l=23 a=1 
--------UUUAGGGUGAUAUCCGAGAUUGAG----------------------------------------------------- l=24 a=1 
---------UUAGGGUGAUAUCCGAGAU--------------------------------------------------------- l=19 a=1 
---------UUAGGuUGAUAUCCGAGAUU-------------------------------------------------------- l=20 a=1 
---------UUAGGGUGAUAUCCGAGAUUG------------------------------------------------------- l=21 a=1 
---------UUAGGGUGAUAUCCGAGAUUGA------------------------------------------------------ l=22 a=15 
---------UUAGGGUGAUAUCCGAGAcUGA------------------------------------------------------ l=22 a=1 
---------UUAGGGUGAUAUCCGAGAUUGAG----------------------------------------------------- l=23 a=1 
---------UUAGGGUGAUAUCuGAGAUUGAG----------------------------------------------------- l=23 a=1 
---------UUAGGGUGAUAUCCGAGAUUGAGA---------------------------------------------------- l=24 a=1 
----------UAGGGUGAUAUCuGAGAUUG------------------------------------------------------- l=20 a=1 
----------UAGGGUGAUAUCCGAGAUUGA------------------------------------------------------ l=21 a=1 (c)
----------UAGGGUuAUAUCCGAGAUUGA------------------------------------------------------ l=21 a=1 
----------UAGGGUGAUAUCCGAGAUUGg------------------------------------------------------ l=21 a=1 
----------UAGGGUGAUAUCCGAGAUUGuGA---------------------------------------------------- l=23 a=1 
----------UAGGGUGAUAUCCGAGAUUGAGA---------------------------------------------------- l=23 a=1 
-----------AGGGUGAUAUCCGAGAUUGA------------------------------------------------------ l=20 a=1 
--------------GUGAUAUCCGAGAUUGAGA---------------------------------------------------- l=19 a=1 
------------------UAUCCGAGAUUGAGAAGUUUGCU-------------------------------------------- l=23 a=1 
------------------------------------------AAAAGAGUAAAAAAGAUCUGUGG-------------------- l=23 a=1 
-------------------------------------------AAAGAGUAAAAAAGAUCUGUGG-------------------- l=22 a=1 
-------------------------------------------------UAAAAAAGAUCUGUGGGAU----------------- l=19 a=2 
-------------------------------------------------UAAAAAAGAUCUGUGGGAUU---------------- l=20 a=1 
-------------------------------------------------UAAAAAAGAUCUGUGGGAUUG--------------- l=21 a=19 
-------------------------------------------------UAAgAAAGAUCUGUGGGAUUG--------------- l=21 a=1 
-------------------------------------------------UAAAAAAGAUCUGUGGGAUUGC-------------- l=22 a=33 
-------------------------------------------------UAAAAAAGAUCUGUGGGAUUGa-------------- l=22 a=1 
-------------------------------------------------UAAAAAAGAUCUGUGGGAUUGCU------------- l=23 a=6 
---------------------------------------------------AAAAAGAUCUGUGGGAUUGCUa------------ l=22 a=1 
------------------------------------------------------AAGAUCUGUGGGAUUGCUUUG---------- l=21 a=1 
------------------------------------------------------AAGAUCUGUGGGAUUGCUUUGUAG------- l=24 a=1 
----------------------------------------------------------UCUGUGGGAUUGCUUUGUAG------- l=20 a=2 
----------------------------------------------------------UCUGUGGGAUUGCUUUGUAGG------ l=21 a=6 
----------------------------------------------------------UCUGUGGGAUUGCUUUGUAGGC----- l=22 a=4 
----------------------------------------------------------UCUGUGGGAUUGCUUUGUAGGg----- l=22 a=1 
----------------------------------------------------------UCUGUGGGAUUGCUUUGUAGGCC---- l=23 a=5 
----------------------------------------------------------UCUGUGGGAUUGCUUUGUAGGCCU--- l=24 a=1 
------------------------------------------------------------UGUGGGAUUGCU------------- l=12 a=1 
------------------------------------------------------------UGUGGGAUUGCUUUGUAGG------ l=19 a=2 
------------------------------------------------------------UGUGGGAUUGCUUUGUAGGC----- l=20 a=7 
------------------------------------------------------------UGUGGGAUUGCUUUGUAGGCC---- l=21 a=5 
------------------------------------------------------------UaUGGGAUUGCUUUGUAGGCC---- l=21 a=1 
------------------------------------------------------------UGUGGGAUUGCUUUGUAGGCCU--- l=22 a=62 (ma)
------------------------------------------------------------UGUGGGAUUGCUUUGUAGGCCa--- l=22 a=2 
------------------------------------------------------------UGUGGGAUUGCUUUGcAGGCCU--- l=22 a=1 
------------------------------------------------------------UGUGGGAUUaCUUUGUAGGCCU--- l=22 a=1 
------------------------------------------------------------UGUGGGAUUGCUUUGUAGGCCUU-- l=23 a=1 
------------------------------------------------------------UGUGGGAUUGCUUUGUAGGCCUUUa l=25 a=1 
--------------------------------------------------------------UGGGAUUGCUUUGUAGGa----- l=18 a=1 
--------------------------------------------------------------UGGGAUUGCUUUGUAGGCCUU-- l=21 a=2 
--------------------------------------------------------------UGGGAUUGCUUUGUAGGCCUUa- l=22 a=3 
--------------------------------------------------------------UGGGAUUGCUUUGUAGGCCUUU- l=22 a=10 
---------------------------------------------------------------GGGAUUGCUUUGUAGGCCU--- l=19 a=1 

mb-01011
ax-1011011
ku-11
ss-111111101100
fn-111
```
