## Supplementary material for "Comprehensive re-analysis of hairpin RNAs in fungi reveals ancestral links": File S1: PID1660.Ssc-milR-136.SRR12527895.txt

```
species:   Scscl
pid:       PID1660
parent:    Ssc-milR-136
paralog:   
locus:     NW_001820828.1:1409224-1409308
matures:   ['UAGGGUGAUAUCCGAGAUUGA', 'GAUCUGUGGGAUUGCUUUGUA']
srr:       SRR12527895
genome:    /Users/jax/+Genomes/Fungal_genomes/Scscl.GCF_000146945.2_ASM14694v2.fa
alignment: /media/data/njohnson/+SeqLibraries/FunHP_libraries/Xia2020-rh.SRR12527895.cram
call:      samtools view /media/data/njohnson/+SeqLibraries/FunHP_libraries/Xia2020-rh.SRR12527895.cram NW_001820828.1:1409224-1409308

89 out of bounds
407 alignments
405 proper strand
376 stranded perfect matches

   ************************                               ************************   
UUCCAGCAUUUAGGGUGAUAUCCGAGAUUGAGAAGUUUGCUAAAAAGAGUAAAAAAGAUCUGUGGGAUUGCUUUGUAGGCCUUUG
.....((...(((((((((.(((((((((......((((((......))))))...))))).)))))))))))))...)).....
----------UAGGGUGAUAUCCGAGAUUGA------------------------------------------------------ l=21 a=0 c
--------------------------------------------------------GAUCUGUGGGAUUGCUUUGUA-------- l=21 a=0 c*
------------------------------------------------------------UGUGGGAUUGCUUUGUAGGCCU--- l=22 a=129 ma
-----GCAUUUAGGGUGAUAUCCGAGA---------------------------------------------------------- l=22 a=0 ma*

--------UUUAGGGUGAUAUCCGAG----------------------------------------------------------- l=18 a=1 
--------UUUAGGGUGAUAUCCGAGA---------------------------------------------------------- l=19 a=1 
--------UUUAGGGUGAUAUCCGAGAUU-------------------------------------------------------- l=21 a=1 
--------UUUAGGGUGAUAUCCGAGAUUG------------------------------------------------------- l=22 a=3 
---------UUAGGGUGAUAUCCGAGA---------------------------------------------------------- l=18 a=1 
---------UUAGGGUGAUAUCCGAGAUUGA------------------------------------------------------ l=22 a=19 
---------UUAGGGUGAUAUCCGAGAUUGAG----------------------------------------------------- l=23 a=1 
---------UUAGGGUGAUAUCCGAGAUUGAaA---------------------------------------------------- l=24 a=1 
----------UAGGGUGAUAUCCGAGAUUGAGA---------------------------------------------------- l=23 a=1 
--------------------UCCGAGAUUGAGAAGUUUGCUA------------------------------------------- l=22 a=1 
----------------------------------------UAAAAAGAGUAAAAAAGAUCUG----------------------- l=22 a=1 
------------------------------------------AAAAGAGUAAAAAAGAUCUGUGG-------------------- l=23 a=1 
------------------------------------------AAAAGAGUAAAAAAGAUCUGUGa-------------------- l=23 a=1 
--------------------------------------------AAGAGUAAAAAAGAUCUGUGa-------------------- l=21 a=1 
---------------------------------------------AGAGUAAAAAAGAUCUGUGGGAUUGC-------------- l=26 a=1 
-------------------------------------------------UAAAAAAGAUCUGUGGGAU----------------- l=19 a=2 
-------------------------------------------------UAAAAAAGAUCUGUGGGAUU---------------- l=20 a=5 
-------------------------------------------------UAAAAAAGAUCUGUGGGAUg---------------- l=20 a=1 
-------------------------------------------------UAAAAAAGAUCUGUGGGAUUG--------------- l=21 a=35 
-------------------------------------------------UAAAAAAGAUCUGUGGGAUUa--------------- l=21 a=1 
-------------------------------------------------UAAAAAAGAUCUGUGGGAUUGC-------------- l=22 a=89 
-------------------------------------------------UAAAAAAGAUCUGUGGGAUUGu-------------- l=22 a=2 
-------------------------------------------------UAAAAAAGAUCUGUGGGAUUGa-------------- l=22 a=1 
-------------------------------------------------UAAAgAAGAUCUGUGGGAUUGC-------------- l=22 a=1 
-------------------------------------------------UAAAAAAGAUCUGUGGGAUUGCU------------- l=23 a=9 
-------------------------------------------------UgAAAAAGAUCUGUGGGAUUGCU------------- l=23 a=1 
-------------------------------------------------UAAAAAAGAUCUGUGGGAUUGCa------------- l=23 a=1 
--------------------------------------------------AAAAAAGAUCUGUGGGAUU---------------- l=19 a=1 
--------------------------------------------------uAAAAAGAUCUGUGGGAUUGC-------------- l=21 a=1 
---------------------------------------------------AAAAAGAUCUGUGGGAUUGC-------------- l=20 a=1 
-----------------------------------------------------AAAGAUCUGUGGGAUUGCUUUG---------- l=22 a=1 
----------------------------------------------------------UCUGUGGGAUUGCUUUGUA-------- l=19 a=1 
----------------------------------------------------------UCUGUGGGAUUGCUUUGUAG------- l=20 a=2 
----------------------------------------------------------UCUGUGGGAUUGCUUUGUAGG------ l=21 a=11 
----------------------------------------------------------UCUGUGGGAUUGCUUUGUAGa------ l=21 a=1 
----------------------------------------------------------UCUGUGGGAUUGCUUUGUAGGa----- l=22 a=1 
----------------------------------------------------------UCUGUGGGAUUGCUUUGUAGGC----- l=22 a=5 
----------------------------------------------------------UCUGUGGGAUUGCUUUGUAGGCC---- l=23 a=10 
----------------------------------------------------------UCUGUGGGAUUGuUUUGUAGGCC---- l=23 a=1 
----------------------------------------------------------UCUGUGGGAUUGCUUUGUAGGCCU--- l=24 a=6 
----------------------------------------------------------UCUGUGGGAUUGCUUUGUAGGCCUU-- l=25 a=1 
-----------------------------------------------------------CUGUGGGAUUGC-------------- l=12 a=1 
------------------------------------------------------------UGUGGGAUUGCUUUGUAGG------ l=19 a=1 
------------------------------------------------------------UGUGGGAUUGCUUUGUAGGC----- l=20 a=6 
------------------------------------------------------------UGUGGGAUUGCUUUGUAGGa----- l=20 a=1 
------------------------------------------------------------UGUGGGAUUGCUUUGUAGGCC---- l=21 a=7 
------------------------------------------------------------UGUGGGAUUGCUUcGUAGGCC---- l=21 a=1 
------------------------------------------------------------UGUGGGAUUGCUUUGUAGGCCU--- l=22 a=129 (ma)
------------------------------------------------------------UGUGGGAUUGuUUUGUAGGCCU--- l=22 a=1 
------------------------------------------------------------UGUGGGAUUGCUUUGUAGGCaU--- l=22 a=1 
------------------------------------------------------------UGUGGGAUUGCUUUGUAGGCCa--- l=22 a=3 
------------------------------------------------------------UGUGGuAUUGCUUUGUAGGCCU--- l=22 a=1 
------------------------------------------------------------UGUGGGgUUGCUUUGUAGGCCU--- l=22 a=1 
------------------------------------------------------------UGUGGGAUUGCUUUGUAuGCCU--- l=22 a=1 
------------------------------------------------------------UGUGGGAUUGCUUUGUAGGaCU--- l=22 a=1 
------------------------------------------------------------UGUGGGAUUGCUUUGUAGGCCUU-- l=23 a=1 
------------------------------------------------------------UGUGGGAUUGCUUUGUAGGCCUUa- l=24 a=1 
-------------------------------------------------------------GUGGGAUUGCUUUGUAGGCCU--- l=21 a=1 
--------------------------------------------------------------UGGGAUUGCUUUGUAGGC----- l=18 a=2 
--------------------------------------------------------------UGGGAUUGCUUUGUAGGCC---- l=19 a=1 
--------------------------------------------------------------UGGGAUUGCUUUGUAGGCu---- l=19 a=1 
--------------------------------------------------------------UGGGAUUGCUUUGUAGGCCU--- l=20 a=2 
--------------------------------------------------------------UGGGAUUGCUUUGUAGGCCUU-- l=21 a=5 
--------------------------------------------------------------UGGGAUUGCUUUGUAGGCCUUa- l=22 a=1 
--------------------------------------------------------------UGGGAUUGCUUUGUAGGCCUUU- l=22 a=7 
--------------------------------------------------------------UGGGAUUGCUUUGUAGGCCUUUG l=23 a=2 

mb-01011
ax-1011011
ku-11
ss-111111101100
fn-111
```
