## Supplementary material for "Comprehensive re-analysis of hairpin RNAs in fungi reveals ancestral links": File S1: PID1660.Ssc-milR-136.SRR12527896.txt

```
species:   Scscl
pid:       PID1660
parent:    Ssc-milR-136
paralog:   
locus:     NW_001820828.1:1409224-1409308
matures:   ['UAGGGUGAUAUCCGAGAUUGA', 'GAUCUGUGGGAUUGCUUUGUA']
srr:       SRR12527896
genome:    /Users/jax/+Genomes/Fungal_genomes/Scscl.GCF_000146945.2_ASM14694v2.fa
alignment: /media/data/njohnson/+SeqLibraries/FunHP_libraries/Xia2020-rh.SRR12527896.cram
call:      samtools view /media/data/njohnson/+SeqLibraries/FunHP_libraries/Xia2020-rh.SRR12527896.cram NW_001820828.1:1409224-1409308

69 out of bounds
283 alignments
281 proper strand
264 stranded perfect matches

   ************************                               ************************   
UUCCAGCAUUUAGGGUGAUAUCCGAGAUUGAGAAGUUUGCUAAAAAGAGUAAAAAAGAUCUGUGGGAUUGCUUUGUAGGCCUUUG
.....((...(((((((((.(((((((((......((((((......))))))...))))).)))))))))))))...)).....
----------UAGGGUGAUAUCCGAGAUUGA------------------------------------------------------ l=21 a=0 c
--------------------------------------------------------GAUCUGUGGGAUUGCUUUGUA-------- l=21 a=0 c*
------------------------------------------------------------UGUGGGAUUGCUUUGUAGGCCU--- l=22 a=80 ma
-----GCAUUUAGGGUGAUAUCCGAGA---------------------------------------------------------- l=22 a=0 ma*

-UCCAGCAUUUAGGGUGAUAUCC-------------------------------------------------------------- l=22 a=1 
--------UUUAGGGUGAUAUCCGAGAUU-------------------------------------------------------- l=21 a=1 
---------UUAGGGUGAUAUCCGAGAUUG------------------------------------------------------- l=21 a=2 
---------UUAGGGUGAUAUCCGAGAUUGA------------------------------------------------------ l=22 a=5 
---------UUAGGGUGAUAUCCGAGAUUGAGA---------------------------------------------------- l=24 a=1 
----------UAGGGUGAUAUCCGAGAUUGAG----------------------------------------------------- l=22 a=1 
----------UAGGGUGAUAUCCGAGAUUGAGA---------------------------------------------------- l=23 a=2 
-------------------------------------------AAAGAGUAAAAAAGAUCUGUGG-------------------- l=22 a=4 
-------------------------------------------AAAGAGUAAAAAAGAUCUGUGa-------------------- l=22 a=1 
-------------------------------------------------UAAAAAAGAUCUGUGGGg------------------ l=18 a=1 
-------------------------------------------------UAAAAAAGAUCUGUGGGA------------------ l=18 a=2 
-------------------------------------------------UAAAAAAGAUCUGUGGGAUU---------------- l=20 a=8 
-------------------------------------------------UAAAAAAGAUCUGUGGGAUUG--------------- l=21 a=26 
-------------------------------------------------UAAAAAAGAUCUGUGGGAUUa--------------- l=21 a=1 
-------------------------------------------------UAAAAAAaAUCUGUGGGAUUG--------------- l=21 a=1 
-------------------------------------------------UAAAAAAGAUCUGUGGGAUUGC-------------- l=22 a=65 
-------------------------------------------------UAAAAAAGAUCUGUGGGAcUGC-------------- l=22 a=1 
-------------------------------------------------UAAAAAAGAUCUGUGGGAUUGu-------------- l=22 a=1 
-------------------------------------------------UAAAAAAGAUCUGUGGaAUUGC-------------- l=22 a=1 
-------------------------------------------------UAAAAAAaAUCUGUGGGAUUGC-------------- l=22 a=1 
-------------------------------------------------UAAAAAAGAUCUGUaGGAUUGC-------------- l=22 a=1 
-------------------------------------------------UAAAAAAGAUCUGUGGGAUUGCU------------- l=23 a=2 
-------------------------------------------------UAAAAAAGAUCUGUGGGAUUGCc------------- l=23 a=1 
--------------------------------------------------uAAAAAGAUCUGUGGGAUUGC-------------- l=21 a=1 
---------------------------------------------------AAAAAGAUCUGUGGGAUUGCUU------------ l=22 a=1 
---------------------------------------------------AAAAAGAUCUGUGGGAUUGCUa------------ l=22 a=1 
-----------------------------------------------------AAAGAUCUGUGGGA------------------ l=14 a=1 
------------------------------------------------------AAGAUCUGUGGGAUUGCUUUG---------- l=21 a=1 
-------------------------------------------------------AGAUCUGUGGGAUUGCUUUG---------- l=20 a=1 
-------------------------------------------------------AGAUCUGUGGGAUUGCUUUGUAa------- l=23 a=1 
----------------------------------------------------------UCUGUGGGAUUGCUUUGUAG------- l=20 a=1 
----------------------------------------------------------UCUGUGGGAUUGCUUUGUAGG------ l=21 a=11 
----------------------------------------------------------UCUGUGGGAUUGCUUUGUAGGC----- l=22 a=6 
----------------------------------------------------------UCUGUGGGAUUGCUUUGUAGGCC---- l=23 a=2 
----------------------------------------------------------UCUGUGGGAUUGCUUUGUAGGCCU--- l=24 a=1 
------------------------------------------------------------UGUGGGAUUGCU------------- l=12 a=1 
------------------------------------------------------------UGUGGGAUUGCUUUGUAGG------ l=19 a=2 
------------------------------------------------------------UGUGGGAUUGCUUUGUAGGC----- l=20 a=3 
------------------------------------------------------------UGUGGGAUUGCUUUGUAGGa----- l=20 a=1 
------------------------------------------------------------UGUGGGAUUGCUUUGUAGGCC---- l=21 a=10 
------------------------------------------------------------UGUGGGAUUGCUUUGUAGGCCU--- l=22 a=80 (ma)
------------------------------------------------------------UGUGGGAUUGCUUUGUAGGCCa--- l=22 a=1 
------------------------------------------------------------UGUGGGAUUGCUUcGUAGGCCU--- l=22 a=1 
------------------------------------------------------------UGUGGGAUUGCUUUGUAGGCCUU-- l=23 a=4 
------------------------------------------------------------UGUGGGAUUGCUUUGUAGGCCUa-- l=23 a=1 
------------------------------------------------------------UGUGGGAUUGCUUUGUAGGCCUUUG l=25 a=2 
--------------------------------------------------------------UGGGAUUGCUUUGUAGGCCU--- l=20 a=5 
--------------------------------------------------------------UGGGAUUGCUUUGUAGGCCUU-- l=21 a=7 
--------------------------------------------------------------UGGGAUUGCUUUGUAGGCCUUU- l=22 a=3 
-----------------------------------------------------------------GAUUGCUUUGUAGGC----- l=15 a=1 
------------------------------------------------------------------AUUGCUUUGUAGGCCUUU- l=18 a=1 

mb-01011
ax-1011011
ku-11
ss-111111101100
fn-111
```
