## Supplementary material for "Comprehensive re-analysis of hairpin RNAs in fungi reveals ancestral links": File S1: PID1660.Ssc-milR-136.SRR12527897.txt

```
species:   Scscl
pid:       PID1660
parent:    Ssc-milR-136
paralog:   
locus:     NW_001820828.1:1409224-1409308
matures:   ['UAGGGUGAUAUCCGAGAUUGA', 'GAUCUGUGGGAUUGCUUUGUA']
srr:       SRR12527897
genome:    /Users/jax/+Genomes/Fungal_genomes/Scscl.GCF_000146945.2_ASM14694v2.fa
alignment: /media/data/njohnson/+SeqLibraries/FunHP_libraries/Xia2020-rh.SRR12527897.cram
call:      samtools view /media/data/njohnson/+SeqLibraries/FunHP_libraries/Xia2020-rh.SRR12527897.cram NW_001820828.1:1409224-1409308

139 out of bounds
365 alignments
358 proper strand
329 stranded perfect matches

   ************************                               ************************   
UUCCAGCAUUUAGGGUGAUAUCCGAGAUUGAGAAGUUUGCUAAAAAGAGUAAAAAAGAUCUGUGGGAUUGCUUUGUAGGCCUUUG
.....((...(((((((((.(((((((((......((((((......))))))...))))).)))))))))))))...)).....
----------UAGGGUGAUAUCCGAGAUUGA------------------------------------------------------ l=21 a=1 c
--------------------------------------------------------GAUCUGUGGGAUUGCUUUGUA-------- l=21 a=0 c*
------------------------------------------------------------UGUGGGAUUGCUUUGUAGGCCU--- l=22 a=122 ma
-----GCAUUUAGGGUGAUAUCCGAGA---------------------------------------------------------- l=22 a=0 ma*

-UCCAGCAUUUAGGGUGAUAUCu-------------------------------------------------------------- l=22 a=1 
--------UUUAGGGUGAUAUCCGAGA---------------------------------------------------------- l=19 a=3 
--------UUUAGGGUGAUAUCCGAGAUU-------------------------------------------------------- l=21 a=4 
--------UUUAGGGUGAUAUCCGAGAUUG------------------------------------------------------- l=22 a=10 
--------UUUcGGGUGAUAUCCGAGAUUG------------------------------------------------------- l=22 a=1 
--------cUUAGGGUGAUAUCCGAGAUUGA------------------------------------------------------ l=23 a=1 
---------UUAGGGUGAUAUCCGAGAUU-------------------------------------------------------- l=20 a=1 
---------UUAGGGUGAUAUCCGAGAUcG------------------------------------------------------- l=21 a=1 
---------UUAGGGUGAUAUCCGAGAUUG------------------------------------------------------- l=21 a=2 
---------UUAGGGUGAUAUCCGAGAUUGA------------------------------------------------------ l=22 a=14 
---------UUAGGGUGAUAUCCGAGAUUaA------------------------------------------------------ l=22 a=1 
---------UUAGGGUGAUAUCCGAGAcUGA------------------------------------------------------ l=22 a=1 
---------cUAGGGUGAUAUCCGAGAUUGA------------------------------------------------------ l=22 a=1 
---------UUAGGGUGAUAUCCGAGAUUGAG----------------------------------------------------- l=23 a=1 
----------UAGGGUGAUAUCCGAGA---------------------------------------------------------- l=17 a=1 
----------UAGGGUGAUAUCCGAGAUUGA------------------------------------------------------ l=21 a=1 (c)
----------UAGGGUGAUAUCCGAGAUUGAa----------------------------------------------------- l=22 a=1 
----------UAGGGUGAUAUCCGAGAUUGAGA---------------------------------------------------- l=23 a=1 
------------------UAUCCGAGAUUGAGAAGUUUGCU-------------------------------------------- l=23 a=1 
--------------------UCCGAGAUUGAGgAGUUUGCUA------------------------------------------- l=22 a=1 
--------------------UCCGAGAUUGAGAAGUUUGCUA------------------------------------------- l=22 a=1 
------------------------------------------------aUAAAAAAGAUCUGUGGGAUUGC-------------- l=23 a=1 
-------------------------------------------------UAAAAAAGAUCUGUGGG------------------- l=17 a=1 
-------------------------------------------------UAAAAAAGAUCUGUGGGA------------------ l=18 a=3 
-------------------------------------------------UAAAAAAGAUCUGUGGGAU----------------- l=19 a=2 
-------------------------------------------------UAAAAAAGAUCUGUGGGAUU---------------- l=20 a=2 
-------------------------------------------------UAAAAAAGAUCUGUGGGAUUG--------------- l=21 a=36 
-------------------------------------------------UAAAAAAGAUCUGUGGGAUUa--------------- l=21 a=2 
-------------------------------------------------UAAAAAAGAUCUGUGGGAUUGC-------------- l=22 a=45 
-------------------------------------------------UAAAAAAGAUCUGUGGGAUUuC-------------- l=22 a=1 
-------------------------------------------------UAAAAAAGAUCUGUGGGAUUGCU------------- l=23 a=1 
--------------------------------------------------uAAAAAGAUCUGUGGGAUUG--------------- l=20 a=3 
-----------------------------------------------------AAAGAUCUGUGGGAUUGCUUU----------- l=21 a=1 
------------------------------------------------------AAGAUCUGUGGGAUUGCUUUG---------- l=21 a=1 
------------------------------------------------------AAGAUCUGUGGGAUUGCUUUGU--------- l=22 a=1 
----------------------------------------------------------UCUGUGGGAUUGCUUUGUA-------- l=19 a=2 
----------------------------------------------------------UCUGUGGGAUUGCUUUGUAGG------ l=21 a=16 
----------------------------------------------------------UCUGUGGGAUUGCUUUGUAGa------ l=21 a=1 
----------------------------------------------------------UCUGUGaGAUUGCUUUGUAGG------ l=21 a=1 
----------------------------------------------------------UCUGUGGGAUUGCUUUGUAGGC----- l=22 a=4 
----------------------------------------------------------UCUGUGGGAUUGCUUUGUAGGCC---- l=23 a=7 
----------------------------------------------------------UCUGUGGGAUUGCUUUGUAGGCCU--- l=24 a=1 
------------------------------------------------------------UGUGGGAUUGCUUUGUAGG------ l=19 a=2 
------------------------------------------------------------UGUGGGAUUGCUUUGUAGGC----- l=20 a=3 
------------------------------------------------------------UGUGGGAUUGCUUUGUAGGCC---- l=21 a=10 
------------------------------------------------------------UGUGGGAUUGCUUUGUAGGCCU--- l=22 a=122 (ma)
------------------------------------------------------------UGUGGGAUUGuUUUGUAGGCCU--- l=22 a=1 
------------------------------------------------------------UGUGGGAUUGCUUUGUAGGCCa--- l=22 a=4 
------------------------------------------------------------UGUGGGAUUGCUUUGUAGGCaU--- l=22 a=2 
------------------------------------------------------------UGUGGGAUUGCUUUGUAGuCCU--- l=22 a=1 
------------------------------------------------------------UGUGuGAUUGCUUUGUAGGCCU--- l=22 a=1 
------------------------------------------------------------UGUGGGAUUGCUUUGUAGGCCUU-- l=23 a=2 
--------------------------------------------------------------UGGGAUUGCUUUGUAGGCC---- l=19 a=3 
--------------------------------------------------------------UGGGAUUGCUUUGUAGGCCU--- l=20 a=8 
--------------------------------------------------------------UGGGAUUGCUUUGUAGGCCa--- l=20 a=1 
--------------------------------------------------------------UGGGAUUGCUUUGUAGGCCUU-- l=21 a=5 
--------------------------------------------------------------UGGGAUUGCUUUGUAGGCCUUU- l=22 a=8 
--------------------------------------------------------------UGGGAUUGCUUUGUAGGCCUaU- l=22 a=1 
---------------------------------------------------------------GGGAUUGCUUUGUAGGCC---- l=18 a=1 
---------------------------------------------------------------GGGAUUGCUUUGUAGGCCU--- l=19 a=1 
---------------------------------------------------------------GGGAUUGCUUUGUAGGCCUUU- l=21 a=1 

mb-01011
ax-1011011
ku-11
ss-111111101100
fn-111
```
