## Supplementary material for "Comprehensive re-analysis of hairpin RNAs in fungi reveals ancestral links": File S1: PID1660.Ssc-milR-136.SRR12527898.txt

```
species:   Scscl
pid:       PID1660
parent:    Ssc-milR-136
paralog:   
locus:     NW_001820828.1:1409224-1409308
matures:   ['UAGGGUGAUAUCCGAGAUUGA', 'GAUCUGUGGGAUUGCUUUGUA']
srr:       SRR12527898
genome:    /Users/jax/+Genomes/Fungal_genomes/Scscl.GCF_000146945.2_ASM14694v2.fa
alignment: /media/data/njohnson/+SeqLibraries/FunHP_libraries/Xia2020-rh.SRR12527898.cram
call:      samtools view /media/data/njohnson/+SeqLibraries/FunHP_libraries/Xia2020-rh.SRR12527898.cram NW_001820828.1:1409224-1409308

100 out of bounds
237 alignments
234 proper strand
214 stranded perfect matches

   ************************                               ************************   
UUCCAGCAUUUAGGGUGAUAUCCGAGAUUGAGAAGUUUGCUAAAAAGAGUAAAAAAGAUCUGUGGGAUUGCUUUGUAGGCCUUUG
.....((...(((((((((.(((((((((......((((((......))))))...))))).)))))))))))))...)).....
----------UAGGGUGAUAUCCGAGAUUGA------------------------------------------------------ l=21 a=0 c
--------------------------------------------------------GAUCUGUGGGAUUGCUUUGUA-------- l=21 a=0 c*
------------------------------------------------------------UGUGGGAUUGCUUUGUAGGCCU--- l=22 a=64 ma
-----GCAUUUAGGGUGAUAUCCGAGA---------------------------------------------------------- l=22 a=0 ma*

--------UUUAGGGUGAUAUCCGAGA---------------------------------------------------------- l=19 a=2 
--------UUUAGGGUGAUAUCCGAGAUUG------------------------------------------------------- l=22 a=1 
--------UUUAGGGUGAUAUCCGAGAUUGA------------------------------------------------------ l=23 a=1 
---------UUAGGGUGAUAUCCGAG----------------------------------------------------------- l=17 a=1 
---------UUAGGGUGAUAUCCGAGAUUGA------------------------------------------------------ l=22 a=6 
---------UUAGGGUGAUAUCuGAGAUUGA------------------------------------------------------ l=22 a=1 
----------UAGGGUGAUAUCCGAGAUUGAGA---------------------------------------------------- l=23 a=1 
--------------GUGAUAUCCGAGAUUG------------------------------------------------------- l=16 a=1 
------------------UAUCCGAGAUUGAGAAGUUUGCU-------------------------------------------- l=23 a=1 
----------------------------------------UAAAAAGAGUAAAAAAGAUCUGU---------------------- l=23 a=1 
------------------------------------------AAAAGAGUAAAAAAGAUCUGUGG-------------------- l=23 a=2 
-------------------------------------------AAAGAGUAAAAAAGAUCUGUGG-------------------- l=22 a=1 
----------------------------------------------GAGUAAAAAAGAUCUGUGGGA------------------ l=21 a=1 
-------------------------------------------------UAAAAAAGAUCUGUGGGA------------------ l=18 a=1 
-------------------------------------------------UAAAAAAGAUCUGUGGGAU----------------- l=19 a=1 
-------------------------------------------------aAAAAAAGAUCUGUGGGAU----------------- l=19 a=1 
-------------------------------------------------UAAAAAAGAUCUGUGGGAUU---------------- l=20 a=5 
-------------------------------------------------UAAAAAAGAUCUGUGGGAUUG--------------- l=21 a=16 
-------------------------------------------------UAAAAAAGAUCUGUGGGAUUGu-------------- l=22 a=2 
-------------------------------------------------UAAAAAAGAUCUGUGGGAUUGC-------------- l=22 a=50 
-------------------------------------------------UgAAAAAGAUCUGUGGGAUUGC-------------- l=22 a=1 
-------------------------------------------------UAgAAAAGAUCUGUGGGAUUGC-------------- l=22 a=1 
-------------------------------------------------UAAAAAAaAUCUGUGGGAUUGC-------------- l=22 a=2 
-------------------------------------------------UAAAAAAGAUCcGUGGGAUUGC-------------- l=22 a=1 
-------------------------------------------------UAAAAAAGAUCUGUGGGAUUGa-------------- l=22 a=1 
-------------------------------------------------UAAAAAAGAUCUGUGGaAUUGC-------------- l=22 a=1 
-------------------------------------------------UAAAAAAGAUCUGUGGGAUUGCU------------- l=23 a=4 
-------------------------------------------------UAAAAAAGAUCUGUGGGAUUGuU------------- l=23 a=1 
-------------------------------------------------UAAAAAAGAUCUGUGGGAUUGCUUUG---------- l=26 a=1 
---------------------------------------------------AAAAAGAUCUGUGGGAUUGCUa------------ l=22 a=1 
---------------------------------------------------AAAAAGAUCUGUGGGAUUGCUUU----------- l=23 a=1 
----------------------------------------------------AAAAGAUCUGUGGGAUUGC-------------- l=19 a=1 
----------------------------------------------------------UCUGUGGGAUUGCUUUGUAG------- l=20 a=1 
----------------------------------------------------------UCUGUGGGAUUGCUUUGUAGG------ l=21 a=5 
----------------------------------------------------------UCUGUGGGAUUGCUUUGUAGGa----- l=22 a=1 
----------------------------------------------------------UCUGUGGGAUUGCUUUGUAGGC----- l=22 a=1 
----------------------------------------------------------UCUGUGGGAUUGCUUUGUgGGCC---- l=23 a=1 
----------------------------------------------------------UCUGUGGGAUUGCUUUGUAGGCC---- l=23 a=3 
----------------------------------------------------------UCUGUGGGAUUGCcUUGUAGGCC---- l=23 a=1 
----------------------------------------------------------UCUGUGGGAUUGCUUUGUAGGCCU--- l=24 a=1 
------------------------------------------------------------UGUGGGAUUGCUUUGUA-------- l=17 a=1 
------------------------------------------------------------UGUGGGAUUGCUUUGUAG------- l=18 a=1 
------------------------------------------------------------UGUGGGAUUGCUUUGUAGG------ l=19 a=4 
------------------------------------------------------------UGUGGGAUUGCUUUGUAGGC----- l=20 a=5 
------------------------------------------------------------UGUGGGAUUGCUUUGUgGGC----- l=20 a=1 
------------------------------------------------------------UGUGGGAUUGCUUUGUAGGCC---- l=21 a=3 
------------------------------------------------------------UGUGGGAUUGCUUUGUAGGCCU--- l=22 a=64 (ma)
------------------------------------------------------------cGUGGGAUUGCUUUGUAGGCCU--- l=22 a=1 
------------------------------------------------------------UGUGGGAUUGCUUUGUAGGCCa--- l=22 a=1 
------------------------------------------------------------UGUGGGAUUGCUUUGUAGGCCUU-- l=23 a=5 
--------------------------------------------------------------UGGGAUUGCUUUGUAGG------ l=17 a=1 
--------------------------------------------------------------UGGGAUUGCUUUGUAGGC----- l=18 a=1 
--------------------------------------------------------------UGGGAUUGCUUUGUAGGCC---- l=19 a=3 
--------------------------------------------------------------UGGGAUUGCUUUGUAGGCCU--- l=20 a=2 
--------------------------------------------------------------UGGGAUUGCUUUGUAGGCCUU-- l=21 a=1 
--------------------------------------------------------------UGGGAUUGCUUUGUAGGCCUUU- l=22 a=12 
--------------------------------------------------------------UGGGAUUGCUUUGUAGGCCUUUa l=23 a=1 
---------------------------------------------------------------GGGAUUGCUUUGUAGG------ l=16 a=1 

mb-01011
ax-1011011
ku-11
ss-111111101100
fn-111
```
