## Supplementary material for "Comprehensive re-analysis of hairpin RNAs in fungi reveals ancestral links": File S1: PID1660.Ssc-milR-136.SRR12527899.txt

```
species:   Scscl
pid:       PID1660
parent:    Ssc-milR-136
paralog:   
locus:     NW_001820828.1:1409224-1409308
matures:   ['UAGGGUGAUAUCCGAGAUUGA', 'GAUCUGUGGGAUUGCUUUGUA']
srr:       SRR12527899
genome:    /Users/jax/+Genomes/Fungal_genomes/Scscl.GCF_000146945.2_ASM14694v2.fa
alignment: /media/data/njohnson/+SeqLibraries/FunHP_libraries/Xia2020-rh.SRR12527899.cram
call:      samtools view /media/data/njohnson/+SeqLibraries/FunHP_libraries/Xia2020-rh.SRR12527899.cram NW_001820828.1:1409224-1409308

32 out of bounds
160 alignments
156 proper strand
149 stranded perfect matches

              ***************************      ************************              
UUCCAGCAUUUAGGGUGAUAUCCGAGAUUGAGAAGUUUGCUAAAAAGAGUAAAAAAGAUCUGUGGGAUUGCUUUGUAGGCCUUUG
.....((...(((((((((.(((((((((......((((((......))))))...))))).)))))))))))))...)).....
----------UAGGGUGAUAUCCGAGAUUGA------------------------------------------------------ l=21 a=0 c
--------------------------------------------------------GAUCUGUGGGAUUGCUUUGUA-------- l=21 a=0 c*
-------------------------------------------------UAAAAAAGAUCUGUGGGAUUGC-------------- l=22 a=49 ma
----------------GAUAUCCGAGAUUGAGAAGUUUGCU-------------------------------------------- l=25 a=0 ma*

---CAGCAUUUAGGGUGAUAUCCGA------------------------------------------------------------ l=22 a=2 
--------UUUAGGGUGAUAUCCGAGA---------------------------------------------------------- l=19 a=2 
---------UUAGGGUGAUAUCCGAGAUUGA------------------------------------------------------ l=22 a=11 
---------UUAGGGUGAUAUCCGAGAUUGAa----------------------------------------------------- l=23 a=1 
----------UAGGGUGAUAUCCGAGA---------------------------------------------------------- l=17 a=1 
----------UAGGGUGAUAUCCGAGAUUGAa----------------------------------------------------- l=22 a=1 
----------UAGGGUGAUAUCCGAGAUUGAG----------------------------------------------------- l=22 a=1 
--------------------------------------------AAGAGUAAAAAAGAUCUGUGGG------------------- l=22 a=1 
---------------------------------------------AGAGUAAAAAAGAUCUGUGG-------------------- l=20 a=1 
---------------------------------------------AGAGUAAAAAAGAUCUGUGGGAU----------------- l=23 a=1 
-----------------------------------------------AGUAAAAAAGAUCUGUGG-------------------- l=18 a=1 
------------------------------------------------GUAAAAAAGAUCUGUGGGAU----------------- l=20 a=1 
-------------------------------------------------UAAAAAAGAUCUGUGGGAUg---------------- l=20 a=1 
-------------------------------------------------UAAAAAAGAUCUGUGGGAUU---------------- l=20 a=2 
-------------------------------------------------UAAAAAAGAUCUGUGGGAUUG--------------- l=21 a=15 
-------------------------------------------------UAAAAAAGAUCUGUGGGAUUGC-------------- l=22 a=49 (ma)
-------------------------------------------------UAAAAAAGAUCUGUGGGAUUGCU------------- l=23 a=8 
-------------------------------------------------UAAAAAAGgUCUGUGGGAUUGCU------------- l=23 a=1 
---------------------------------------------------uAAAAGAUCUGUGGGAUUGCUU------------ l=22 a=1 
----------------------------------------------------------UCUGUGGGAUUGCUUUGUAG------- l=20 a=1 
----------------------------------------------------------UCUGUGGGAUUGCUUUGUAGGCC---- l=23 a=2 
-----------------------------------------------------------uUGUGGGAUUGCUUUGUAGGCCU--- l=23 a=1 
------------------------------------------------------------UGUGGGAUUGCUUUGUAGG------ l=19 a=2 
------------------------------------------------------------UGUGGGAUUGCUUUGUAGGC----- l=20 a=2 
------------------------------------------------------------UGUGGGAUUGuUUUGUAGGC----- l=20 a=1 
------------------------------------------------------------UGUGGGAUUGCUUUGUAGGCC---- l=21 a=3 
------------------------------------------------------------UGUGGGAUUGCUUUGUAGGCCU--- l=22 a=32 
------------------------------------------------------------UGUGGGAUUGCUUUGUAGGCCUU-- l=23 a=2 
--------------------------------------------------------------UGGGAUUGCUUUGUAGG------ l=17 a=1 
--------------------------------------------------------------UGGGAUUGCUUUGUAGGCCUU-- l=21 a=3 
--------------------------------------------------------------UGGGAUUGCUUUGUAGGCCUUU- l=22 a=5 

mb-01111
ax-1001011
ku-11
ss-111111101100
fn-111
```
