## Supplementary material for "Comprehensive re-analysis of hairpin RNAs in fungi reveals ancestral links": File S1: PID1663.Ssc-milR-139.SRR12527898.txt

```
species:   Scscl
pid:       PID1663
parent:    Ssc-milR-139
paralog:   
locus:     NW_001820829.1:552801-552874
matures:   ['UGGCUGUCCAGGAACGCUGGC', 'UGGCUGUCCAGGACCGCGCAGC']
srr:       SRR12527898
genome:    /Users/jax/+Genomes/Fungal_genomes/Scscl.GCF_000146945.2_ASM14694v2.fa
alignment: /media/data/njohnson/+SeqLibraries/FunHP_libraries/Xia2020-rh.SRR12527898.cram
call:      samtools view /media/data/njohnson/+SeqLibraries/FunHP_libraries/Xia2020-rh.SRR12527898.cram NW_001820829.1:552801-552874

6 out of bounds
0 alignments
0 proper strand
0 stranded perfect matches

        ***********************           ************************        
CCAGGAACGCUGGCUGUCCAGGAACGCUGGCUGUCCAGGAACGCUGGCUGUCCAGGACCGCGCAGCGGUCCUGA
.(((((.(((((((.((((.(((..((((((.((......))))))))..))).)))).)).))))).))))).
----------UGGCUGUCCAGGAACGCUGGC------------------------------------------- l=21 a=0 c
--------------------------------------------UGGCUGUCCAGGACCGCGCAGC-------- l=22 a=0 c*
----------UGGCUGUCCAGGAACGCUGGC------------------------------------------- l=21 a=0 ma
--------------------------------------------UGGCUGUCCAGGACCGCGCAGC-------- l=22 a=0 ma*


No alignments to locus

mb-01011
ax-1011011
ku-01
ss-000110011100
fn-001
```
