## Supplementary material for "Comprehensive re-analysis of hairpin RNAs in fungi reveals ancestral links": File S1: PID1664.Ssc-milR-140.SRR12527895.txt

```
species:   Scscl
pid:       PID1664
parent:    Ssc-milR-140
paralog:   
locus:     NW_001820830.1:1878056-1878125
matures:   ['UAAACCAACUAGACGACCGAGAG', 'AAUGGUCACAGUUUGUUGUGUUUGCU']
srr:       SRR12527895
genome:    /Users/jax/+Genomes/Fungal_genomes/Scscl.GCF_000146945.2_ASM14694v2.fa
alignment: /media/data/njohnson/+SeqLibraries/FunHP_libraries/Xia2020-rh.SRR12527895.cram
call:      samtools view /media/data/njohnson/+SeqLibraries/FunHP_libraries/Xia2020-rh.SRR12527895.cram NW_001820830.1:1878056-1878125

84 out of bounds
103 alignments
1 proper strand
1 stranded perfect matches

       ***********                            *************           
UAAACCAACUAGACGACCGAGAGUGUUUUCGAGUUGUAGCUCGAAUGGUCACAGUUUGUUGUGUUUGCUU
(((((((((.(((((((((........(((((((....))))))))))))...)))))))).)))))...
UAAACCAACUAGACGACCGAGAG----------------------------------------------- l=23 a=0 c
-------------------------------------------AAUGGUCACAGUUUGUUGUGUUUGCU- l=26 a=0 c*
------------------------------------------------UCACAGUUUGU----------- l=11 a=1 ma
---------UAGACGACC---------------------------------------------------- l=9 a=0 ma*

------------------------------------------------UCACAGUUUGU----------- l=11 a=1 (ma)

mb-01011
ax-1011001
ku-01
ss-100011011100
fn-001
```
