## Supplementary material for "Comprehensive re-analysis of hairpin RNAs in fungi reveals ancestral links": File S1: PID1664.Ssc-milR-140.SRR12527898.txt

```
species:   Scscl
pid:       PID1664
parent:    Ssc-milR-140
paralog:   
locus:     NW_001820830.1:1878056-1878125
matures:   ['UAAACCAACUAGACGACCGAGAG', 'AAUGGUCACAGUUUGUUGUGUUUGCU']
srr:       SRR12527898
genome:    /Users/jax/+Genomes/Fungal_genomes/Scscl.GCF_000146945.2_ASM14694v2.fa
alignment: /media/data/njohnson/+SeqLibraries/FunHP_libraries/Xia2020-rh.SRR12527898.cram
call:      samtools view /media/data/njohnson/+SeqLibraries/FunHP_libraries/Xia2020-rh.SRR12527898.cram NW_001820830.1:1878056-1878125

38 out of bounds
101 alignments
1 proper strand
1 stranded perfect matches

**********************                    *************************** 
UAAACCAACUAGACGACCGAGAGUGUUUUCGAGUUGUAGCUCGAAUGGUCACAGUUUGUUGUGUUUGCUU
(((((((((.(((((((((........(((((((....))))))))))))...)))))))).)))))...
UAAACCAACUAGACGACCGAGAG----------------------------------------------- l=23 a=0 c
-------------------------------------------AAUGGUCACAGUUUGUUGUGUUUGCU- l=26 a=0 c*
UAAACCAACUAGACGACCGAGA------------------------------------------------ l=22 a=1 ma
--------------------------------------------AUGGUCACAGUUUGUUGUGUUUGCU- l=25 a=0 ma*

UAAACCAACUAGACGACCGAGA------------------------------------------------ l=22 a=1 (ma)

mb-00011
ax-1011011
ku-01
ss-100111011100
fn-001
```
