## Supplementary material for "Comprehensive re-analysis of hairpin RNAs in fungi reveals ancestral links": File S1: PID1666.Ssc-milR-142.SRR12527894.txt

```
species:   Scscl
pid:       PID1666
parent:    Ssc-milR-142
paralog:   
locus:     NW_001820826.1:60081-60165
matures:   ['GGGAAGUAAAUUGGUGGAGUUGA', 'AACCCAUACUACUCCCAA']
srr:       SRR12527894
genome:    /Users/jax/+Genomes/Fungal_genomes/Scscl.GCF_000146945.2_ASM14694v2.fa
alignment: /media/data/njohnson/+SeqLibraries/FunHP_libraries/Xia2020-rh.SRR12527894.cram
call:      samtools view /media/data/njohnson/+SeqLibraries/FunHP_libraries/Xia2020-rh.SRR12527894.cram NW_001820826.1:60081-60165

22 out of bounds
55 alignments
52 proper strand
50 stranded perfect matches

**************************                           ******************************* 
AGAACCCAUACUACUCCCAAUGUAUCUACGAGGAGUCUUAUUGGUCUUAGGUCGGUGGAUUGGGAAGUAAAUUGGUGGAGUUGAC
..(((((((..((((((((((.((((.((...(((.((....)).)))..)).)))).)))))).)))).....)))).)))...
-------------------------------------------------------------GGGAAGUAAAUUGGUGGAGUUGA- l=23 a=2 c
--AACCCAUACUACUCCCAA----------------------------------------------------------------- l=18 a=0 c*
-------------------------------------------------------UGGAUUGGGAAGUAAAUUGGUGGAGUUGA- l=29 a=3 ma
--AACCCAUACUACUCCCAAUGUAUC----------------------------------------------------------- l=24 a=0 ma*

-----------------------------------------------------------------AGUAAAUUGGUGGAGUUGA- l=19 a=1 
--------------------------------------------------------------GGAAGUAAAUUGGUGGAGUUGA- l=22 a=1 
-------------------------------------------------------------GGGAAGUAAAUUGGUGGAGUUGA- l=23 a=2 (c)
------------------------------------------------------------UGGGAAGUAAAUUGGUGGAGUUGA- l=24 a=1 
-----------------------------------------------------------UUGGGAAGUAAAUUGGUGG------- l=19 a=1 
-----------------------------------------------------------UUGGGAAGUAAAUUGGUGGAGUUGA- l=25 a=1 
---------------------------------------------------------GAUUGGGAAGUAAAUUGGU--------- l=19 a=1 
--------------------------------------------------------GGAUUGGGAAGUAAAUUGGUGGAGUUGA- l=28 a=1 
-------------------------------------------------------UGGAUUGGGAAGUAAAUUGGUGGAGUU--- l=27 a=1 
-------------------------------------------------------UGGAUUGGGAAGUAAAUUGGUGGAGUUGA- l=29 a=3 (ma)
------------------------------------------------------GUGGAUUGGGAAGUAAAUUG----------- l=20 a=1 
-----------------------------------------------------GGUGGAUUGGGAAGUAAAUUGGUGG------- l=25 a=1 
-----------------------------------------------------GGUGGAUUGGGAAGUAAAUUGGUGGAG----- l=27 a=1 
-----------------------------------------------------GGUGGAUUGGGAAGUAAAUUGGUGGAGUUGA- l=31 a=2 
---------------------------------------------------UCGGUGGAUUGGGAAGUAAA-------------- l=20 a=1 
---------------------------------------------------UCGGUGGAUUGGGAAGUAAAUUGGUG-------- l=26 a=1 
----------------------------------------------UUAGGUCGGUGGAUUGGGAAGUAA--------------- l=24 a=1 
---------------------------------------------CUUAGGUCGGUGGAUUGGGAAGU----------------- l=23 a=1 
-------------------------------------------GUCUUAGGUCGGUGGAUUGG---------------------- l=20 a=2 
------------------------------------------GGUCUUAGGUCGGUGGAUU------------------------ l=19 a=1 
------------------------------------------GGUCUUAGGUCGGUGGAUUGGGAA------------------- l=24 a=1 
------------------------------------------GGUCUUAGGUCGGUGGAUUGGGAAG------------------ l=25 a=1 
----------------------------------------UUGGUCUUAGGUCGGUGG--------------------------- l=18 a=1 
----------------------------------------UUGGUCUUAGGUCGGUGGAUUG----------------------- l=22 a=2 
----------------------------------------UUGGUCUUAGGUCGGUGGAUUGG---------------------- l=23 a=1 
---------------------------------------AUUGGUCUUAGGUCGGUGGA-------------------------- l=20 a=1 
---------------------------------------AUUGGUCUUAGGUCGGUGGAUUGG---------------------- l=24 a=1 
---------------------------------------AUUGGUCUUAGGUCGGUGGAUUGGGA-------------------- l=26 a=1 
-------------------------------------UUAcUGGUCUUAGGUCGGUGG--------------------------- l=21 a=1 
-------------------------------------UUAUUGGUCUUAGGUCGGUGGAUUG----------------------- l=25 a=1 
---------------------------------AGUCUUAUUGGUCUUAGGUCGGU----------------------------- l=23 a=1 
---------------------------------AGUCUUAUUGGUCUUAGGUCGGUGG--------------------------- l=25 a=1 
---------------------------------AGUCUUAUUGGUCUUAGGUCGGUGGA-------------------------- l=26 a=1 
-------------------------------GGAGUCUUAUUGGUCUUAGGU--------------------------------- l=21 a=1 
-------------------------------GGAGUCUUAUUGGUCUUAGGUC-------------------------------- l=22 a=1 
----------------------------CGAGGAGUCUUAUUGGUCUUAGGUa-------------------------------- l=25 a=1 
---------------------------ACGAGGAGUCUUAUUGGUCUUAGGUCG------------------------------- l=27 a=1 
---------------------------ACGAGGAGUCUUAUUGGUCUUAGGUCGGU----------------------------- l=29 a=1 
--------------------------UACGAGGAGUCUUAUUGGUCU-------------------------------------- l=21 a=1 
-----------------------AUCUACGAGGA--------------------------------------------------- l=11 a=1 
---------------------GUAUCUACGAGGAGUCUU---------------------------------------------- l=18 a=1 
------------------AAUGUAUCUACGAGGAGUCU----------------------------------------------- l=20 a=1 
------------------AAUGUAUCUACGAGGAGUCUUAUU------------------------------------------- l=24 a=1 
-----------------CAAUGUAUCUACGAGGAGUCUUAU-------------------------------------------- l=24 a=1 
-------------CUCCCAAUGUAUCUACGAGGA--------------------------------------------------- l=21 a=1 
----------CUACUCCCAAUGUAUCUACGA------------------------------------------------------ l=21 a=1 

mb-01011
ax-1001001
ku-01
ss-101011101000
fn-111
```
