## Supplementary material for "Comprehensive re-analysis of hairpin RNAs in fungi reveals ancestral links": File S1: PID1666.Ssc-milR-142.SRR12527895.txt

```
species:   Scscl
pid:       PID1666
parent:    Ssc-milR-142
paralog:   
locus:     NW_001820826.1:60081-60165
matures:   ['GGGAAGUAAAUUGGUGGAGUUGA', 'AACCCAUACUACUCCCAA']
srr:       SRR12527895
genome:    /Users/jax/+Genomes/Fungal_genomes/Scscl.GCF_000146945.2_ASM14694v2.fa
alignment: /media/data/njohnson/+SeqLibraries/FunHP_libraries/Xia2020-rh.SRR12527895.cram
call:      samtools view /media/data/njohnson/+SeqLibraries/FunHP_libraries/Xia2020-rh.SRR12527895.cram NW_001820826.1:60081-60165

11 out of bounds
19 alignments
18 proper strand
17 stranded perfect matches

********************                                       ************************* 
AGAACCCAUACUACUCCCAAUGUAUCUACGAGGAGUCUUAUUGGUCUUAGGUCGGUGGAUUGGGAAGUAAAUUGGUGGAGUUGAC
..(((((((..((((((((((.((((.((...(((.((....)).)))..)).)))).)))))).)))).....)))).)))...
-------------------------------------------------------------GGGAAGUAAAUUGGUGGAGUUGA- l=23 a=1 c
--AACCCAUACUACUCCCAA----------------------------------------------------------------- l=18 a=0 c*
-------------------------------------------------------------GGGAAGUAAAUUGGUGGAGUUGA- l=23 a=1 ma
--AACCCAUACUACUCCCAA----------------------------------------------------------------- l=18 a=0 ma*

------------------------------------------------------------------------UGGUGGAGUUGA- l=12 a=1 
-------------------------------------------------------------GGGAAGUAAAUUGGUGGAGUUGA- l=23 a=1 (c,ma)
------------------------------------------------------------UGGGAAGUAAAUUGGUGGA------ l=19 a=1 
-----------------------------------------------------------UUGGGAAGUAAAUUGGUGGAGUUGA- l=25 a=1 
------------------------------------------------------GUGGAUUGGGAAGUAAAUU------------ l=19 a=1 
---------------------------------------------------UCGGUGGAUUGGGAAGUAAAUU------------ l=22 a=1 
----------------------------------------------UUAGGUCGGUGGAUUGGGAAG------------------ l=21 a=1 
----------------------------------------------UUAGGUCGGUGGAUUGGGAAGUA---------------- l=23 a=1 
---------------------------------------------CUUAGGUCGGUGGAUUGG---------------------- l=18 a=1 
-------------------------------------UUAUUGGUCUUAGGUCGGUGGA-------------------------- l=22 a=1 
--------------------------UACGAGGAGUCUUAUUGGUCUUAGGU--------------------------------- l=26 a=1 
-----------------------AUCUACGAGGAGUgUUA--------------------------------------------- l=17 a=1 
----------------------UAUCUACGAGGAGUCUUAUU------------------------------------------- l=20 a=1 
---------------------GUAUCUACGAGGAGUCUUAUUGGU---------------------------------------- l=24 a=1 
-------------------AUGUAUCUACGAGGAGUCUU---------------------------------------------- l=20 a=1 
-----------------CAAUGUAUCUACGAGGAGU------------------------------------------------- l=19 a=1 
-----------------CAAUGUAUCUACGAGGAGUCUUAU-------------------------------------------- l=24 a=1 
-------AUACUACUCCCAAUGUAUCUACGA------------------------------------------------------ l=24 a=1 

mb-01011
ax-1011011
ku-01
ss-100111101000
fn-011
```
