## Supplementary material for "Comprehensive re-analysis of hairpin RNAs in fungi reveals ancestral links": File S1: PID1666.Ssc-milR-142.SRR12527896.txt

```
species:   Scscl
pid:       PID1666
parent:    Ssc-milR-142
paralog:   
locus:     NW_001820826.1:60081-60165
matures:   ['GGGAAGUAAAUUGGUGGAGUUGA', 'AACCCAUACUACUCCCAA']
srr:       SRR12527896
genome:    /Users/jax/+Genomes/Fungal_genomes/Scscl.GCF_000146945.2_ASM14694v2.fa
alignment: /media/data/njohnson/+SeqLibraries/FunHP_libraries/Xia2020-rh.SRR12527896.cram
call:      samtools view /media/data/njohnson/+SeqLibraries/FunHP_libraries/Xia2020-rh.SRR12527896.cram NW_001820826.1:60081-60165

12 out of bounds
21 alignments
19 proper strand
17 stranded perfect matches

******************                                           *********************** 
AGAACCCAUACUACUCCCAAUGUAUCUACGAGGAGUCUUAUUGGUCUUAGGUCGGUGGAUUGGGAAGUAAAUUGGUGGAGUUGAC
..(((((((..((((((((((.((((.((...(((.((....)).)))..)).)))).)))))).)))).....)))).)))...
-------------------------------------------------------------GGGAAGUAAAUUGGUGGAGUUGA- l=23 a=0 c
--AACCCAUACUACUCCCAA----------------------------------------------------------------- l=18 a=0 c*
---------------------------------------------------------------GAAGUAAAUUGGUGGAGUUGA- l=21 a=1 ma
--AACCCAUACUACUCCC------------------------------------------------------------------- l=16 a=0 ma*

-----------------------------------------------------------------AGUAAAUUGGUGGAGUU--- l=17 a=1 
---------------------------------------------------------------GAAGUAAAUUGGUGGAGUUGA- l=21 a=1 (ma)
------------------------------------------------------------UGGGAAGUAAAUUGGUGGA------ l=19 a=1 
----------------------------------------------UUAGGUCGGUGGAUUGGGA-------------------- l=19 a=1 
----------------------------------------------UUAGGUCGGUGGAUUGGGAA------------------- l=20 a=1 
------------------------------------------GGUCUUAGGUCGGUGGAUU------------------------ l=19 a=1 
----------------------------------------UUGGUCUUAGGUCGG------------------------------ l=15 a=1 
----------------------------------------UUGGUCUUAGGUCGGUGGA-------------------------- l=19 a=1 
----------------------------------------UUGGUCUUAGGUCGGUGGAUUGGGA-------------------- l=25 a=1 
----------------------------------------UUGGUCUUAGGUCGGUGGAUUGGGAA------------------- l=26 a=1 
--------------------------------------UAUUGGUCUUAGGUCGGU----------------------------- l=18 a=1 
--------------------------------------UAUUGGUCUUAGGUCaGUGGAU------------------------- l=22 a=1 
--------------------------------------UAUUGGUCUUAGGUCGGUGGAU------------------------- l=22 a=1 
------------------------------------CUUAUUGGUCUUAGGUCGGUGGAUU------------------------ l=25 a=1 
----------------------------------GUCUUAUUGGUCUUAGGUCa------------------------------- l=20 a=1 
--------------------------UACGAGGAGUCUUAUUGGUCUUA------------------------------------ l=23 a=1 
------------------------UCUACGAGGAGUCUUAUU------------------------------------------- l=18 a=1 
-----------------CAAUGUAUCUACGAGGAGUCUU---------------------------------------------- l=22 a=1 
--------------UCCCAAUGUAUCUACGAGGAGU------------------------------------------------- l=22 a=1 

mb-01010
ax-1011011
ku-01
ss-100111101000
fn-111
```
