## Supplementary material for "Comprehensive re-analysis of hairpin RNAs in fungi reveals ancestral links": File S1: PID1666.Ssc-milR-142.SRR12527897.txt

```
species:   Scscl
pid:       PID1666
parent:    Ssc-milR-142
paralog:   
locus:     NW_001820826.1:60081-60165
matures:   ['GGGAAGUAAAUUGGUGGAGUUGA', 'AACCCAUACUACUCCCAA']
srr:       SRR12527897
genome:    /Users/jax/+Genomes/Fungal_genomes/Scscl.GCF_000146945.2_ASM14694v2.fa
alignment: /media/data/njohnson/+SeqLibraries/FunHP_libraries/Xia2020-rh.SRR12527897.cram
call:      samtools view /media/data/njohnson/+SeqLibraries/FunHP_libraries/Xia2020-rh.SRR12527897.cram NW_001820826.1:60081-60165

15 out of bounds
39 alignments
38 proper strand
37 stranded perfect matches

**************************                           ******************************* 
AGAACCCAUACUACUCCCAAUGUAUCUACGAGGAGUCUUAUUGGUCUUAGGUCGGUGGAUUGGGAAGUAAAUUGGUGGAGUUGAC
..(((((((..((((((((((.((((.((...(((.((....)).)))..)).)))).)))))).)))).....)))).)))...
-------------------------------------------------------------GGGAAGUAAAUUGGUGGAGUUGA- l=23 a=1 c
--AACCCAUACUACUCCCAA----------------------------------------------------------------- l=18 a=0 c*
--------------------------------GAGUCUUAUUGGUCUUAGGUCGGUG---------------------------- l=25 a=2 ma
--AACCCAUACUACUCCCAA----------------------------------------------------------------- l=18 a=0 ma*

-------------------------------------------------------------GGGAAGUAAAUUGGUGGAGUUGA- l=23 a=1 (c)
------------------------------------------------------------UGGGAAGUAAAUUGGUGGA------ l=19 a=1 
------------------------------------------------------------UGGGAAGUAAAUUGGUGGAGUU--- l=22 a=1 
------------------------------------------------------------UGGGAAGUAAAUUGGUGGAGUUGA- l=24 a=1 
-----------------------------------------------------------UUGGGAAGUAAAUUGGUGGAG----- l=21 a=1 
-----------------------------------------------------------UUGGGAAGUAAAUUGGUGGAGUUGA- l=25 a=1 
---------------------------------------------------------GAUUGGGAAGUAAAUUGGUGGAGUUGA- l=27 a=1 
--------------------------------------------------------GGAUUGGGAAGUAAAUUGGUGGAG----- l=24 a=1 
-------------------------------------------------------UGGAUUGGGAAGUAAAUUGGUGG------- l=23 a=1 
-----------------------------------------------------GGUGGAUUGGGAAGUAAAUUG----------- l=21 a=1 
---------------------------------------------------UCGGUGGAUUGGGAAGUAAAUU------------ l=22 a=1 
-----------------------------------------------UAGGUCGGUGGAUUGGGA-------------------- l=18 a=1 
---------------------------------------------CUUAGGUCGGUGGAUUGGGA-------------------- l=20 a=1 
---------------------------------------------CUUAGGUCGGUGGAUUGGGAA------------------- l=21 a=1 
--------------------------------------------UCUUAGGUCGGUGGAUUGGGA-------------------- l=21 a=1 
------------------------------------------GGUCUUAGGUCGGUGGAUUGGG--------------------- l=22 a=1 
-----------------------------------------UGGUCUUAGGUCGGUGGAUUGGG--------------------- l=23 a=1 
----------------------------------------UUGGUCUUAGGUCGGUGGA-------------------------- l=19 a=1 
---------------------------------------AUUGGUCUUAGGUCGGUGGA-------------------------- l=20 a=1 
--------------------------------------UAUUGGUCUUAGGUCGGUGGAU------------------------- l=22 a=1 
--------------------------------------UAUUGGUCUUAGGUCGGUGGAUUG----------------------- l=24 a=1 
-----------------------------------UCUUAUUGGUCUUAGGUCGGUG---------------------------- l=22 a=1 
---------------------------------AGUCUUAUUGGUCUUAGGUCGGUGGAU------------------------- l=27 a=1 
--------------------------------GAGUCUUAUUGGUCUUAGGUC-------------------------------- l=21 a=1 
--------------------------------GAGUCUUAUUGGUCUUAGGUCGGUG---------------------------- l=25 a=2 (ma)
------------------------------AGGAGUCUUAUUGGUCUUAGGUC-------------------------------- l=23 a=1 
--------------------------UACGAGGAGUCUUAUUGGUCU-------------------------------------- l=21 a=1 
--------------------------UACGAGGAGUCUUAUUGGUCUUAGG---------------------------------- l=25 a=2 
--------------------UGUAUCUACGAGGAGUCUUAU-------------------------------------------- l=21 a=1 
--------------------UGUAUCUACGAGGAGUCUUAUc------------------------------------------- l=22 a=1 
------------------AAUGUAUCUACGAGGAG-------------------------------------------------- l=17 a=1 
------------------AAUGUAUCUACGAGGAGUCUUA--------------------------------------------- l=22 a=1 
------------------AAUGUAUCUACGAGGAGUCUUAU-------------------------------------------- l=23 a=2 
-----------------CAAUGUAUCUACGAGGAGU------------------------------------------------- l=19 a=1 
---------------CCCAAUGUAUCUACGAGGAGUCUU---------------------------------------------- l=24 a=1 

mb-00010
ax-1001001
ku-01
ss-101011101000
fn-111
```
