## Supplementary material for "Comprehensive re-analysis of hairpin RNAs in fungi reveals ancestral links": File S1: PID1666.Ssc-milR-142.SRR12527898.txt

```
species:   Scscl
pid:       PID1666
parent:    Ssc-milR-142
paralog:   
locus:     NW_001820826.1:60081-60165
matures:   ['GGGAAGUAAAUUGGUGGAGUUGA', 'AACCCAUACUACUCCCAA']
srr:       SRR12527898
genome:    /Users/jax/+Genomes/Fungal_genomes/Scscl.GCF_000146945.2_ASM14694v2.fa
alignment: /media/data/njohnson/+SeqLibraries/FunHP_libraries/Xia2020-rh.SRR12527898.cram
call:      samtools view /media/data/njohnson/+SeqLibraries/FunHP_libraries/Xia2020-rh.SRR12527898.cram NW_001820826.1:60081-60165

18 out of bounds
36 alignments
35 proper strand
34 stranded perfect matches

********************                                       ************************* 
AGAACCCAUACUACUCCCAAUGUAUCUACGAGGAGUCUUAUUGGUCUUAGGUCGGUGGAUUGGGAAGUAAAUUGGUGGAGUUGAC
..(((((((..((((((((((.((((.((...(((.((....)).)))..)).)))).)))))).)))).....)))).)))...
-------------------------------------------------------------GGGAAGUAAAUUGGUGGAGUUGA- l=23 a=2 c
--AACCCAUACUACUCCCAA----------------------------------------------------------------- l=18 a=0 c*
-------------------------------------------------------------GGGAAGUAAAUUGGUGGAGUUGA- l=23 a=2 ma
--AACCCAUACUACUCCCAA----------------------------------------------------------------- l=18 a=0 ma*

-----------------------------------------------------------------------UUGGUGGAGUUGA- l=13 a=1 
----------------------------------------------------------------------AUUGGUGGAGUUGA- l=14 a=1 
---------------------------------------------------------------------AAUUGGUGGAGUUGA- l=15 a=2 
-----------------------------------------------------------------AGUAAAUUGGUGGAGUUGA- l=19 a=1 
--------------------------------------------------------------GGAAGUAAAUUGGUGGA------ l=17 a=1 
-------------------------------------------------------------GGGAAGUAAAUUGGUGGAGUUGA- l=23 a=2 (c,ma)
-----------------------------------------------------------UUGGGAAGUAAAUUGGUGGA------ l=20 a=1 
-----------------------------------------------------------UUGGGAAGUAAAUUGGUGGAGUU--- l=23 a=2 
-----------------------------------------------------------UUGGGAAGUAAAUUGGUGGAGUUGA- l=25 a=1 
------------------------------------------------------GUGGAUUGGGAAGUAAAUU------------ l=19 a=1 
----------------------------------------------------CGGUGGAUUGGGAAGU----------------- l=16 a=1 
------------------------------------------------AGGUCGGUGGAUUGGG--------------------- l=16 a=1 
---------------------------------------------CUUAGGUCGGUGGAUU------------------------ l=16 a=1 
---------------------------------------------CUUAGGUCGGUGGAUUGG---------------------- l=18 a=1 
------------------------------------------GGUCUUAGGUCGGUGGAUUGGG--------------------- l=22 a=1 
-----------------------------------------UGGUCUUAGGUCGGUGGAUUGG---------------------- l=22 a=1 
----------------------------------------UUGGUCUUAGGUCGGUGG--------------------------- l=18 a=1 
----------------------------------------UUGGUCUUAGGUCGGUGGAU------------------------- l=20 a=1 
----------------------------------------UUGGUCUUAGGUCGGUGGAUUGG---------------------- l=23 a=1 
---------------------------------------AUUGGUCUUAGGUCGGUGGA-------------------------- l=20 a=1 
--------------------------------------UAUUGGUCUUAGGUCGGUGG--------------------------- l=20 a=1 
-------------------------------------UUAUUGGUCUUAGGUCGGUG---------------------------- l=20 a=1 
-------------------------------------UUAUUGGUCUUAGGUCGGUGGA-------------------------- l=22 a=1 
-------------------------------------UUAUUGGUCUUAGGUCGGUGGAUUGGG--------------------- l=27 a=1 
--------------------------------GAGUCUUAUUGGUCUUAGGUCGGU----------------------------- l=24 a=1 
------------------------------AGGAGUCUUAUUGGUCUUAGGUC-------------------------------- l=23 a=1 
-----------------------AUCUACGAGGAGgCU----------------------------------------------- l=15 a=1 
-----------------------AUCUACGAGGAGUCUUA--------------------------------------------- l=17 a=1 
-----------------------AUCUACGAGGAGUCUUAU-------------------------------------------- l=18 a=1 
--------------------UGUAUCUACGAGGAGUCUUAU-------------------------------------------- l=21 a=1 
----------------CCAAUGUAUCUACGAGG---------------------------------------------------- l=17 a=1 
----------CUACUCCCAAUGUAUCUACGAG----------------------------------------------------- l=22 a=1 

mb-01011
ax-1011011
ku-01
ss-101111101000
fn-111
```
