## Supplementary material for "Comprehensive re-analysis of hairpin RNAs in fungi reveals ancestral links": File S1: PID1666.Ssc-milR-142.SRR12527899.txt

```
species:   Scscl
pid:       PID1666
parent:    Ssc-milR-142
paralog:   
locus:     NW_001820826.1:60081-60165
matures:   ['GGGAAGUAAAUUGGUGGAGUUGA', 'AACCCAUACUACUCCCAA']
srr:       SRR12527899
genome:    /Users/jax/+Genomes/Fungal_genomes/Scscl.GCF_000146945.2_ASM14694v2.fa
alignment: /media/data/njohnson/+SeqLibraries/FunHP_libraries/Xia2020-rh.SRR12527899.cram
call:      samtools view /media/data/njohnson/+SeqLibraries/FunHP_libraries/Xia2020-rh.SRR12527899.cram NW_001820826.1:60081-60165

11 out of bounds
50 alignments
49 proper strand
47 stranded perfect matches

********************                                       ************************* 
AGAACCCAUACUACUCCCAAUGUAUCUACGAGGAGUCUUAUUGGUCUUAGGUCGGUGGAUUGGGAAGUAAAUUGGUGGAGUUGAC
..(((((((..((((((((((.((((.((...(((.((....)).)))..)).)))).)))))).)))).....)))).)))...
-------------------------------------------------------------GGGAAGUAAAUUGGUGGAGUUGA- l=23 a=2 c
--AACCCAUACUACUCCCAA----------------------------------------------------------------- l=18 a=0 c*
-------------------------------------------------------------GGGAAGUAAAUUGGUGGAGUUGA- l=23 a=2 ma
--AACCCAUACUACUCCCAA----------------------------------------------------------------- l=18 a=0 ma*

------------------------------------------------------------------------UGGUGGAGUUGA- l=12 a=1 
--------------------------------------------------------------GGAAGUAAAUUGGUGGAGUUGA- l=22 a=1 
-------------------------------------------------------------GGGAAGUAAAUUGGUGGAGUUGA- l=23 a=2 (c,ma)
------------------------------------------------------------UGGGAAGUAAAUUGGUGGAGUU--- l=22 a=1 
-----------------------------------------------------------UUGGGAAGUAAAUUGGUGGAGUUGA- l=25 a=1 
----------------------------------------------------------AUUGGGAAGUAAAUUGGU--------- l=18 a=1 
---------------------------------------------------------GAUUGGGAAGUAAAUUGaU--------- l=19 a=1 
-------------------------------------------------------UGGAUUGGGAAGUAAAUU------------ l=18 a=1 
------------------------------------------------------GUGGAUUGGGAAGUAAAUUGGUGGA------ l=25 a=1 
----------------------------------------------------CGGUGGAUUGGGAAGUAAAU------------- l=20 a=1 
---------------------------------------------------UCGGUGGAUUGGGAAGUAAAUUGG---------- l=24 a=1 
----------------------------------------------UUAGGUCGGUGGAUUGGGAA------------------- l=20 a=2 
---------------------------------------------CUUAGGUCGGUGGAUUGGGAAGUA---------------- l=24 a=1 
--------------------------------------------UCUUAGGUCGGUGGAUUGGGAAG------------------ l=23 a=1 
-------------------------------------------GUCUUAGGUCGGUGGAUUGGGAA------------------- l=23 a=1 
------------------------------------------GGUCUUAGGUCGGUGGAUU------------------------ l=19 a=1 
------------------------------------------GGUCUUAGGUCGGUGGAUUGGG--------------------- l=22 a=1 
------------------------------------------GGUCUUAGGUCGGUGGAUUGGGA-------------------- l=23 a=2 
---------------------------------------AUUGGUCUUAGGUCGGUGGA-------------------------- l=20 a=1 
---------------------------------------AUUGGUCUUAGGUCGGUGGAUU------------------------ l=22 a=1 
--------------------------------------UAUUGGUCUUAGGUCGGUGGA-------------------------- l=21 a=2 
-------------------------------------UUAUUGGUCUUAGGUCGGUG---------------------------- l=20 a=1 
-------------------------------------UUAUUGGUCUUAGGUCGGUGG--------------------------- l=21 a=1 
-------------------------------------UUAUUGGUCUUAGGUCGGUGGAUUG----------------------- l=25 a=2 
------------------------------------CUUAUUGGUCUUAGGUCGGU----------------------------- l=20 a=1 
----------------------------------GUCUUAUUGGUCUUAGG---------------------------------- l=17 a=1 
-----------------------------GAGGAGUCUUAUUGGU---------------------------------------- l=16 a=1 
----------------------------CGAGGAGUCUUAUUGGUCU-------------------------------------- l=19 a=1 
---------------------------ACGAGGAGUCUUAUUGGUCUUAGGUC-------------------------------- l=26 a=1 
--------------------------UACGAGGAGUCUUAUUGGUCUUA------------------------------------ l=23 a=2 
------------------------UCUACGAGGAGUCUUAUUGG----------------------------------------- l=20 a=1 
---------------------GUAUCUACGAGGAGUCUU---------------------------------------------- l=18 a=1 
--------------------UGUAUCUACGAGGAGUCUUAUUGG----------------------------------------- l=24 a=1 
-------------------AUGUAUCUACGAGGAGUCU----------------------------------------------- l=19 a=1 
------------------AAUGUAUCUACGAGGA--------------------------------------------------- l=16 a=1 
------------------AAUGUAUCUACGAGGAGUCUU---------------------------------------------- l=21 a=2 
------------------AAUGUAUCUACGAGGAGUCUUA--------------------------------------------- l=22 a=1 
-----------------CAAUGUAUCUACGAGGAGUCUU---------------------------------------------- l=22 a=1 
--------------UCCCAAUGUAUCUACGAGGAGU------------------------------------------------- l=22 a=1 
-------------CUCCCuAUGUAUCUACGAGGA--------------------------------------------------- l=21 a=1 
-------------CUCCCAAUGUAUCUACGAGGAGUCUU---------------------------------------------- l=26 a=1 
----CCCAUACUACUCCCAAUGUAUCUACGA------------------------------------------------------ l=27 a=1 

mb-01011
ax-1011011
ku-01
ss-101111101000
fn-111
```
