## Supplementary material for "Comprehensive re-analysis of hairpin RNAs in fungi reveals ancestral links": File S1: PID1667.Ssc-milR-143.SRR12527895.txt

```
species:   Scscl
pid:       PID1667
parent:    Ssc-milR-143
paralog:   
locus:     NW_001820829.1:1216783-1216863
matures:   ['UGGUCAAUUUGGUCAAUUUGGUCA', 'AUCAAUUAUGGCCAAUUUGGUCAAU']
srr:       SRR12527895
genome:    /Users/jax/+Genomes/Fungal_genomes/Scscl.GCF_000146945.2_ASM14694v2.fa
alignment: /media/data/njohnson/+SeqLibraries/FunHP_libraries/Xia2020-rh.SRR12527895.cram
call:      samtools view /media/data/njohnson/+SeqLibraries/FunHP_libraries/Xia2020-rh.SRR12527895.cram NW_001820829.1:1216783-1216863

0 out of bounds
1 alignments
1 proper strand
1 stranded perfect matches

  ***********************                                **********************  
GUGAUUGAAUUGAUCAAUUAUGGCCAAUUUGGUCAAUUUAGUCAAUUUGGUCAAUUUGGUCAAUUUGGUCAAUUUGGUUAA
.((((((((((((((((...(((((((.((((((((..........)))))))).)))))))..)))))))))))))))).
-----------------------------------------------UGGUCAAUUUGGUCAAUUUGGUCA---------- l=24 a=0 c
------------AUCAAUUAUGGCCAAUUUGGUCAAU-------------------------------------------- l=25 a=0 c*
-----------------------------------------------------------UCAAUUUGGUCAAUUUGGUU-- l=20 a=1 ma
----UUGAAUUGAUCAAUUAUGGCC-------------------------------------------------------- l=21 a=0 ma*

-----------------------------------------------------------UCAAUUUGGUCAAUUUGGUU-- l=20 a=1 (ma)

mb-01011
ax-1011111
ku-01
ss-110111111110
fn-011
```
