## Supplementary material for "Comprehensive re-analysis of hairpin RNAs in fungi reveals ancestral links": File S1: PID1669.Ssc-milR-145.SRR12527895.txt

```
species:   Scscl
pid:       PID1669
parent:    Ssc-milR-145
paralog:   
locus:     NW_001820829.1:262463-262547
matures:   ['UGCUUGCUACGAUCUCCGUGG', 'AUUGAAGGCGUAGUAAAGAUC']
srr:       SRR12527895
genome:    /Users/jax/+Genomes/Fungal_genomes/Scscl.GCF_000146945.2_ASM14694v2.fa
alignment: /media/data/njohnson/+SeqLibraries/FunHP_libraries/Xia2020-rh.SRR12527895.cram
call:      samtools view /media/data/njohnson/+SeqLibraries/FunHP_libraries/Xia2020-rh.SRR12527895.cram NW_001820829.1:262463-262547

6 out of bounds
9 alignments
6 proper strand
6 stranded perfect matches

         ***********************                    ***********************          
AAGAGUUGUCCAUUGAAGGCGUAGUAAAGAUCAGCUUGUGCGACAAAAGCUCGAUGCUUGCUACGAUCUCCGUGGAACAAGUCAG
..((.((((((((.((.((((((((((..((((((((.........))))).)))..)))))))).)))).)))).)))).))..
------------------------------------------------------UGCUUGCUACGAUCUCCGUGG---------- l=21 a=2 c
-----------AUUGAAGGCGUAGUAAAGAUC----------------------------------------------------- l=21 a=0 c*
------------------------------------------------------UGCUUGCUACGAUCUCCGUGG---------- l=21 a=2 ma
-----------AUUGAAGGCGUAGUAAAGAUC----------------------------------------------------- l=21 a=0 ma*

-------------------------------------------------------------UACGAUCUCCGUGGAACAAGUC-- l=22 a=1 
------------------------------------------------------UGCUUGCUACGAUCUCCGUGG---------- l=21 a=2 (c,ma)
--------------------------------------UGCGACAAAAGCUCGAUGC---------------------------- l=19 a=1 
--------------------------------------UGCGACAAAAGCUCGAUGCUUG------------------------- l=22 a=1 
------------------------------------UGUGCGACAAAAGCUCGAUGC---------------------------- l=21 a=1 

mb-01011
ax-1011011
ku-01
ss-111110111100
fn-101
```
