## Supplementary material for "Comprehensive re-analysis of hairpin RNAs in fungi reveals ancestral links": File S1: PID1669.Ssc-milR-145.SRR12527897.txt

```
species:   Scscl
pid:       PID1669
parent:    Ssc-milR-145
paralog:   
locus:     NW_001820829.1:262463-262547
matures:   ['UGCUUGCUACGAUCUCCGUGG', 'AUUGAAGGCGUAGUAAAGAUC']
srr:       SRR12527897
genome:    /Users/jax/+Genomes/Fungal_genomes/Scscl.GCF_000146945.2_ASM14694v2.fa
alignment: /media/data/njohnson/+SeqLibraries/FunHP_libraries/Xia2020-rh.SRR12527897.cram
call:      samtools view /media/data/njohnson/+SeqLibraries/FunHP_libraries/Xia2020-rh.SRR12527897.cram NW_001820829.1:262463-262547

11 out of bounds
15 alignments
11 proper strand
11 stranded perfect matches

         ***********************                    ***********************          
AAGAGUUGUCCAUUGAAGGCGUAGUAAAGAUCAGCUUGUGCGACAAAAGCUCGAUGCUUGCUACGAUCUCCGUGGAACAAGUCAG
..((.((((((((.((.((((((((((..((((((((.........))))).)))..)))))))).)))).)))).)))).))..
------------------------------------------------------UGCUUGCUACGAUCUCCGUGG---------- l=21 a=1 c
-----------AUUGAAGGCGUAGUAAAGAUC----------------------------------------------------- l=21 a=0 c*
--------------------------------------UGCGACAAAAGCUCGAUGCUUG------------------------- l=22 a=3 ma
-----------AUUGAAGGCGUAGUAAAGAUC----------------------------------------------------- l=21 a=0 ma*

-------------------------------------------------------------UACGAUCUCCGUGGAACAAGUCAG l=24 a=1 
----------------------------------------------------------UGCUACGAUCUCCGUGGAACAAG---- l=23 a=1 
---------------------------------------------------------UUGCUACGAUCUCCGUGGAACA------ l=22 a=1 
------------------------------------------------------UGCUUGCUACGAUCUCCGUGG---------- l=21 a=1 (c)
--------------------------------------------------UCGAUGCUUGCUACGAUCUCCG------------- l=22 a=1 
--------------------------------------UGCGACAAAAGCUCGAUGCUU-------------------------- l=21 a=1 
--------------------------------------UGCGACAAAAGCUCGAUGCUUG------------------------- l=22 a=3 (ma)
------------------------------------UGUGCGACAAAAGCUCGAUGCU--------------------------- l=22 a=1 
------------------------------UCAGCUUGUGCGACAAAAGCU---------------------------------- l=21 a=1 

mb-00010
ax-1011011
ku-01
ss-111110111100
fn-101
```
