## Supplementary material for "Comprehensive re-analysis of hairpin RNAs in fungi reveals ancestral links": File S1: PID1669.Ssc-milR-145.SRR12527899.txt

```
species:   Scscl
pid:       PID1669
parent:    Ssc-milR-145
paralog:   
locus:     NW_001820829.1:262463-262547
matures:   ['UGCUUGCUACGAUCUCCGUGG', 'AUUGAAGGCGUAGUAAAGAUC']
srr:       SRR12527899
genome:    /Users/jax/+Genomes/Fungal_genomes/Scscl.GCF_000146945.2_ASM14694v2.fa
alignment: /media/data/njohnson/+SeqLibraries/FunHP_libraries/Xia2020-rh.SRR12527899.cram
call:      samtools view /media/data/njohnson/+SeqLibraries/FunHP_libraries/Xia2020-rh.SRR12527899.cram NW_001820829.1:262463-262547

9 out of bounds
4 alignments
3 proper strand
1 stranded perfect matches

        ************************                    ************************         
AAGAGUUGUCCAUUGAAGGCGUAGUAAAGAUCAGCUUGUGCGACAAAAGCUCGAUGCUUGCUACGAUCUCCGUGGAACAAGUCAG
..((.((((((((.((.((((((((((..((((((((.........))))).)))..)))))))).)))).)))).)))).))..
------------------------------------------------------UGCUUGCUACGAUCUCCGUGG---------- l=21 a=0 c
-----------AUUGAAGGCGUAGUAAAGAUC----------------------------------------------------- l=21 a=0 c*
------------------------------------------------------UGCUUGCUACGAUCUCCGUGGA--------- l=22 a=1 ma
----------CAUUGAAGGCGUAGUAAAGAUC----------------------------------------------------- l=22 a=0 ma*

----------------------------------------------------------UGCUACGAUCUCCGUGGAACgAG---- l=23 a=1 
------------------------------------------------------UGCUUGCUACGAUCUCCGUGGA--------- l=22 a=1 (ma)
---------------------------------------------------uGAUGCUUGCUACGAUCUCCGU------------ l=22 a=1 

mb-01011
ax-1011011
ku-01
ss-110110111100
fn-101
```
