## Supplementary material for "Comprehensive re-analysis of hairpin RNAs in fungi reveals ancestral links": File S1: PID1670.Ssc-milR-146.SRR12527899.txt

```
species:   Scscl
pid:       PID1670
parent:    Ssc-milR-146
paralog:   
locus:     NW_001820829.1:262846-262917
matures:   ['UGGGAUCUAAGGUAGUCAUCAU', 'GAUGAUAUCCUUGAGUCCCUUA']
srr:       SRR12527899
genome:    /Users/jax/+Genomes/Fungal_genomes/Scscl.GCF_000146945.2_ASM14694v2.fa
alignment: /media/data/njohnson/+SeqLibraries/FunHP_libraries/Xia2020-rh.SRR12527899.cram
call:      samtools view /media/data/njohnson/+SeqLibraries/FunHP_libraries/Xia2020-rh.SRR12527899.cram NW_001820829.1:262846-262917

2 out of bounds
1 alignments
1 proper strand
1 stranded perfect matches

          ************************    ************************          
UAGCUUGUCCUUGAUGAUAUCCUUGAGUCCCUUAUAGAACUGGGAUCUAAGGUAGUCAUCAUCCCAUAUAAU
...........(((((((..(((((.(((((..........))))).)))))..)))))))...........
----------------------------------------UGGGAUCUAAGGUAGUCAUCAU---------- l=22 a=0 c
------------GAUGAUAUCCUUGAGUCCCUUA-------------------------------------- l=22 a=0 c*
-------------------------------------AACUGGGAUCUAAGGUAGU---------------- l=19 a=1 ma
------------GAUGAUAUCCUUGAGUCCCUUA-------------------------------------- l=22 a=0 ma*

-------------------------------------AACUGGGAUCUAAGGUAGU---------------- l=19 a=1 (ma)

mb-00011
ax-1001101
ku-01
ss-100011101110
fn-111
```
