## Supplementary material for "Comprehensive re-analysis of hairpin RNAs in fungi reveals ancestral links": File S1: PID1671.Ssc-milR-147.SRR12527894.txt

```
species:   Scscl
pid:       PID1671
parent:    Ssc-milR-147
paralog:   
locus:     NW_001820829.1:552800-552874
matures:   ['UGCGCGGUCCUGGACAGCCAGC', 'CAGCGUUCCUGGACAGCCAGC']
srr:       SRR12527894
genome:    /Users/jax/+Genomes/Fungal_genomes/Scscl.GCF_000146945.2_ASM14694v2.fa
alignment: /media/data/njohnson/+SeqLibraries/FunHP_libraries/Xia2020-rh.SRR12527894.cram
call:      samtools view /media/data/njohnson/+SeqLibraries/FunHP_libraries/Xia2020-rh.SRR12527894.cram NW_001820829.1:552800-552874

9 out of bounds
0 alignments
0 proper strand
0 stranded perfect matches

        ************************           ***********************         
UCAGGACCGCUGCGCGGUCCUGGACAGCCAGCGUUCCUGGACAGCCAGCGUUCCUGGACAGCCAGCGUUCCUGGA
((((((.(((((.((.((((.(((..((..(((((....))).))..))..))).)))).))))))).)))))).
----------UGCGCGGUCCUGGACAGCCAGC------------------------------------------- l=22 a=0 c
----------------------------CAGCGUUCCUGGACAGCCAGC-------------------------- l=21 a=0 c*
----------UGCGCGGUCCUGGACAGCCAGC------------------------------------------- l=22 a=0 ma
----------------------------CAGCGUUCCUGGACAGCCAGC-------------------------- l=21 a=0 ma*


No alignments to locus

mb-00010
ax-1001011
ku-01
ss-000110001100
fn-001
```
