## Supplementary material for "Comprehensive re-analysis of hairpin RNAs in fungi reveals ancestral links": File S1: PID1673.Ssc-milR-149.SRR12527896.txt

```
species:   Scscl
pid:       PID1673
parent:    Ssc-milR-149
paralog:   
locus:     NW_001820813.1:415134-415216
matures:   ['UGAUUGAUCUUGAGCACGAAG', 'UCGUGUCCCGGAAAUCGAUCGAC']
srr:       SRR12527896
genome:    /Users/jax/+Genomes/Fungal_genomes/Scscl.GCF_000146945.2_ASM14694v2.fa
alignment: /media/data/njohnson/+SeqLibraries/FunHP_libraries/Xia2020-rh.SRR12527896.cram
call:      samtools view /media/data/njohnson/+SeqLibraries/FunHP_libraries/Xia2020-rh.SRR12527896.cram NW_001820813.1:415134-415216

6 out of bounds
3 alignments
3 proper strand
3 stranded perfect matches

***********************                                  **************************
AUGAUUGAUCUUGAGCACGAAGUACUAUAGUAAGGGAAUCCAUCCUGAUUAAAUAGACCUUCGUGUCCCGGAAAUCGAUCGAC
..(((((((((.(.((((((((..((((.....((((.....))))......))))..)))))))).).)))..))))))...
-UGAUUGAUCUUGAGCACGAAG------------------------------------------------------------- l=21 a=0 c
------------------------------------------------------------UCGUGUCCCGGAAAUCGAUCGAC l=23 a=0 c*
-UGAUUGAUCUUGAGCACGAAGU------------------------------------------------------------ l=22 a=3 ma
-----------------------------------------------------------UUCGUGUCCCGGAAAUCGAUCGAC l=24 a=0 ma*

-UGAUUGAUCUUGAGCACGAAGU------------------------------------------------------------ l=22 a=3 (ma)

mb-01011
ax-1011111
ku-01
ss-111111101110
fn-111
```
