## Supplementary material for "Comprehensive re-analysis of hairpin RNAs in fungi reveals ancestral links": File S1: PID1675.Ssc-milR-151.SRR12527895.txt

```
species:   Scscl
pid:       PID1675
parent:    Ssc-milR-151
paralog:   
locus:     NW_001820830.1:1862574-1862641
matures:   ['UUUGAAGCGAUUCGCCCGUGGCC', 'CCAGAGCCGGAUCGUCCGAUCG']
srr:       SRR12527895
genome:    /Users/jax/+Genomes/Fungal_genomes/Scscl.GCF_000146945.2_ASM14694v2.fa
alignment: /media/data/njohnson/+SeqLibraries/FunHP_libraries/Xia2020-rh.SRR12527895.cram
call:      samtools view /media/data/njohnson/+SeqLibraries/FunHP_libraries/Xia2020-rh.SRR12527895.cram NW_001820830.1:1862574-1862641

3 out of bounds
6 alignments
5 proper strand
5 stranded perfect matches

        *************************   ************************        
CCCUCGAGCGUUUGAAGCGAUUCGCCCGUGGCCGUGUCCCAGAGCCGGAUCGUCCGAUCGUCUGAGCC
..((((.(((.(((..((((((((.(..(((.......)))..).)))))))).))).))).))))..
----------UUUGAAGCGAUUCGCCCGUGGCC----------------------------------- l=23 a=0 c
--------------------------------------CCAGAGCCGGAUCGUCCGAUCG-------- l=22 a=0 c*
----------------------------UGGCCGUGUCCCAGAGCCGGAUC----------------- l=23 a=3 ma
--------------------------------------CCAGAGCCGGAUCGUCCGAUCG-------- l=22 a=0 ma*

----------------------------UGGCCGUGUCCCAGAGCCGGAUC----------------- l=23 a=3 (ma)
----------------------------------UGUCCCAGAGCCGGAUCGUCCG------------ l=22 a=1 
------------------------------------UCCCAGAGCCGGAUCGUCCGAUC--------- l=23 a=1 

mb-00010
ax-1001011
ku-01
ss-111111101100
fn-111
```
