## Supplementary material for "Comprehensive re-analysis of hairpin RNAs in fungi reveals ancestral links": File S1: PID1675.Ssc-milR-151.SRR12527897.txt

```
species:   Scscl
pid:       PID1675
parent:    Ssc-milR-151
paralog:   
locus:     NW_001820830.1:1862574-1862641
matures:   ['UUUGAAGCGAUUCGCCCGUGGCC', 'CCAGAGCCGGAUCGUCCGAUCG']
srr:       SRR12527897
genome:    /Users/jax/+Genomes/Fungal_genomes/Scscl.GCF_000146945.2_ASM14694v2.fa
alignment: /media/data/njohnson/+SeqLibraries/FunHP_libraries/Xia2020-rh.SRR12527897.cram
call:      samtools view /media/data/njohnson/+SeqLibraries/FunHP_libraries/Xia2020-rh.SRR12527897.cram NW_001820830.1:1862574-1862641

1 out of bounds
5 alignments
4 proper strand
4 stranded perfect matches

         **********************       *********************         
CCCUCGAGCGUUUGAAGCGAUUCGCCCGUGGCCGUGUCCCAGAGCCGGAUCGUCCGAUCGUCUGAGCC
..((((.(((.(((..((((((((.(..(((.......)))..).)))))))).))).))).))))..
----------UUUGAAGCGAUUCGCCCGUGGCC----------------------------------- l=23 a=0 c
--------------------------------------CCAGAGCCGGAUCGUCCGAUCG-------- l=22 a=0 c*
-----------UUGAAGCGAUUCGCCCGUGG------------------------------------- l=20 a=3 ma
----------------------------------------AGAGCCGGAUCGUCCGAUC--------- l=19 a=0 ma*

-----------UUGAAGCGAUUCGCCCGUGG------------------------------------- l=20 a=3 (ma)
------------------------------------UCCCAGAGCCGGAUCGUCCGAU---------- l=22 a=1 

mb-01011
ax-1011011
ku-01
ss-111110101110
fn-101
```
