## Supplementary material for "Comprehensive re-analysis of hairpin RNAs in fungi reveals ancestral links": File S1: PID1675.Ssc-milR-151.SRR12527898.txt

```
species:   Scscl
pid:       PID1675
parent:    Ssc-milR-151
paralog:   
locus:     NW_001820830.1:1862574-1862641
matures:   ['UUUGAAGCGAUUCGCCCGUGGCC', 'CCAGAGCCGGAUCGUCCGAUCG']
srr:       SRR12527898
genome:    /Users/jax/+Genomes/Fungal_genomes/Scscl.GCF_000146945.2_ASM14694v2.fa
alignment: /media/data/njohnson/+SeqLibraries/FunHP_libraries/Xia2020-rh.SRR12527898.cram
call:      samtools view /media/data/njohnson/+SeqLibraries/FunHP_libraries/Xia2020-rh.SRR12527898.cram NW_001820830.1:1862574-1862641

1 out of bounds
3 alignments
3 proper strand
3 stranded perfect matches

        *************************   ************************        
CCCUCGAGCGUUUGAAGCGAUUCGCCCGUGGCCGUGUCCCAGAGCCGGAUCGUCCGAUCGUCUGAGCC
..((((.(((.(((..((((((((.(..(((.......)))..).)))))))).))).))).))))..
----------UUUGAAGCGAUUCGCCCGUGGCC----------------------------------- l=23 a=1 c
--------------------------------------CCAGAGCCGGAUCGUCCGAUCG-------- l=22 a=0 c*
----------UUUGAAGCGAUUCGCCCGUGGCC----------------------------------- l=23 a=1 ma
--------------------------------------CCAGAGCCGGAUCGUCCGAUCG-------- l=22 a=0 ma*

----------UUUGAAGCGAUUCGCCCGUGG------------------------------------- l=21 a=1 
----------UUUGAAGCGAUUCGCCCGUGGCC----------------------------------- l=23 a=1 (c,ma)
--------------------UUCGCCCGUGGCCGUGUCCCAG-------------------------- l=22 a=1 

mb-01011
ax-1001011
ku-01
ss-110111101100
fn-011
```
