## Supplementary material for "Comprehensive re-analysis of hairpin RNAs in fungi reveals ancestral links": File S1: PID1677.Ssc-milR-153.SRR12527894.txt

```
species:   Scscl
pid:       PID1677
parent:    Ssc-milR-153
paralog:   
locus:     NW_001820830.1:1890727-1890796
matures:   ['UGGGACUGCCCUUGUGAUCUUG', 'UGCAACAAAGCGUCUCCGUU']
srr:       SRR12527894
genome:    /Users/jax/+Genomes/Fungal_genomes/Scscl.GCF_000146945.2_ASM14694v2.fa
alignment: /media/data/njohnson/+SeqLibraries/FunHP_libraries/Xia2020-rh.SRR12527894.cram
call:      samtools view /media/data/njohnson/+SeqLibraries/FunHP_libraries/Xia2020-rh.SRR12527894.cram NW_001820830.1:1890727-1890796

4 out of bounds
5 alignments
4 proper strand
4 stranded perfect matches

***********************                         **********************
CUGGGACUGCCCUUGUGAUCUUGAGCCGAAGCAGAAAGGGGCUAGGCUCUUGCAACAAAGCGUCUCCGUU
.((((((.((..((((...(..(((((..(((........))).)))))..)..)))).))))).)))..
-UGGGACUGCCCUUGUGAUCUUG----------------------------------------------- l=22 a=1 c
--------------------------------------------------UGCAACAAAGCGUCUCCGUU l=20 a=0 c*
-UGGGACUGCCCUUGUGAUCUUG----------------------------------------------- l=22 a=1 ma
--------------------------------------------------UGCAACAAAGCGUCUCCGUU l=20 a=0 ma*

-UGGGACUGCCCUUGUGAUCUUG----------------------------------------------- l=22 a=1 (c,ma)
---------------------UGAGCCGAAGCAGAAAGGG------------------------------ l=19 a=1 
------------------------------------------UAGGCUCUUGCAACAAAGCGUC------ l=22 a=1 
------------------------------------------UAGGCUCUUGCAACAAAGCGUCU----- l=23 a=1 

mb-01111
ax-1001011
ku-01
ss-100110101100
fn-001
```
