## Supplementary material for "Comprehensive re-analysis of hairpin RNAs in fungi reveals ancestral links": File S1: PID1677.Ssc-milR-153.SRR12527896.txt

```
species:   Scscl
pid:       PID1677
parent:    Ssc-milR-153
paralog:   
locus:     NW_001820830.1:1890727-1890796
matures:   ['UGGGACUGCCCUUGUGAUCUUG', 'UGCAACAAAGCGUCUCCGUU']
srr:       SRR12527896
genome:    /Users/jax/+Genomes/Fungal_genomes/Scscl.GCF_000146945.2_ASM14694v2.fa
alignment: /media/data/njohnson/+SeqLibraries/FunHP_libraries/Xia2020-rh.SRR12527896.cram
call:      samtools view /media/data/njohnson/+SeqLibraries/FunHP_libraries/Xia2020-rh.SRR12527896.cram NW_001820830.1:1890727-1890796

5 out of bounds
1 alignments
0 proper strand
0 stranded perfect matches

***********************                         **********************
CUGGGACUGCCCUUGUGAUCUUGAGCCGAAGCAGAAAGGGGCUAGGCUCUUGCAACAAAGCGUCUCCGUU
.((((((.((..((((...(..(((((..(((........))).)))))..)..)))).))))).)))..
-UGGGACUGCCCUUGUGAUCUUG----------------------------------------------- l=22 a=0 c
--------------------------------------------------UGCAACAAAGCGUCUCCGUU l=20 a=0 c*
-UGGGACUGCCCUUGUGAUCUUG----------------------------------------------- l=22 a=0 ma
--------------------------------------------------UGCAACAAAGCGUCUCCGUU l=20 a=0 ma*


No alignments to locus

mb-01011
ax-1001011
ku-01
ss-100111001100
fn-001
```
