## Supplementary material for "Comprehensive re-analysis of hairpin RNAs in fungi reveals ancestral links": File S1: PID1677.Ssc-milR-153.SRR12527897.txt

```
species:   Scscl
pid:       PID1677
parent:    Ssc-milR-153
paralog:   
locus:     NW_001820830.1:1890727-1890796
matures:   ['UGGGACUGCCCUUGUGAUCUUG', 'UGCAACAAAGCGUCUCCGUU']
srr:       SRR12527897
genome:    /Users/jax/+Genomes/Fungal_genomes/Scscl.GCF_000146945.2_ASM14694v2.fa
alignment: /media/data/njohnson/+SeqLibraries/FunHP_libraries/Xia2020-rh.SRR12527897.cram
call:      samtools view /media/data/njohnson/+SeqLibraries/FunHP_libraries/Xia2020-rh.SRR12527897.cram NW_001820830.1:1890727-1890796

5 out of bounds
15 alignments
15 proper strand
14 stranded perfect matches

***********************                         **********************
CUGGGACUGCCCUUGUGAUCUUGAGCCGAAGCAGAAAGGGGCUAGGCUCUUGCAACAAAGCGUCUCCGUU
.((((((.((..((((...(..(((((..(((........))).)))))..)..)))).))))).)))..
-UGGGACUGCCCUUGUGAUCUUG----------------------------------------------- l=22 a=3 c
--------------------------------------------------UGCAACAAAGCGUCUCCGUU l=20 a=0 c*
-UGGGACUGCCCUUGUGAUCUUG----------------------------------------------- l=22 a=3 ma
--------------------------------------------------UGCAACAAAGCGUCUCCGUU l=20 a=0 ma*

-UGGGACUGCCCUUGUGAUCU------------------------------------------------- l=20 a=1 
-UGGGACUGCCCUUGUGAUCUU------------------------------------------------ l=21 a=1 
-UGGGACUGCCCUUGUGAUCUUG----------------------------------------------- l=22 a=3 (c,ma)
-UaGGACUGCCCUUGUGAUCUUG----------------------------------------------- l=22 a=1 
-------UGCCCUUGUGAUCUUGAGCCG------------------------------------------ l=21 a=1 
------------UUGUGAUCUUGAGCCGAAGCAG------------------------------------ l=22 a=1 
-------------UGUGAUCUUGAGCCGAAGCA------------------------------------- l=20 a=1 
---------------UGAUCUUGAGCCGAAGCAGAAA--------------------------------- l=22 a=1 
--------------------UUGAGCCGAAGCAGAAAGGGG----------------------------- l=21 a=1 
----------------------------AAGCAGAAAGGGGCUAGGCUCU-------------------- l=22 a=1 
------------------------------------------UAGGCUCUUGCAACAAAGCGU------- l=21 a=1 
------------------------------------------UAGGCUCUUGCAACAAAGCGUC------ l=22 a=1 
-------------------------------------------------UUGCAACAAAGCGUCUCCGUU l=21 a=1 

mb-01111
ax-1001011
ku-01
ss-111111101100
fn-111
```
