## Supplementary material for "Comprehensive re-analysis of hairpin RNAs in fungi reveals ancestral links": File S1: PID1679.Ssc-milR-155.SRR12527894.txt

```
species:   Scscl
pid:       PID1679
parent:    Ssc-milR-155
paralog:   
locus:     NW_001820830.1:235660-235741
matures:   ['UAUAUAGGCCUUCGUGUUCUGG', 'UGAGCACGAAGCUCUAUACAAA']
srr:       SRR12527894
genome:    /Users/jax/+Genomes/Fungal_genomes/Scscl.GCF_000146945.2_ASM14694v2.fa
alignment: /media/data/njohnson/+SeqLibraries/FunHP_libraries/Xia2020-rh.SRR12527894.cram
call:      samtools view /media/data/njohnson/+SeqLibraries/FunHP_libraries/Xia2020-rh.SRR12527894.cram NW_001820830.1:235660-235741

0 out of bounds
0 alignments
0 proper strand
0 stranded perfect matches

          ************************              ************************          
UGAUCUUGAUCUUGAGCACGAAGCUCUAUACAAAGGAAAUCCAUCUUGAUUAUAUAGGCCUUCGUGUUCUGGCUCUAGUGGC
....((.((.((.((((((((((.((((((...((((......)))).....)))))).)))))))))).)).)).))....
--------------------------------------------------UAUAUAGGCCUUCGUGUUCUGG---------- l=22 a=0 c
------------UGAGCACGAAGCUCUAUACAAA------------------------------------------------ l=22 a=0 c*
--------------------------------------------------UAUAUAGGCCUUCGUGUUCUGG---------- l=22 a=0 ma
------------UGAGCACGAAGCUCUAUACAAA------------------------------------------------ l=22 a=0 ma*


No alignments to locus

mb-01011
ax-1001011
ku-01
ss-000110001100
fn-001
```
