## Supplementary material for "Comprehensive re-analysis of hairpin RNAs in fungi reveals ancestral links": File S1: PID1679.Ssc-milR-155.SRR12527895.txt

```
species:   Scscl
pid:       PID1679
parent:    Ssc-milR-155
paralog:   
locus:     NW_001820830.1:235660-235741
matures:   ['UAUAUAGGCCUUCGUGUUCUGG', 'UGAGCACGAAGCUCUAUACAAA']
srr:       SRR12527895
genome:    /Users/jax/+Genomes/Fungal_genomes/Scscl.GCF_000146945.2_ASM14694v2.fa
alignment: /media/data/njohnson/+SeqLibraries/FunHP_libraries/Xia2020-rh.SRR12527895.cram
call:      samtools view /media/data/njohnson/+SeqLibraries/FunHP_libraries/Xia2020-rh.SRR12527895.cram NW_001820830.1:235660-235741

3 out of bounds
3 alignments
3 proper strand
2 stranded perfect matches

             ************************      **************************             
UGAUCUUGAUCUUGAGCACGAAGCUCUAUACAAAGGAAAUCCAUCUUGAUUAUAUAGGCCUUCGUGUUCUGGCUCUAGUGGC
....((.((.((.((((((((((.((((((...((((......)))).....)))))).)))))))))).)).)).))....
--------------------------------------------------UAUAUAGGCCUUCGUGUUCUGG---------- l=22 a=0 c
------------UGAGCACGAAGCUCUAUACAAA------------------------------------------------ l=22 a=0 c*
---------------------------------------------UUGAUUAUAUAGGCCUUCGUGUUC------------- l=24 a=1 ma
---------------GCACGAAGCUCUAUACAAAGGA--------------------------------------------- l=22 a=0 ma*

------------------------------------------------------UAGGCCUUCGUGUUCUGGCUCg------ l=22 a=1 
---------------------------------------------UUGAUUAUAUAGGCCUUCGUGUUC------------- l=24 a=1 (ma)
---------------------------------------UCCAUCUUGAUUAUAUAGGC----------------------- l=20 a=1 

mb-01011
ax-1011011
ku-01
ss-110111111100
fn-011
```
