## Supplementary material for "Comprehensive re-analysis of hairpin RNAs in fungi reveals ancestral links": File S1: PID1680.Ssc-milR-156.SRR12527894.txt

```
species:   Scscl
pid:       PID1680
parent:    Ssc-milR-156
paralog:   
locus:     NW_001820830.1:238472-238560
matures:   ['UGGUCAAUUUGGUCAAUUUGGUC', 'UUGAAUUGAUCAAUUAUGGCCAAU']
srr:       SRR12527894
genome:    /Users/jax/+Genomes/Fungal_genomes/Scscl.GCF_000146945.2_ASM14694v2.fa
alignment: /media/data/njohnson/+SeqLibraries/FunHP_libraries/Xia2020-rh.SRR12527894.cram
call:      samtools view /media/data/njohnson/+SeqLibraries/FunHP_libraries/Xia2020-rh.SRR12527894.cram NW_001820830.1:238472-238560

5 out of bounds
7 alignments
4 proper strand
4 stranded perfect matches

            **************************      *************************                    
GUGAUUGAAUUGAUCAAUUAUGGCCAAUUUGGUCAAUUUAGUCAAUUUGGUCAACUUGGUCAAUUUGGUCAAUUUGGUCAACUUGGUCA
.((((((((((((((((...(((((((.((((((((..........)))))))).)))))))..)))))))))))))))).........
--------------------------------------------------------UGGUCAAUUUGGUCAAUUUGGUC---------- l=23 a=0 c
----UUGAAUUGAUCAAUUAUGGCCAAU------------------------------------------------------------- l=24 a=0 c*
----------------------------------------------UUGGUCAACUUGGUCAAUUUGGU-------------------- l=23 a=1 ma
--------------CAAUUAUGGCCAAUUUGGUCAAUU--------------------------------------------------- l=24 a=0 ma*

----------------------------------------------UUGGUCAACUUGGU----------------------------- l=14 a=1 
----------------------------------------------UUGGUCAACUUGGUCAAUUUGG--------------------- l=22 a=1 
----------------------------------------------UUGGUCAACUUGGUCAAUUUGGU-------------------- l=23 a=1 (ma)
-----UGAAUUGAUCAAUUAUGGCCAA-------------------------------------------------------------- l=22 a=1 

mb-01111
ax-1001011
ku-01
ss-110110101100
fn-101
```
