## Supplementary material for "Comprehensive re-analysis of hairpin RNAs in fungi reveals ancestral links": File S1: PID1680.Ssc-milR-156.SRR12527895.txt

```
species:   Scscl
pid:       PID1680
parent:    Ssc-milR-156
paralog:   
locus:     NW_001820830.1:238472-238560
matures:   ['UGGUCAAUUUGGUCAAUUUGGUC', 'UUGAAUUGAUCAAUUAUGGCCAAU']
srr:       SRR12527895
genome:    /Users/jax/+Genomes/Fungal_genomes/Scscl.GCF_000146945.2_ASM14694v2.fa
alignment: /media/data/njohnson/+SeqLibraries/FunHP_libraries/Xia2020-rh.SRR12527895.cram
call:      samtools view /media/data/njohnson/+SeqLibraries/FunHP_libraries/Xia2020-rh.SRR12527895.cram NW_001820830.1:238472-238560

5 out of bounds
8 alignments
2 proper strand
2 stranded perfect matches

             *************************      ************************                     
GUGAUUGAAUUGAUCAAUUAUGGCCAAUUUGGUCAAUUUAGUCAAUUUGGUCAACUUGGUCAAUUUGGUCAAUUUGGUCAACUUGGUCA
.((((((((((((((((...(((((((.((((((((..........)))))))).)))))))..)))))))))))))))).........
--------------------------------------------------------UGGUCAAUUUGGUCAAUUUGGUC---------- l=23 a=0 c
----UUGAAUUGAUCAAUUAUGGCCAAU------------------------------------------------------------- l=24 a=0 c*
----------------------------------------------UUGGUCAACUUGGUCAAUUUGG--------------------- l=22 a=2 ma
---------------AAUUAUGGCCAAUUUGGUCAAUU--------------------------------------------------- l=23 a=0 ma*

----------------------------------------------UUGGUCAACUUGGUCAAUUUGG--------------------- l=22 a=2 (ma)

mb-01011
ax-1001011
ku-01
ss-111110001100
fn-101
```
