## Supplementary material for "Comprehensive re-analysis of hairpin RNAs in fungi reveals ancestral links": File S1: PID1680.Ssc-milR-156.SRR12527898.txt

```
species:   Scscl
pid:       PID1680
parent:    Ssc-milR-156
paralog:   
locus:     NW_001820830.1:238472-238560
matures:   ['UGGUCAAUUUGGUCAAUUUGGUC', 'UUGAAUUGAUCAAUUAUGGCCAAU']
srr:       SRR12527898
genome:    /Users/jax/+Genomes/Fungal_genomes/Scscl.GCF_000146945.2_ASM14694v2.fa
alignment: /media/data/njohnson/+SeqLibraries/FunHP_libraries/Xia2020-rh.SRR12527898.cram
call:      samtools view /media/data/njohnson/+SeqLibraries/FunHP_libraries/Xia2020-rh.SRR12527898.cram NW_001820830.1:238472-238560

0 out of bounds
0 alignments
0 proper strand
0 stranded perfect matches

            **************************      *************************                    
GUGAUUGAAUUGAUCAAUUAUGGCCAAUUUGGUCAAUUUAGUCAAUUUGGUCAACUUGGUCAAUUUGGUCAAUUUGGUCAACUUGGUCA
.((((((((((((((((...(((((((.((((((((..........)))))))).)))))))..)))))))))))))))).........
--------------------------------------------------------UGGUCAAUUUGGUCAAUUUGGUC---------- l=23 a=0 c
----UUGAAUUGAUCAAUUAUGGCCAAU------------------------------------------------------------- l=24 a=0 c*
--------------------------------------------------------UGGUCAAUUUGGUCAAUUUGGUC---------- l=23 a=0 ma
----UUGAAUUGAUCAAUUAUGGCCAAU------------------------------------------------------------- l=24 a=0 ma*


No alignments to locus

mb-01011
ax-1001011
ku-01
ss-000110001100
fn-001
```
