## Supplementary material for "Comprehensive re-analysis of hairpin RNAs in fungi reveals ancestral links": File S1: PID1683.Ssc-milR-159.SRR12527895.txt

```
species:   Scscl
pid:       PID1683
parent:    Ssc-milR-159
paralog:   
locus:     NW_001820830.1:1733927-1734020
matures:   ['CGGUUUGGUCAGUUGCCUUCU', 'AUACGGCCACGGGCGAAUCGCUUCAAA']
srr:       SRR12527895
genome:    /Users/jax/+Genomes/Fungal_genomes/Scscl.GCF_000146945.2_ASM14694v2.fa
alignment: /media/data/njohnson/+SeqLibraries/FunHP_libraries/Xia2020-rh.SRR12527895.cram
call:      samtools view /media/data/njohnson/+SeqLibraries/FunHP_libraries/Xia2020-rh.SRR12527895.cram NW_001820830.1:1733927-1734020

1 out of bounds
9 alignments
1 proper strand
1 stranded perfect matches

                         ************************** *********************                     
CAAUCCGGCUUUGGGAUACGGCCACGGGCGAAUCGCUUCAAACGCUCAUGGGUCAUGCGGGUUCGGUUUGGUCAGUUGCCUUCUCACCAGAUGG
..(((.((...(((((...(((.((((.(((((((.....(((.(.((((...)))).).)))))))))).)).)).))).))))))).)))..
---------------------------------------------------------------CGGUUUGGUCAGUUGCCUUCU---------- l=21 a=0 c
---------------AUACGGCCACGGGCGAAUCGCUUCAAA---------------------------------------------------- l=27 a=0 c*
---------------------------GCGAAUCGCUUCAAACGCUCAUGG------------------------------------------- l=24 a=1 ma
------------------------------------------------------AUGCGGGUUCGGUUUGGUC--------------------- l=19 a=0 ma*

---------------------------GCGAAUCGCUUCAAACGCUCAUGG------------------------------------------- l=24 a=1 (ma)

mb-01011
ax-1001011
ku-01
ss-110111001000
fn-001
```
