## Supplementary material for "Comprehensive re-analysis of hairpin RNAs in fungi reveals ancestral links": File S1: PID1683.Ssc-milR-159.SRR12527899.txt

```
species:   Scscl
pid:       PID1683
parent:    Ssc-milR-159
paralog:   
locus:     NW_001820830.1:1733927-1734020
matures:   ['CGGUUUGGUCAGUUGCCUUCU', 'AUACGGCCACGGGCGAAUCGCUUCAAA']
srr:       SRR12527899
genome:    /Users/jax/+Genomes/Fungal_genomes/Scscl.GCF_000146945.2_ASM14694v2.fa
alignment: /media/data/njohnson/+SeqLibraries/FunHP_libraries/Xia2020-rh.SRR12527899.cram
call:      samtools view /media/data/njohnson/+SeqLibraries/FunHP_libraries/Xia2020-rh.SRR12527899.cram NW_001820830.1:1733927-1734020

1 out of bounds
10 alignments
2 proper strand
0 stranded perfect matches

                        *************************** ***********************                   
CAAUCCGGCUUUGGGAUACGGCCACGGGCGAAUCGCUUCAAACGCUCAUGGGUCAUGCGGGUUCGGUUUGGUCAGUUGCCUUCUCACCAGAUGG
..(((.((...(((((...(((.((((.(((((((.....(((.(.((((...)))).).)))))))))).)).)).))).))))))).)))..
---------------------------------------------------------------CGGUUUGGUCAGUUGCCUUCU---------- l=21 a=0 c
---------------AUACGGCCACGGGCGAAUCGCUUCAAA---------------------------------------------------- l=27 a=0 c*
---------------------------------------------------------------CGGUUUGGUCAGUUGCCUUCU---------- l=21 a=0 ma
---------------AUACGGCCACGGGCGAAUCGCUUCAAA---------------------------------------------------- l=27 a=0 ma*


No alignments to locus

mb-00011
ax-1001011
ku-01
ss-110110001000
fn-001
```
