## Supplementary material for "Comprehensive re-analysis of hairpin RNAs in fungi reveals ancestral links": File S1: PID1684.Ssc-milR-160.SRR12527895.txt

```
species:   Scscl
pid:       PID1684
parent:    Ssc-milR-160
paralog:   
locus:     NW_001820831.1:211392-211484
matures:   ['UGCGUGCGCAUACGAUCUUCAGG', 'UGAUCGUGUUUGCACAAGGCC']
srr:       SRR12527895
genome:    /Users/jax/+Genomes/Fungal_genomes/Scscl.GCF_000146945.2_ASM14694v2.fa
alignment: /media/data/njohnson/+SeqLibraries/FunHP_libraries/Xia2020-rh.SRR12527895.cram
call:      samtools view /media/data/njohnson/+SeqLibraries/FunHP_libraries/Xia2020-rh.SRR12527895.cram NW_001820831.1:211392-211484

0 out of bounds
0 alignments
0 proper strand
0 stranded perfect matches

        *************************                              ***********************       
UUUCUGAUGGUGCGUGCGCAUACGAUCUUCAGGUGACCAAGAUCACAUACUAAUUCGAUGAAAUCUGAUCGUGUUUGCACAAGGCCUAAGCUC
........(((..(((((.((((((...((((((......((............))......)))))))))))).)))))...))).......
----------UGCGUGCGCAUACGAUCUUCAGG------------------------------------------------------------ l=23 a=0 c
-----------------------------------------------------------------UGAUCGUGUUUGCACAAGGCC------- l=21 a=0 c*
----------UGCGUGCGCAUACGAUCUUCAGG------------------------------------------------------------ l=23 a=0 ma
-----------------------------------------------------------------UGAUCGUGUUUGCACAAGGCC------- l=21 a=0 ma*


No alignments to locus

mb-01011
ax-1011011
ku-01
ss-000110011100
fn-001
```
