## Supplementary material for "Comprehensive re-analysis of hairpin RNAs in fungi reveals ancestral links": File S1: PID1685.Ssc-milR-161.SRR12527896.txt

```
species:   Scscl
pid:       PID1685
parent:    Ssc-milR-161
paralog:   
locus:     NW_001820831.1:733189-733260
matures:   ['UGUUCCCGUAUGGAAGGUAUAU', 'GUCGUUUCAGUCGUGUCGAUCAUG']
srr:       SRR12527896
genome:    /Users/jax/+Genomes/Fungal_genomes/Scscl.GCF_000146945.2_ASM14694v2.fa
alignment: /media/data/njohnson/+SeqLibraries/FunHP_libraries/Xia2020-rh.SRR12527896.cram
call:      samtools view /media/data/njohnson/+SeqLibraries/FunHP_libraries/Xia2020-rh.SRR12527896.cram NW_001820831.1:733189-733260

0 out of bounds
0 alignments
0 proper strand
0 stranded perfect matches

        ************************      **************************        
ACUCCUCCGGUGUUCCCGUAUGGAAGGUAUAUAAAUUGUUGUCGUUUCAGUCGUGUCGAUCAUGGGAGGUAU
...(((((.(((.(((((..(((((.(.(((........)))).)))))..)).)..)).))).)))))...
----------UGUUCCCGUAUGGAAGGUAUAU---------------------------------------- l=22 a=0 c
----------------------------------------GUCGUUUCAGUCGUGUCGAUCAUG-------- l=24 a=0 c*
----------UGUUCCCGUAUGGAAGGUAUAU---------------------------------------- l=22 a=0 ma
----------------------------------------GUCGUUUCAGUCGUGUCGAUCAUG-------- l=24 a=0 ma*


No alignments to locus

mb-01011
ax-1001011
ku-01
ss-000110001100
fn-001
```
