## Supplementary material for "Comprehensive re-analysis of hairpin RNAs in fungi reveals ancestral links": File S1: PID1687.Ssc-milR-163.SRR12527894.txt

```
species:   Scscl
pid:       PID1687
parent:    Ssc-milR-163
paralog:   
locus:     NW_001820835.1:2416849-2416928
matures:   ['UCAGGCCUGUUUGUUAUGUUUG', 'AAUGGUCAAAUUGUGCGGGUG']
srr:       SRR12527894
genome:    /Users/jax/+Genomes/Fungal_genomes/Scscl.GCF_000146945.2_ASM14694v2.fa
alignment: /media/data/njohnson/+SeqLibraries/FunHP_libraries/Xia2020-rh.SRR12527894.cram
call:      samtools view /media/data/njohnson/+SeqLibraries/FunHP_libraries/Xia2020-rh.SRR12527894.cram NW_001820835.1:2416849-2416928

9 out of bounds
33 alignments
26 proper strand
17 stranded perfect matches

**********************                                  *********************** 
UCAGGCCUGUUUGUUAUGUUUGAUGGGGAUGGUGAAGUUUAGUUUGGUAUAUACAUGAAAUGGUCAAAUUGUGCGGGUGU
..(.(((((((((...(((((.(((...(((.((((......)))).)))...))).)))))..))).....)))))).)
UCAGGCCUGUUUGUUAUGUUUG---------------------------------------------------------- l=22 a=12 c
----------------------------------------------------------AAUGGUCAAAUUGUGCGGGUG- l=21 a=0 c*
UCAGGCCUGUUUGUUAUGUUUG---------------------------------------------------------- l=22 a=12 ma
----------------------------------------------------------AAUGGUCAAAUUGUGCGGGUG- l=21 a=0 ma*

-----CCUGUUUGUUAUGUUUGAUa------------------------------------------------------- l=20 a=2 
---GGCCUGUUUGUUAUGUUUGAUa------------------------------------------------------- l=22 a=1 
--AGGCCUGUUUGUUAUGUU------------------------------------------------------------ l=18 a=1 
--AGGCCUGUUUGUUAUGUUU----------------------------------------------------------- l=19 a=1 
--AGGCCUGUUUGUUAUGUUUGAUa------------------------------------------------------- l=23 a=5 
UCAGGCCUGUUUGUUAUGUUU----------------------------------------------------------- l=21 a=2 
UCAGGCCUGUUUGUUAUGUUUG---------------------------------------------------------- l=22 a=12 (c,ma)
UuAGGCCUGUUUGUUAUGUUUG---------------------------------------------------------- l=22 a=1 
UCAGGCCUGUUUGUUAUGUUUGA--------------------------------------------------------- l=23 a=1 

mb-00011
ax-1001011
ku-01
ss-111110101100
fn-101
```
