## Supplementary material for "Comprehensive re-analysis of hairpin RNAs in fungi reveals ancestral links": File S1: PID1687.Ssc-milR-163.SRR12527895.txt

```
species:   Scscl
pid:       PID1687
parent:    Ssc-milR-163
paralog:   
locus:     NW_001820835.1:2416849-2416928
matures:   ['UCAGGCCUGUUUGUUAUGUUUG', 'AAUGGUCAAAUUGUGCGGGUG']
srr:       SRR12527895
genome:    /Users/jax/+Genomes/Fungal_genomes/Scscl.GCF_000146945.2_ASM14694v2.fa
alignment: /media/data/njohnson/+SeqLibraries/FunHP_libraries/Xia2020-rh.SRR12527895.cram
call:      samtools view /media/data/njohnson/+SeqLibraries/FunHP_libraries/Xia2020-rh.SRR12527895.cram NW_001820835.1:2416849-2416928

11 out of bounds
14 alignments
12 proper strand
6 stranded perfect matches

**********************                                  *********************** 
UCAGGCCUGUUUGUUAUGUUUGAUGGGGAUGGUGAAGUUUAGUUUGGUAUAUACAUGAAAUGGUCAAAUUGUGCGGGUGU
..(.(((((((((...(((((.(((...(((.((((......)))).)))...))).)))))..))).....)))))).)
UCAGGCCUGUUUGUUAUGUUUG---------------------------------------------------------- l=22 a=5 c
----------------------------------------------------------AAUGGUCAAAUUGUGCGGGUG- l=21 a=0 c*
UCAGGCCUGUUUGUUAUGUUUG---------------------------------------------------------- l=22 a=5 ma
----------------------------------------------------------AAUGGUCAAAUUGUGCGGGUG- l=21 a=0 ma*

-------UGUUUGUUAUGUUUGAUa------------------------------------------------------- l=18 a=1 
-------UGUUUGUUAUGUUUGAUGa------------------------------------------------------ l=19 a=1 
-----CCUGUUUGUUAUGUUUGAUa------------------------------------------------------- l=20 a=2 
--AGGCCUGUUUGUUAUGUUUGAUa------------------------------------------------------- l=23 a=1 
-CAGGCCUGUUUGUUAUGUUUGAUa------------------------------------------------------- l=24 a=1 
UCAGGCCUGUUUGUUAUGU------------------------------------------------------------- l=19 a=1 
UCAGGCCUGUUUGUUAUGUUUG---------------------------------------------------------- l=22 a=5 (c,ma)

mb-00011
ax-1001011
ku-01
ss-101111101100
fn-111
```
