## Supplementary material for "Comprehensive re-analysis of hairpin RNAs in fungi reveals ancestral links": File S1: PID1687.Ssc-milR-163.SRR12527897.txt

```
species:   Scscl
pid:       PID1687
parent:    Ssc-milR-163
paralog:   
locus:     NW_001820835.1:2416849-2416928
matures:   ['UCAGGCCUGUUUGUUAUGUUUG', 'AAUGGUCAAAUUGUGCGGGUG']
srr:       SRR12527897
genome:    /Users/jax/+Genomes/Fungal_genomes/Scscl.GCF_000146945.2_ASM14694v2.fa
alignment: /media/data/njohnson/+SeqLibraries/FunHP_libraries/Xia2020-rh.SRR12527897.cram
call:      samtools view /media/data/njohnson/+SeqLibraries/FunHP_libraries/Xia2020-rh.SRR12527897.cram NW_001820835.1:2416849-2416928

3 out of bounds
26 alignments
23 proper strand
17 stranded perfect matches

**********************                                  *********************** 
UCAGGCCUGUUUGUUAUGUUUGAUGGGGAUGGUGAAGUUUAGUUUGGUAUAUACAUGAAAUGGUCAAAUUGUGCGGGUGU
..(.(((((((((...(((((.(((...(((.((((......)))).)))...))).)))))..))).....)))))).)
UCAGGCCUGUUUGUUAUGUUUG---------------------------------------------------------- l=22 a=12 c
----------------------------------------------------------AAUGGUCAAAUUGUGCGGGUG- l=21 a=0 c*
UCAGGCCUGUUUGUUAUGUUUG---------------------------------------------------------- l=22 a=12 ma
----------------------------------------------------------AAUGGUCAAAUUGUGCGGGUG- l=21 a=0 ma*

-----------------------------UGGUGAAGUUUAGUUUGGUAUA----------------------------- l=22 a=1 
-------UGUUUGUUAUGUUUGAUGGa----------------------------------------------------- l=20 a=2 
-------UGUUUGUUAUGUUUGAUGGGa---------------------------------------------------- l=21 a=1 
--AGGCCUGUUUGUUAUGUUUGAUa------------------------------------------------------- l=23 a=1 
-CAGGCCUGUUUGUUAUGUU------------------------------------------------------------ l=19 a=1 
UCAGGCCUGUUUGUUAUGU------------------------------------------------------------- l=19 a=1 
UCAGGCCUGUUUGUUAUGUUU----------------------------------------------------------- l=21 a=1 
UCAGGCCUGUUUGUUAUGUUUG---------------------------------------------------------- l=22 a=12 (c,ma)
UCAGGCCUGUUUGUUAUGUUUa---------------------------------------------------------- l=22 a=1 
UCAGGCCUGUUUuUUAUGUUUG---------------------------------------------------------- l=22 a=1 
UCAGGCCUGUUUGUUAUGUUUGA--------------------------------------------------------- l=23 a=1 

mb-00011
ax-1001011
ku-01
ss-111111101110
fn-111
```
