## Supplementary material for "Comprehensive re-analysis of hairpin RNAs in fungi reveals ancestral links": File S1: PID1687.Ssc-milR-163.SRR12527898.txt

```
species:   Scscl
pid:       PID1687
parent:    Ssc-milR-163
paralog:   
locus:     NW_001820835.1:2416849-2416928
matures:   ['UCAGGCCUGUUUGUUAUGUUUG', 'AAUGGUCAAAUUGUGCGGGUG']
srr:       SRR12527898
genome:    /Users/jax/+Genomes/Fungal_genomes/Scscl.GCF_000146945.2_ASM14694v2.fa
alignment: /media/data/njohnson/+SeqLibraries/FunHP_libraries/Xia2020-rh.SRR12527898.cram
call:      samtools view /media/data/njohnson/+SeqLibraries/FunHP_libraries/Xia2020-rh.SRR12527898.cram NW_001820835.1:2416849-2416928

7 out of bounds
14 alignments
14 proper strand
11 stranded perfect matches

**********************                                  *********************** 
UCAGGCCUGUUUGUUAUGUUUGAUGGGGAUGGUGAAGUUUAGUUUGGUAUAUACAUGAAAUGGUCAAAUUGUGCGGGUGU
..(.(((((((((...(((((.(((...(((.((((......)))).)))...))).)))))..))).....)))))).)
UCAGGCCUGUUUGUUAUGUUUG---------------------------------------------------------- l=22 a=10 c
----------------------------------------------------------AAUGGUCAAAUUGUGCGGGUG- l=21 a=0 c*
UCAGGCCUGUUUGUUAUGUUUG---------------------------------------------------------- l=22 a=10 ma
----------------------------------------------------------AAUGGUCAAAUUGUGCGGGUG- l=21 a=0 ma*

--AGGCCUGUUUGUUAUGUUUGAUa------------------------------------------------------- l=23 a=1 
--AGGCCUGUUUGUUAUGUUUGAUGa------------------------------------------------------ l=24 a=1 
UCAGGCCUGUUUGUUAUG-------------------------------------------------------------- l=18 a=1 
UCAGGCCUGUUUGUUAUGUUUG---------------------------------------------------------- l=22 a=10 (c,ma)
UuAGGCCUGUUUGUUAUGUUUG---------------------------------------------------------- l=22 a=1 

mb-00011
ax-1001011
ku-01
ss-111111101110
fn-111
```
