## Supplementary material for "Comprehensive re-analysis of hairpin RNAs in fungi reveals ancestral links": File S1: PID1687.Ssc-milR-163.SRR12527899.txt

```
species:   Scscl
pid:       PID1687
parent:    Ssc-milR-163
paralog:   
locus:     NW_001820835.1:2416849-2416928
matures:   ['UCAGGCCUGUUUGUUAUGUUUG', 'AAUGGUCAAAUUGUGCGGGUG']
srr:       SRR12527899
genome:    /Users/jax/+Genomes/Fungal_genomes/Scscl.GCF_000146945.2_ASM14694v2.fa
alignment: /media/data/njohnson/+SeqLibraries/FunHP_libraries/Xia2020-rh.SRR12527899.cram
call:      samtools view /media/data/njohnson/+SeqLibraries/FunHP_libraries/Xia2020-rh.SRR12527899.cram NW_001820835.1:2416849-2416928

11 out of bounds
25 alignments
24 proper strand
22 stranded perfect matches

**********************                                  *********************** 
UCAGGCCUGUUUGUUAUGUUUGAUGGGGAUGGUGAAGUUUAGUUUGGUAUAUACAUGAAAUGGUCAAAUUGUGCGGGUGU
..(.(((((((((...(((((.(((...(((.((((......)))).)))...))).)))))..))).....)))))).)
UCAGGCCUGUUUGUUAUGUUUG---------------------------------------------------------- l=22 a=19 c
----------------------------------------------------------AAUGGUCAAAUUGUGCGGGUG- l=21 a=0 c*
UCAGGCCUGUUUGUUAUGUUUG---------------------------------------------------------- l=22 a=19 ma
----------------------------------------------------------AAUGGUCAAAUUGUGCGGGUG- l=21 a=0 ma*

-------------------------------------UUUAGUUUGGUAUAUACAUGAAAU------------------- l=24 a=1 
--AGGCCUGUUUGUUAUGUUUGA--------------------------------------------------------- l=21 a=1 
--AGGCCUGUUUGUUAUGUUUGAUa------------------------------------------------------- l=23 a=1 
UCAGGCCUGUUUGUUAUGUUU----------------------------------------------------------- l=21 a=1 
UCAGGCCUGUUUGUUAUGUUUG---------------------------------------------------------- l=22 a=19 (c,ma)
UCgGGCCUGUUUGUUAUGUUUG---------------------------------------------------------- l=22 a=1 

mb-00011
ax-1001111
ku-01
ss-111111101110
fn-111
```
