## Supplementary material for "Comprehensive re-analysis of hairpin RNAs in fungi reveals ancestral links": File S1: PID1689.Ssc-milR-165.SRR12527895.txt

```
species:   Scscl
pid:       PID1689
parent:    Ssc-milR-165
paralog:   
locus:     NW_001820831.1:1736361-1736449
matures:   ['UAGCAUUUUCUUUGCCCAGA', 'UGGAUGUAGAGAAGUGUAU']
srr:       SRR12527895
genome:    /Users/jax/+Genomes/Fungal_genomes/Scscl.GCF_000146945.2_ASM14694v2.fa
alignment: /media/data/njohnson/+SeqLibraries/FunHP_libraries/Xia2020-rh.SRR12527895.cram
call:      samtools view /media/data/njohnson/+SeqLibraries/FunHP_libraries/Xia2020-rh.SRR12527895.cram NW_001820831.1:1736361-1736449

22 out of bounds
13 alignments
10 proper strand
9 stranded perfect matches

         *********************                           **********************          
CUUCGUAUCUUUGGAUGUAGAGAAGUGUAUUAGUUCCGUCUUCGCUAGAUCAAAUUAAAUAGCAUUUUCUUUGCCCAGAGCAUAUAUCU
....((((((((((..((((((((((((.((((((..((((.....))))..))))))...))).))))))))))))))).))))....
-----------------------------------------------------------UAGCAUUUUCUUUGCCCAGA---------- l=20 a=1 c
-----------UGGAUGUAGAGAAGUGUAU----------------------------------------------------------- l=19 a=0 c*
-----------------------------------------------------------UAGCAUUUUCUUUGCCCAGA---------- l=20 a=1 ma
-----------UGGAUGUAGAGAAGUGUAU----------------------------------------------------------- l=19 a=0 ma*

-----------------------------------------------------------UAGCAUUUUCUUUGCCCAGA---------- l=20 a=1 (c,ma)
---------------------------------UUCCGUCUUCGCUAGAUCAAAU---------------------------------- l=22 a=1 
------------------------------UAGUUCCGUCUUCGCUAGAUCA------------------------------------- l=22 a=1 
---------------------------UAUUAGUUCCGUCUUCGCUAG----------------------------------------- l=21 a=1 
---------------UGUAGAGAAGUGUAUUAGUUCC---------------------------------------------------- l=22 a=1 
-------UCUUUGGAUGUAGAGAAGUGUA------------------------------------------------------------ l=22 a=1 
-------UCUUUGGAUGUAGAGAAGUGUAU----------------------------------------------------------- l=23 a=1 
-----UAUCUUUGGAUGUAGAGAAGU--------------------------------------------------------------- l=21 a=1 
--UCGUAUCUUUGGAUGUAGAGgA----------------------------------------------------------------- l=22 a=1 
-UUCGUAUCUUUGGAUGUAGAGA------------------------------------------------------------------ l=22 a=1 

mb-01011
ax-1011011
ku-01
ss-110110111100
fn-001
```
