## Supplementary material for "Comprehensive re-analysis of hairpin RNAs in fungi reveals ancestral links": File S1: PID1689.Ssc-milR-165.SRR12527899.txt

```
species:   Scscl
pid:       PID1689
parent:    Ssc-milR-165
paralog:   
locus:     NW_001820831.1:1736361-1736449
matures:   ['UAGCAUUUUCUUUGCCCAGA', 'UGGAUGUAGAGAAGUGUAU']
srr:       SRR12527899
genome:    /Users/jax/+Genomes/Fungal_genomes/Scscl.GCF_000146945.2_ASM14694v2.fa
alignment: /media/data/njohnson/+SeqLibraries/FunHP_libraries/Xia2020-rh.SRR12527899.cram
call:      samtools view /media/data/njohnson/+SeqLibraries/FunHP_libraries/Xia2020-rh.SRR12527899.cram NW_001820831.1:1736361-1736449

0 out of bounds
0 alignments
0 proper strand
0 stranded perfect matches

         *********************                           **********************          
CUUCGUAUCUUUGGAUGUAGAGAAGUGUAUUAGUUCCGUCUUCGCUAGAUCAAAUUAAAUAGCAUUUUCUUUGCCCAGAGCAUAUAUCU
....((((((((((..((((((((((((.((((((..((((.....))))..))))))...))).))))))))))))))).))))....
-----------------------------------------------------------UAGCAUUUUCUUUGCCCAGA---------- l=20 a=0 c
-----------UGGAUGUAGAGAAGUGUAU----------------------------------------------------------- l=19 a=0 c*
-----------------------------------------------------------UAGCAUUUUCUUUGCCCAGA---------- l=20 a=0 ma
-----------UGGAUGUAGAGAAGUGUAU----------------------------------------------------------- l=19 a=0 ma*


No alignments to locus

mb-01011
ax-1011011
ku-01
ss-000110011100
fn-001
```
