## Supplementary material for "Comprehensive re-analysis of hairpin RNAs in fungi reveals ancestral links": File S1: PID1691.Ssc-milR-167.SRR12527894.txt

```
species:   Scscl
pid:       PID1691
parent:    Ssc-milR-167
paralog:   
locus:     NW_001820826.1:398143-398219
matures:   ['UACCGAGAGGAACAGAGGCACU', 'UGUGCUCGGUCUCAGUUGGUUUG']
srr:       SRR12527894
genome:    /Users/jax/+Genomes/Fungal_genomes/Scscl.GCF_000146945.2_ASM14694v2.fa
alignment: /media/data/njohnson/+SeqLibraries/FunHP_libraries/Xia2020-rh.SRR12527894.cram
call:      samtools view /media/data/njohnson/+SeqLibraries/FunHP_libraries/Xia2020-rh.SRR12527894.cram NW_001820826.1:398143-398219

5 out of bounds
16 alignments
10 proper strand
9 stranded perfect matches

        *************************                    ************************
GUCCAUGUUGUGUGCUCGGUCUCAGUUGGUUUGACAGGCUCCGAAGUUGGUCCAGUACCGAGAGGAACAGAGGCACU
.........((((.(((.((.((..(((((..(((.((((....)))).)))....)))))..)).)).))))))).
-------------------------------------------------------UACCGAGAGGAACAGAGGCACU l=22 a=1 c
----------UGUGCUCGGUCUCAGUUGGUUUG-------------------------------------------- l=23 a=0 c*
-------------------------------------------------------UACCGAGAGGAACAGAGGCACU l=22 a=1 ma
----------UGUGCUCGGUCUCAGUUGGUUUG-------------------------------------------- l=23 a=0 ma*

-UCCAUGUUGUGUGCUCGGU--------------------------------------------------------- l=19 a=1 
-----UGUUGUGUGCUCGGUCUCAG---------------------------------------------------- l=20 a=1 
-------UUGUGUGCUCGGUCUCAGUa-------------------------------------------------- l=20 a=1 
-------UUGUGUGCUCGGUCUCAGUUGGUU---------------------------------------------- l=24 a=1 
--------UGUGUGCUCGGUCUCAGUU-------------------------------------------------- l=19 a=1 
-------------------UCUCAGUUGGUUUGACAGGC-------------------------------------- l=20 a=1 
------------------------------UUGACAGGCUCCGAAGUUG---------------------------- l=19 a=1 
-------------------------------UGACAGGCUCCGAAGUUGGU-------------------------- l=20 a=1 
-----------------------------------------CGAAGUUGGUCCAGUACCGAGA-------------- l=22 a=1 
-------------------------------------------------------UACCGAGAGGAACAGAGGCACU l=22 a=1 (c,ma)

mb-01011
ax-1001011
ku-01
ss-100110101100
fn-001
```
