## Supplementary material for "Comprehensive re-analysis of hairpin RNAs in fungi reveals ancestral links": File S1: PID1691.Ssc-milR-167.SRR12527897.txt

```
species:   Scscl
pid:       PID1691
parent:    Ssc-milR-167
paralog:   
locus:     NW_001820826.1:398143-398219
matures:   ['UACCGAGAGGAACAGAGGCACU', 'UGUGCUCGGUCUCAGUUGGUUUG']
srr:       SRR12527897
genome:    /Users/jax/+Genomes/Fungal_genomes/Scscl.GCF_000146945.2_ASM14694v2.fa
alignment: /media/data/njohnson/+SeqLibraries/FunHP_libraries/Xia2020-rh.SRR12527897.cram
call:      samtools view /media/data/njohnson/+SeqLibraries/FunHP_libraries/Xia2020-rh.SRR12527897.cram NW_001820826.1:398143-398219

6 out of bounds
18 alignments
12 proper strand
10 stranded perfect matches

        *************************                    ************************
GUCCAUGUUGUGUGCUCGGUCUCAGUUGGUUUGACAGGCUCCGAAGUUGGUCCAGUACCGAGAGGAACAGAGGCACU
.........((((.(((.((.((..(((((..(((.((((....)))).)))....)))))..)).)).))))))).
-------------------------------------------------------UACCGAGAGGAACAGAGGCACU l=22 a=1 c
----------UGUGCUCGGUCUCAGUUGGUUUG-------------------------------------------- l=23 a=0 c*
-------------------------------------------------------UACCGAGAGGAACAGAGGCACU l=22 a=1 ma
----------UGUGCUCGGUCUCAGUUGGUUUG-------------------------------------------- l=23 a=0 ma*

-----UGUUGUGUGCUCGGUCUCA----------------------------------------------------- l=19 a=1 
-------UUGUGUGCUCGGUCUCAGU--------------------------------------------------- l=19 a=1 
-------UUGUGUGCUCGGUCUCAGUU-------------------------------------------------- l=20 a=1 
-------UUGUGUGCUCGGUCUCAGUUG------------------------------------------------- l=21 a=1 
----------UGUGCUCGGUCUCAGUUGG------------------------------------------------ l=19 a=1 
----------UGUGCUCGGUCUCAGUUGGa----------------------------------------------- l=20 a=1 
---------------UCGGUCUCAGUUGGUUUGAa------------------------------------------ l=20 a=1 
------------------------------UUGACAGGCUCCGAAGUU----------------------------- l=18 a=1 
------------------------------UUGACAGGCUCCGAAGUUGG--------------------------- l=20 a=1 
-------------------------------UGACAGGCUCCGAAGUUGG--------------------------- l=19 a=1 
-------------------------------------------------------UACCGAGAGGAACAGAGGC--- l=19 a=1 
-------------------------------------------------------UACCGAGAGGAACAGAGGCACU l=22 a=1 (c,ma)

mb-01011
ax-1001011
ku-01
ss-100110101100
fn-101
```
