## Supplementary material for "Comprehensive re-analysis of hairpin RNAs in fungi reveals ancestral links": File S1: PID1691.Ssc-milR-167.SRR12527898.txt

```
species:   Scscl
pid:       PID1691
parent:    Ssc-milR-167
paralog:   
locus:     NW_001820826.1:398143-398219
matures:   ['UACCGAGAGGAACAGAGGCACU', 'UGUGCUCGGUCUCAGUUGGUUUG']
srr:       SRR12527898
genome:    /Users/jax/+Genomes/Fungal_genomes/Scscl.GCF_000146945.2_ASM14694v2.fa
alignment: /media/data/njohnson/+SeqLibraries/FunHP_libraries/Xia2020-rh.SRR12527898.cram
call:      samtools view /media/data/njohnson/+SeqLibraries/FunHP_libraries/Xia2020-rh.SRR12527898.cram NW_001820826.1:398143-398219

9 out of bounds
14 alignments
10 proper strand
9 stranded perfect matches

        *************************                    ************************
GUCCAUGUUGUGUGCUCGGUCUCAGUUGGUUUGACAGGCUCCGAAGUUGGUCCAGUACCGAGAGGAACAGAGGCACU
.........((((.(((.((.((..(((((..(((.((((....)))).)))....)))))..)).)).))))))).
-------------------------------------------------------UACCGAGAGGAACAGAGGCACU l=22 a=2 c
----------UGUGCUCGGUCUCAGUUGGUUUG-------------------------------------------- l=23 a=0 c*
-------------------------------------------------------UACCGAGAGGAACAGAGGCACU l=22 a=2 ma
----------UGUGCUCGGUCUCAGUUGGUUUG-------------------------------------------- l=23 a=0 ma*

-------UUGUGUGCUCGGUCUCAGU--------------------------------------------------- l=19 a=2 
-------UUGUGUGCUCGGUCUCAGUU-------------------------------------------------- l=20 a=1 
---------------UCGGUCUCAGUUGGUUUGACAGGC-------------------------------------- l=24 a=1 
-------------------------UUGGUUUGACAGGCUCCG---------------------------------- l=18 a=1 
-------------------------------UGACAGGCUCCGAAGUUGG--------------------------- l=19 a=1 
-------------------------------------------------------UACCGAGAGGAACAGAGGCAC- l=21 a=1 
-------------------------------------------------------UACCGAGAGGAACAGAGGCACU l=22 a=2 (c,ma)
-------------------------------------------------------UACCGAGAaGAACAGAGGCACU l=22 a=1 

mb-01111
ax-1001011
ku-01
ss-101110101100
fn-101
```
