## Supplementary material for "Comprehensive re-analysis of hairpin RNAs in fungi reveals ancestral links": File S1: PID1692.Ssc-milR-168.SRR12527894.txt

```
species:   Scscl
pid:       PID1692
parent:    Ssc-milR-168
paralog:   
locus:     NW_001820831.1:2057403-2057467
matures:   ['UGUGAGGUCGAGUAGGGGAUCU', 'AGCCCAUAUGGCCUUCGCCGU']
srr:       SRR12527894
genome:    /Users/jax/+Genomes/Fungal_genomes/Scscl.GCF_000146945.2_ASM14694v2.fa
alignment: /media/data/njohnson/+SeqLibraries/FunHP_libraries/Xia2020-rh.SRR12527894.cram
call:      samtools view /media/data/njohnson/+SeqLibraries/FunHP_libraries/Xia2020-rh.SRR12527894.cram NW_001820831.1:2057403-2057467

15 out of bounds
20 alignments
18 proper strand
17 stranded perfect matches

        ***********************     **********************       
CGUCGCAUACUGUGAGGUCGAGUAGGGGAUCUUGGUGAGCCCAUAUGGCCUUCGCCGUAGCCAUC
....((.(((.(((((((((.((.(((..((.....)).))))).))))).)))).)))))....
----------UGUGAGGUCGAGUAGGGGAUCU--------------------------------- l=22 a=2 c
-------------------------------------AGCCCAUAUGGCCUUCGCCGU------- l=21 a=0 c*
----------UGUGAGGUCGAGUAGGGGAUC---------------------------------- l=21 a=5 ma
--------------------------------------GCCCAUAUGGCCUUCGCCGU------- l=20 a=0 ma*

-------------------------------------------UAUGGCCUUCGCCGUAGCCAUC l=22 a=1 
----------------------UAGGGGAUCUUGGUGAGCCCAUA-------------------- l=23 a=1 
-----------------UCGAGUAGGGGAUCUUGGUGA--------------------------- l=21 a=1 
------------UGAGGUCGAGUAGGGGAUCUU-------------------------------- l=21 a=1 
------------UGAGGUCGAGUAGGGGAUCUUG------------------------------- l=22 a=3 
------------UGAGGUCGAGUAGGGGAUCUUGGUG---------------------------- l=25 a=1 
----------UGUGAGGUCGAGUAGGGG------------------------------------- l=18 a=1 
----------UGUGAGGUCGAGUAGGGGAUC---------------------------------- l=21 a=5 (ma)
----------UGUGAGGUCGAGUAGGGGAUu---------------------------------- l=21 a=1 
----------UGUGAGGUCGAGUAGGGGAUCU--------------------------------- l=22 a=2 (c)
--UCGCAUACUGUGAGGUCGAGUAG---------------------------------------- l=23 a=1 

mb-01111
ax-1011011
ku-01
ss-111111111100
fn-111
```
