## Supplementary material for "Comprehensive re-analysis of hairpin RNAs in fungi reveals ancestral links": File S1: PID1692.Ssc-milR-168.SRR12527895.txt

```
species:   Scscl
pid:       PID1692
parent:    Ssc-milR-168
paralog:   
locus:     NW_001820831.1:2057403-2057467
matures:   ['UGUGAGGUCGAGUAGGGGAUCU', 'AGCCCAUAUGGCCUUCGCCGU']
srr:       SRR12527895
genome:    /Users/jax/+Genomes/Fungal_genomes/Scscl.GCF_000146945.2_ASM14694v2.fa
alignment: /media/data/njohnson/+SeqLibraries/FunHP_libraries/Xia2020-rh.SRR12527895.cram
call:      samtools view /media/data/njohnson/+SeqLibraries/FunHP_libraries/Xia2020-rh.SRR12527895.cram NW_001820831.1:2057403-2057467

26 out of bounds
15 alignments
15 proper strand
12 stranded perfect matches

        ************************   ***********************       
CGUCGCAUACUGUGAGGUCGAGUAGGGGAUCUUGGUGAGCCCAUAUGGCCUUCGCCGUAGCCAUC
....((.(((.(((((((((.((.(((..((.....)).))))).))))).)))).)))))....
----------UGUGAGGUCGAGUAGGGGAUCU--------------------------------- l=22 a=6 c
-------------------------------------AGCCCAUAUGGCCUUCGCCGU------- l=21 a=0 c*
----------UGUGAGGUCGAGUAGGGGAUCU--------------------------------- l=22 a=6 ma
-------------------------------------AGCCCAUAUGGCCUUCGCCGU------- l=21 a=0 ma*

--------------------------------UGGUGAGCCCAUAUGGCCUUCG----------- l=22 a=1 
-----------------UCGAGUAGGGGgUCUUGGUGAG-------------------------- l=22 a=1 
------------UGAGGUCGAGUAGGGGAUCU--------------------------------- l=20 a=1 
------------UGAGGUCGAGUAGGGGAUCUc-------------------------------- l=21 a=1 
----------UGUGAGGUCGAGUAGGGG------------------------------------- l=18 a=1 
----------UGUGAGGUCGAGUAGGGGAUC---------------------------------- l=21 a=1 
----------UGUGAGGUCGAGUAGGGGAUCU--------------------------------- l=22 a=6 (c,ma)
----------UGUGAGGUCGAaUAGGGGAUCUU-------------------------------- l=23 a=1 
-------UACUGUGAGGUCGAGUAGG--------------------------------------- l=19 a=1 
--UCGCAUACUGUGAGGUCGAGU------------------------------------------ l=21 a=1 

mb-01011
ax-1001011
ku-01
ss-111111101100
fn-111
```
