## Supplementary material for "Comprehensive re-analysis of hairpin RNAs in fungi reveals ancestral links": File S1: PID1692.Ssc-milR-168.SRR12527896.txt

```
species:   Scscl
pid:       PID1692
parent:    Ssc-milR-168
paralog:   
locus:     NW_001820831.1:2057403-2057467
matures:   ['UGUGAGGUCGAGUAGGGGAUCU', 'AGCCCAUAUGGCCUUCGCCGU']
srr:       SRR12527896
genome:    /Users/jax/+Genomes/Fungal_genomes/Scscl.GCF_000146945.2_ASM14694v2.fa
alignment: /media/data/njohnson/+SeqLibraries/FunHP_libraries/Xia2020-rh.SRR12527896.cram
call:      samtools view /media/data/njohnson/+SeqLibraries/FunHP_libraries/Xia2020-rh.SRR12527896.cram NW_001820831.1:2057403-2057467

8 out of bounds
7 alignments
7 proper strand
6 stranded perfect matches

        ***********************     **********************       
CGUCGCAUACUGUGAGGUCGAGUAGGGGAUCUUGGUGAGCCCAUAUGGCCUUCGCCGUAGCCAUC
....((.(((.(((((((((.((.(((..((.....)).))))).))))).)))).)))))....
----------UGUGAGGUCGAGUAGGGGAUCU--------------------------------- l=22 a=0 c
-------------------------------------AGCCCAUAUGGCCUUCGCCGU------- l=21 a=0 c*
----------UGUGAGGUCGAGUAGGGGAUC---------------------------------- l=21 a=2 ma
--------------------------------------GCCCAUAUGGCCUUCGCCGU------- l=20 a=0 ma*

------------UGAGGUCGAGUAGGGGAUCUUa------------------------------- l=22 a=1 
------------UGAGGUCGAGUAGGGGAUCUUG------------------------------- l=22 a=1 
----------UGUGAGGUCGAGUAGGGGA------------------------------------ l=19 a=1 
----------UGUGAGGUCGAGUAGGGGAUC---------------------------------- l=21 a=2 (ma)
-------UACUGUGAGGUCGAGUAGGG-------------------------------------- l=20 a=1 
--UCGCAUACUGUGAGGUCGAGUA----------------------------------------- l=22 a=1 

mb-01011
ax-1011011
ku-01
ss-111111111100
fn-111
```
