## Supplementary material for "Comprehensive re-analysis of hairpin RNAs in fungi reveals ancestral links": File S1: PID1692.Ssc-milR-168.SRR12527898.txt

```
species:   Scscl
pid:       PID1692
parent:    Ssc-milR-168
paralog:   
locus:     NW_001820831.1:2057403-2057467
matures:   ['UGUGAGGUCGAGUAGGGGAUCU', 'AGCCCAUAUGGCCUUCGCCGU']
srr:       SRR12527898
genome:    /Users/jax/+Genomes/Fungal_genomes/Scscl.GCF_000146945.2_ASM14694v2.fa
alignment: /media/data/njohnson/+SeqLibraries/FunHP_libraries/Xia2020-rh.SRR12527898.cram
call:      samtools view /media/data/njohnson/+SeqLibraries/FunHP_libraries/Xia2020-rh.SRR12527898.cram NW_001820831.1:2057403-2057467

26 out of bounds
17 alignments
15 proper strand
13 stranded perfect matches

          **********************************************         
CGUCGCAUACUGUGAGGUCGAGUAGGGGAUCUUGGUGAGCCCAUAUGGCCUUCGCCGUAGCCAUC
....((.(((.(((((((((.((.(((..((.....)).))))).))))).)))).)))))....
----------UGUGAGGUCGAGUAGGGGAUCU--------------------------------- l=22 a=2 c
-------------------------------------AGCCCAUAUGGCCUUCGCCGU------- l=21 a=0 c*
------------UGAGGUCGAGUAGGGGAUCUUG------------------------------- l=22 a=3 ma
-----------------------------------UGAGCCCAUAUGGCCUUCGCC--------- l=21 a=0 ma*

-------------------------------UUGGUGAGCCCAUAUGGC---------------- l=18 a=1 
----------------------UAGGGGAUCUUGGUGAGCCCA---------------------- l=21 a=1 
-----------------UCGAGUAGGGGAUCUUGGUGAG-------------------------- l=22 a=1 
------------UGAGGUCGAGUAGGGGAUCUUG------------------------------- l=22 a=3 (ma)
----------UGUGAGGUCGAGUAGGGGAU----------------------------------- l=20 a=3 
----------UGUGAGGUCGAGUAGGGGAa----------------------------------- l=20 a=1 
----------UGUGAaGUCGAGUAGGGGAU----------------------------------- l=20 a=1 
----------UGUGAGGUCGAGUAGGGGAUCU--------------------------------- l=22 a=2 (c)
-------UACUGUGAGGUCGAGUAGGGG------------------------------------- l=21 a=1 
-------UACUGUGAGGUCGAGUAGGGGAU----------------------------------- l=23 a=1 

mb-01011
ax-1001011
ku-01
ss-111111101100
fn-111
```
