## Supplementary material for "Comprehensive re-analysis of hairpin RNAs in fungi reveals ancestral links": File S1: PID1692.Ssc-milR-168.SRR12527899.txt

```
species:   Scscl
pid:       PID1692
parent:    Ssc-milR-168
paralog:   
locus:     NW_001820831.1:2057403-2057467
matures:   ['UGUGAGGUCGAGUAGGGGAUCU', 'AGCCCAUAUGGCCUUCGCCGU']
srr:       SRR12527899
genome:    /Users/jax/+Genomes/Fungal_genomes/Scscl.GCF_000146945.2_ASM14694v2.fa
alignment: /media/data/njohnson/+SeqLibraries/FunHP_libraries/Xia2020-rh.SRR12527899.cram
call:      samtools view /media/data/njohnson/+SeqLibraries/FunHP_libraries/Xia2020-rh.SRR12527899.cram NW_001820831.1:2057403-2057467

9 out of bounds
12 alignments
12 proper strand
11 stranded perfect matches

************************                 ************************
CGUCGCAUACUGUGAGGUCGAGUAGGGGAUCUUGGUGAGCCCAUAUGGCCUUCGCCGUAGCCAUC
....((.(((.(((((((((.((.(((..((.....)).))))).))))).)))).)))))....
----------UGUGAGGUCGAGUAGGGGAUCU--------------------------------- l=22 a=1 c
-------------------------------------AGCCCAUAUGGCCUUCGCCGU------- l=21 a=0 c*
--UCGCAUACUGUGAGGUCGAGUA----------------------------------------- l=22 a=2 ma
-------------------------------------------UAUGGCCUUCGCCGUAGCCAUC l=22 a=0 ma*

--------------------------------UGGUGAGCCCAUAUGGCCUUCG----------- l=22 a=1 
------------UGAGGUCGAGUAGGGGAUCU--------------------------------- l=20 a=1 
------------UGAGGUCGAGUAGGGGAUCUU-------------------------------- l=21 a=1 
------------UGAGGUCGAGUAGGGGAUCUUG------------------------------- l=22 a=1 
----------UGUGAGGUCGAGUAGGGGAU----------------------------------- l=20 a=1 
----------UGUGAGGUCGAGUAGGGGAUCU--------------------------------- l=22 a=1 (c)
-------UACUGUGAGGUCGAGUAG---------------------------------------- l=18 a=1 
-------UACUGUGAGGUCGAGUAGG--------------------------------------- l=19 a=1 
-------UAuUGUGAGGUCGAGUAGG--------------------------------------- l=19 a=1 
--UCGCAUACUGUGAGGUCGAGUA----------------------------------------- l=22 a=2 (ma)
--UCGCAUACUGUGAGGUCGAGUAG---------------------------------------- l=23 a=1 

mb-01011
ax-1001011
ku-01
ss-101111101100
fn-111
```
