## Supplementary material for "Comprehensive re-analysis of hairpin RNAs in fungi reveals ancestral links": File S1: PID1693.Ssc-milR-169.SRR12527894.txt

```
species:   Scscl
pid:       PID1693
parent:    Ssc-milR-169
paralog:   
locus:     NW_001820832.1:335241-335336
matures:   ['UCGAGAUGGUUUAUAACUAGGC', 'CUGGUUGUUACGAGGUUUGCGG']
srr:       SRR12527894
genome:    /Users/jax/+Genomes/Fungal_genomes/Scscl.GCF_000146945.2_ASM14694v2.fa
alignment: /media/data/njohnson/+SeqLibraries/FunHP_libraries/Xia2020-rh.SRR12527894.cram
call:      samtools view /media/data/njohnson/+SeqLibraries/FunHP_libraries/Xia2020-rh.SRR12527894.cram NW_001820832.1:335241-335336

1 out of bounds
7 alignments
6 proper strand
5 stranded perfect matches

          *************************                           *************************         
CCCUGCUUGACGCCUGGUUGUUACGAGGUUUGCGGUCUAGAUCACGUGGAAGUGCUCUAGGCUCUCGAGAUGGUUUAUAACUAGGCGUCAAGCAGG
.((((((((((((((((((((.((.(..((((.((((((((.(((......))).))))))).).)))).).))..))))))))))))))))))))
----------------------------------------------------------------UCGAGAUGGUUUAUAACUAGGC---------- l=22 a=1 c
-------------CUGGUUGUUACGAGGUUUGCGG------------------------------------------------------------- l=22 a=0 c*
----------------------------------------------------------------UCGAGAUGGUUUAUAACUAGGCG--------- l=23 a=2 ma
------------CCUGGUUGUUACGAGGUUUGCGG------------------------------------------------------------- l=23 a=0 ma*

-------UGACGCCUaGUUGUUACGAGGU------------------------------------------------------------------- l=22 a=1 
-------------------------------------------------------UCUAGGCUCUCGAGAUGGU---------------------- l=19 a=1 
----------------------------------------------------------------UCGAGAUGGUUUAUAACUAGGC---------- l=22 a=1 (c)
----------------------------------------------------------------UCGAGAUGGUUUAUAACUAGGCG--------- l=23 a=2 (ma)
-----------------------------------------------------------------CGAGAUGGUUUAUAACUAGGCG--------- l=22 a=1 

mb-01111
ax-1001011
ku-01
ss-111111101110
fn-111
```
