## Supplementary material for "Comprehensive re-analysis of hairpin RNAs in fungi reveals ancestral links": File S1: PID1693.Ssc-milR-169.SRR12527895.txt

```
species:   Scscl
pid:       PID1693
parent:    Ssc-milR-169
paralog:   
locus:     NW_001820832.1:335241-335336
matures:   ['UCGAGAUGGUUUAUAACUAGGC', 'CUGGUUGUUACGAGGUUUGCGG']
srr:       SRR12527895
genome:    /Users/jax/+Genomes/Fungal_genomes/Scscl.GCF_000146945.2_ASM14694v2.fa
alignment: /media/data/njohnson/+SeqLibraries/FunHP_libraries/Xia2020-rh.SRR12527895.cram
call:      samtools view /media/data/njohnson/+SeqLibraries/FunHP_libraries/Xia2020-rh.SRR12527895.cram NW_001820832.1:335241-335336

0 out of bounds
4 alignments
3 proper strand
2 stranded perfect matches

                **********************                    ***********************               
CCCUGCUUGACGCCUGGUUGUUACGAGGUUUGCGGUCUAGAUCACGUGGAAGUGCUCUAGGCUCUCGAGAUGGUUUAUAACUAGGCGUCAAGCAGG
.((((((((((((((((((((.((.(..((((.((((((((.(((......))).))))))).).)))).).))..))))))))))))))))))))
----------------------------------------------------------------UCGAGAUGGUUUAUAACUAGGC---------- l=22 a=0 c
-------------CUGGUUGUUACGAGGUUUGCGG------------------------------------------------------------- l=22 a=0 c*
------------------------------------------------------------GCUCUCGAGAUGGUUUAUAAC--------------- l=21 a=1 ma
------------------UGUUACGAGGUUUGCGGUCU---------------------------------------------------------- l=20 a=0 ma*

--------GACGCCUaGUUGUUACGAGG-------------------------------------------------------------------- l=20 a=1 
------------------------------------------------------------GCUCUCGAGAUGGUUUAUAAC--------------- l=21 a=1 (ma)
----------------------------------------------------------------UCGAGAUGGUUUAUAACUAGGCG--------- l=23 a=1 

mb-01111
ax-1001011
ku-01
ss-110110101100
fn-001
```
