## Supplementary material for "Comprehensive re-analysis of hairpin RNAs in fungi reveals ancestral links": File S1: PID1693.Ssc-milR-169.SRR12527896.txt

```
species:   Scscl
pid:       PID1693
parent:    Ssc-milR-169
paralog:   
locus:     NW_001820832.1:335241-335336
matures:   ['UCGAGAUGGUUUAUAACUAGGC', 'CUGGUUGUUACGAGGUUUGCGG']
srr:       SRR12527896
genome:    /Users/jax/+Genomes/Fungal_genomes/Scscl.GCF_000146945.2_ASM14694v2.fa
alignment: /media/data/njohnson/+SeqLibraries/FunHP_libraries/Xia2020-rh.SRR12527896.cram
call:      samtools view /media/data/njohnson/+SeqLibraries/FunHP_libraries/Xia2020-rh.SRR12527896.cram NW_001820832.1:335241-335336

0 out of bounds
5 alignments
5 proper strand
4 stranded perfect matches

                        **********************    **********************                        
CCCUGCUUGACGCCUGGUUGUUACGAGGUUUGCGGUCUAGAUCACGUGGAAGUGCUCUAGGCUCUCGAGAUGGUUUAUAACUAGGCGUCAAGCAGG
.((((((((((((((((((((.((.(..((((.((((((((.(((......))).))))))).).)))).).))..))))))))))))))))))))
----------------------------------------------------------------UCGAGAUGGUUUAUAACUAGGC---------- l=22 a=0 c
-------------CUGGUUGUUACGAGGUUUGCGG------------------------------------------------------------- l=22 a=0 c*
----------------------------------------------------UGCUCUAGGCUCUCGAGAUG------------------------ l=20 a=1 ma
--------------------------GGUUUGCGGUCUAGAUCACG-------------------------------------------------- l=20 a=0 ma*

-------UGACGCCUaGUUGUUACGAGGU------------------------------------------------------------------- l=22 a=1 
----------------------------------------------------UGCUCUAGGCUCUCGAGAUG------------------------ l=20 a=1 (ma)
----------------------------------------------------UGCUCUAGGCUCUCGAGAUGGU---------------------- l=22 a=1 
----------------------------------------------------UGCUCUAGGCUCUCGAGAUGGUU--------------------- l=23 a=1 
----------------------------------------------------------------UCGAGAUGGUUUAUAACUAGGCG--------- l=23 a=1 

mb-01111
ax-1011011
ku-01
ss-110111101100
fn-111
```
