## Supplementary material for "Comprehensive re-analysis of hairpin RNAs in fungi reveals ancestral links": File S1: PID1693.Ssc-milR-169.SRR12527899.txt

```
species:   Scscl
pid:       PID1693
parent:    Ssc-milR-169
paralog:   
locus:     NW_001820832.1:335241-335336
matures:   ['UCGAGAUGGUUUAUAACUAGGC', 'CUGGUUGUUACGAGGUUUGCGG']
srr:       SRR12527899
genome:    /Users/jax/+Genomes/Fungal_genomes/Scscl.GCF_000146945.2_ASM14694v2.fa
alignment: /media/data/njohnson/+SeqLibraries/FunHP_libraries/Xia2020-rh.SRR12527899.cram
call:      samtools view /media/data/njohnson/+SeqLibraries/FunHP_libraries/Xia2020-rh.SRR12527899.cram NW_001820832.1:335241-335336

0 out of bounds
0 alignments
0 proper strand
0 stranded perfect matches

                        **********************    **********************                        
CCCUGCUUGACGCCUGGUUGUUACGAGGUUUGCGGUCUAGAUCACGUGGAAGUGCUCUAGGCUCUCGAGAUGGUUUAUAACUAGGCGUCAAGCAGG
.((((((((((((((((((((.((.(..((((.((((((((.(((......))).))))))).).)))).).))..))))))))))))))))))))
----------------------------------------------------------------UCGAGAUGGUUUAUAACUAGGC---------- l=22 a=0 c
-------------CUGGUUGUUACGAGGUUUGCGG------------------------------------------------------------- l=22 a=0 c*
----------------------------------------------------------------UCGAGAUGGUUUAUAACUAGGC---------- l=22 a=0 ma
-------------CUGGUUGUUACGAGGUUUGCGG------------------------------------------------------------- l=22 a=0 ma*


No alignments to locus

mb-01011
ax-1011011
ku-01
ss-000110001100
fn-001
```
