## Supplementary material for "Comprehensive re-analysis of hairpin RNAs in fungi reveals ancestral links": File S1: PID1694.Ssc-milR-170.SRR12527894.txt

```
species:   Scscl
pid:       PID1694
parent:    Ssc-milR-170
paralog:   
locus:     NW_001820832.1:376572-376641
matures:   ['UUCUUCGUGUUACUACCUAUCU', 'AAUGGGUAGAAGCACGAAUGGAUG']
srr:       SRR12527894
genome:    /Users/jax/+Genomes/Fungal_genomes/Scscl.GCF_000146945.2_ASM14694v2.fa
alignment: /media/data/njohnson/+SeqLibraries/FunHP_libraries/Xia2020-rh.SRR12527894.cram
call:      samtools view /media/data/njohnson/+SeqLibraries/FunHP_libraries/Xia2020-rh.SRR12527894.cram NW_001820832.1:376572-376641

1139 out of bounds
1634 alignments
1633 proper strand
1489 stranded perfect matches

        ************************     **************************       
UCACUAGUAAUUCUUCGUGUUACUACCUAUCUCCAUCUGAAUGGGUAGAAGCACGAAUGGAUGAUGAUGA
(((.((...((((((((((((.(((((((((.......).)))))))).)))))))).))))..)).)))
----------UUCUUCGUGUUACUACCUAUCU-------------------------------------- l=22 a=297 c
---------------------------------------AAUGGGUAGAAGCACGAAUGGAUG------- l=24 a=3 c*
----------UUCUUCGUGUUACUACCUAUCU-------------------------------------- l=22 a=297 ma
---------------------------------------AAUGGGUAGAAGCACGAAUGGAUG------- l=24 a=3 ma*

---------AUUCUUCGUGUUACUACuUA----------------------------------------- l=20 a=1 
---------AUUuUUCGUGUUACUACCUAU---------------------------------------- l=21 a=1 
---------AUUCUUCGUGUUACUACCUAUCUC------------------------------------- l=24 a=1 
---------AUUCUUCGUGUUACUACCUAUCUCCAUC--------------------------------- l=28 a=1 
----------UUCUUCGUGUUACUAC-------------------------------------------- l=16 a=1 
----------UUCUUCGUGUUACUAuCU------------------------------------------ l=18 a=1 
----------UUCUUCGUGUUACUACCUAU---------------------------------------- l=20 a=3 
----------UUCUUCGUGUUACUACCUcU---------------------------------------- l=20 a=1 
----------UUCUUCGUGUUACUACCUAUC--------------------------------------- l=21 a=1 
----------UUCUUCGUGUUACUACCUAUa--------------------------------------- l=21 a=1 
----------UUCUUCGUGUUACUACCUAUCU-------------------------------------- l=22 a=297 (c,ma)
----------UUCUUCGUGUUACUACuUAUCU-------------------------------------- l=22 a=7 
----------UUCUUCGUGUUACUACCUAUCc-------------------------------------- l=22 a=4 
----------UUCUcCGUGUUACUACCUAUCU-------------------------------------- l=22 a=1 
----------UUCUUCGUGUUACUACCUAUCa-------------------------------------- l=22 a=3 
----------UUCUUCGUGUUACUACCcAUCU-------------------------------------- l=22 a=2 
----------UUCUUCGUGUUACUACCUAcCU-------------------------------------- l=22 a=1 
----------UUCUUCGUGUUACUAuCUAUCU-------------------------------------- l=22 a=1 
----------UUCUUCGUGUUAuUACCUAUCU-------------------------------------- l=22 a=2 
----------UUCUUCGcGUUACUACCUAUCU-------------------------------------- l=22 a=1 
----------UUCUUCGUGUUACUACCUgUCU-------------------------------------- l=22 a=1 
----------UUCcUCGUGUUACUACCUAUCU-------------------------------------- l=22 a=1 
----------cUCUUCGUGUUACUACCUAUCU-------------------------------------- l=22 a=1 
----------UUCUUCGUGUUACUACCUAUCUC------------------------------------- l=23 a=43 
----------UUCUUCGUGUUACUACCUAUCUa------------------------------------- l=23 a=1 
----------UUCUUCGUGUUACUACCUAUCUCC------------------------------------ l=24 a=4 
----------UUCUUCGUGUcACUACCUAUCUCC------------------------------------ l=24 a=1 
----------UUCUUCGUGUUACUACCUAUCUCCA----------------------------------- l=25 a=2 
-----------UCUUCGUGUUACUAC-------------------------------------------- l=15 a=5 
-----------UCUUCGUGUUACUAuCU------------------------------------------ l=17 a=3 
-----------UCUUCGUGUUACUACCUA----------------------------------------- l=18 a=1 
-----------UCUUCGUGUUACUACCUAU---------------------------------------- l=19 a=3 
-----------UCUUCGUGUUACUACCUAUC--------------------------------------- l=20 a=3 
-----------UCUUCGUGUUACUACCUAUCU-------------------------------------- l=21 a=157 
-----------UCUUCGUGUUACUAuCUAUCU-------------------------------------- l=21 a=1 
-----------UCUUCGUGUUACUACuUAUCU-------------------------------------- l=21 a=4 
-----------UCUUCGUGUUgCUACCUAUCU-------------------------------------- l=21 a=1 
-----------UCUUCGUGUUAuUACCUAUCU-------------------------------------- l=21 a=1 
-----------UCUUCGUGUUACUACCUAUCg-------------------------------------- l=21 a=3 
-----------UCUUCGUGUUACUACCcAUCU-------------------------------------- l=21 a=1 
-----------UCUUCGUGUUACUACCUAUCc-------------------------------------- l=21 a=1 
-----------UuUUCGUGUUACUACCUAUCU-------------------------------------- l=21 a=2 
-----------UCUUCGUGUUACUACCUAUCa-------------------------------------- l=21 a=1 
-----------UCUUCGUGUUACaACCUAUCU-------------------------------------- l=21 a=1 
-----------UCUUCGUGUUACUACCUAUCUC------------------------------------- l=22 a=84 
-----------UCUUCGUGUUACUACCcAUCUC------------------------------------- l=22 a=1 
-----------UCUUCGcGUUACUACCUAUCUC------------------------------------- l=22 a=1 
-----------UCUUCGUGUUACUACCUAUCUa------------------------------------- l=22 a=3 
-----------UCUUCGUGUUACUACCUAcCUC------------------------------------- l=22 a=2 
-----------UCUUuGUGUUACUACCUAUCUC------------------------------------- l=22 a=1 
-----------UCUUCGUGUUACUACCUAUCcC------------------------------------- l=22 a=1 
-----------cCUUCGUGUUACUACCUAUCUCC------------------------------------ l=23 a=1 
-----------UCUUCGUGUUACUACCUAUCUCC------------------------------------ l=23 a=12 
-----------UCUUCGUGUUACUACCUAUCUCa------------------------------------ l=23 a=1 
-----------UCUUCGUGUUACUACCUAUCUCCA----------------------------------- l=24 a=1 
------------CUUCGUGUUACUACCUAUCU-------------------------------------- l=20 a=7 
------------uUUCGUGUUACUACCUAUCU-------------------------------------- l=20 a=1 
------------uUUCGUGUUACUACCUAUCUC------------------------------------- l=21 a=1 
------------CUUCGUGUUACUACCUAUCUC------------------------------------- l=21 a=2 
------------CUUCGUuUUACUACCUAUCUC------------------------------------- l=21 a=1 
------------CUUCGUGUUACUACCUAcCUC------------------------------------- l=21 a=1 
------------CUUCGUGUUACUACCUAUCUCC------------------------------------ l=22 a=11 
------------CUUCGUGUUACUACCUAcCUCC------------------------------------ l=22 a=1 
------------CUUCGUGUUACUACCUAUCUCCA----------------------------------- l=23 a=1 
-------------UUCGUGUUACUACCUAUa--------------------------------------- l=18 a=1 
-------------UUCGUGUUACUACCUAUCU-------------------------------------- l=19 a=1 
-------------UUCGUGUUACUACuUAUCU-------------------------------------- l=19 a=2 
-------------UUCGUGUUACUACCUAUCUC------------------------------------- l=20 a=6 
-------------UUCGUGUUACUACCUAUCUCC------------------------------------ l=21 a=4 
-------------UUCGUGUUACUACCUAUCUCu------------------------------------ l=21 a=1 
-------------UUCGUGUUACUACCUAUCUCCA----------------------------------- l=22 a=1 
--------------UCGUGUUACUACCUAUCU-------------------------------------- l=18 a=1 
--------------UCGUGUUACUACCUAUCUCC------------------------------------ l=20 a=1 
---------------CGUGUUACUACuUAUCUC------------------------------------- l=18 a=1 
-------------------UUACUACCUAUCUC------------------------------------- l=14 a=1 
---------------------------------CAUCUGAAUGGGUAGAAGCACGAAUG----------- l=26 a=1 
----------------------------------uUCUGAAUGGGUAGAAGCACGAAUGGA--------- l=27 a=1 
-----------------------------------UCUGAAUGGGUAGAAGCACG--------------- l=20 a=2 
------------------------------------CUGAAUGGGUAGAAGCAC---------------- l=18 a=1 
------------------------------------CUGAAUGGGUAGAAGCACGAA------------- l=21 a=1 
------------------------------------CUGAAUGGGUAGAAGCACGAAUGGA--------- l=25 a=1 
------------------------------------CUGAAUGGGUAGAAGCACGAAUGGAU-------- l=26 a=2 
-------------------------------------UGAAUGGGUAGAAGCACG--------------- l=18 a=1 
-------------------------------------UGAAUGGGUAGAAGCACGA-------------- l=19 a=2 
-------------------------------------UGAAUGGGUAGAAGCACGAA------------- l=20 a=2 
-------------------------------------UGAAUGGGUAGAAGCACGAAU------------ l=21 a=47 
-------------------------------------UGAAUGGGUAGAAaCACGAAU------------ l=21 a=1 
-------------------------------------UGAAUGGGUAGAAGCACGAAUG----------- l=22 a=99 
-------------------------------------UGAAUGGGUAGAAGCACGAAUu----------- l=22 a=1 
-------------------------------------UGAAUGGGUAGAAGCACGAAUa----------- l=22 a=2 
-------------------------------------UGAAUGGGUAGAAGuACGAAUG----------- l=22 a=1 
-------------------------------------UGAAUGGGUAGAAGCACGAAaG----------- l=22 a=1 
-------------------------------------UGAAUGGGUAaAAGCACGAAUG----------- l=22 a=1 
-------------------------------------UGAAUGGGUAGAAGCgCGAAUG----------- l=22 a=1 
-------------------------------------UGAAUGGGUAGAAGCACGAAUGG---------- l=23 a=210 
-------------------------------------UGAAUGGGUAGAAGCgCGAAUGG---------- l=23 a=1 
-------------------------------------UGAAUGGGUAGAAGCACGAAUGa---------- l=23 a=2 
-------------------------------------UGgAUGGGUAGAAGCACGAAUGG---------- l=23 a=1 
-------------------------------------UGAAUGGGUAGAAGCACGAAUGc---------- l=23 a=1 
-------------------------------------UGAgUGGGUAGAAGCACGAAUGG---------- l=23 a=1 
-------------------------------------UGAAUGGGUAGAAGCACGgAUGG---------- l=23 a=1 
-------------------------------------UGAAUGGGUAGgAGCACGAAUGG---------- l=23 a=1 
-------------------------------------UGAAUGGGUAGAAGCACGAAUuG---------- l=23 a=1 
-------------------------------------UGAAUGGGUAGuAGCACGAAUGG---------- l=23 a=1 
-------------------------------------UGAAUGGGUAGAAGCACGAAUGGA--------- l=24 a=139 
-------------------------------------UGAgUGGGUAGAAGCACGAAUGGA--------- l=24 a=1 
-------------------------------------UGAAUGGGUAGAAGCACGAAUGGg--------- l=24 a=2 
-------------------------------------UGAAUGGGUgGAAGCACGAAUGGA--------- l=24 a=1 
-------------------------------------UGAAUGGGUAGAAGCACaAAUGGA--------- l=24 a=1 
-------------------------------------UGAAUGGGUAGAAGCACGAAUaGA--------- l=24 a=1 
-------------------------------------UGAAUGGGUAGAgGCACGAAUGGA--------- l=24 a=2 
-------------------------------------UGAAUGuGUAGAAGCACGAAUGGA--------- l=24 a=1 
-------------------------------------UGAAUGGGUAGAAcCACGAAUGGA--------- l=24 a=1 
-------------------------------------UGAAUGGGUAGAAGCgCGAAUGGA--------- l=24 a=1 
-------------------------------------UGAAUGGGUAGAAGCACGAAUGGu--------- l=24 a=1 
-------------------------------------UGAAUGGGUAGAAGCACGAAUGGAU-------- l=25 a=135 
-------------------------------------UGAAUGGGUAGAAGCACGAAUGGAg-------- l=25 a=2 
-------------------------------------UGAAUGGGUAGAAGCACGAAUGGAa-------- l=25 a=10 
-------------------------------------aGAAUGGGUAGAAGCACGAAUGGAU-------- l=25 a=1 
-------------------------------------UGAAUGGGUAGAAGCACGAAUGGAUu------- l=26 a=5 
-------------------------------------UGAAUGGGUAGAAGCACGAAUGGAUa------- l=26 a=3 
-------------------------------------UGAAUGGGUAGAAGCACGAAUGGAUc------- l=26 a=1 
-------------------------------------UGAAUGGGUAGAAGCACGAAUGGAUG------- l=26 a=5 
--------------------------------------GAAUGGGUAGAAGCACGAA------------- l=19 a=1 
--------------------------------------GAAUGGGUAGAAGCACGAAUG----------- l=21 a=2 
--------------------------------------GAAUGGGUAGAAGCACGAAUGG---------- l=22 a=30 
--------------------------------------GAAUGGGUAGAAGCACGAAUGGA--------- l=23 a=8 
--------------------------------------GAAUGGGUAGAAGCACGAAUGGAU-------- l=24 a=20 
--------------------------------------GAAUGGGUAGAAGCACGAAUGGAa-------- l=24 a=2 
--------------------------------------GAAUGGGUAGAAGCACGAAUGGAUa------- l=25 a=1 
--------------------------------------GAAUGGGUAGAAGCACGAAUGGAUu------- l=25 a=2 
---------------------------------------AAUGGGUAGAAGCA----------------- l=14 a=1 
---------------------------------------AAUGGGUAGAAGCACGAA------------- l=18 a=1 
---------------------------------------AAUGGGUAGAAGCACGAAUG----------- l=20 a=2 
---------------------------------------AAUGGGUAGAAGCACGAAUGG---------- l=21 a=45 
---------------------------------------AAUGGGUgGAAGCACGAAUGG---------- l=21 a=1 
---------------------------------------AAUGGGUAGAAGCACGAAUGa---------- l=21 a=2 
---------------------------------------AAUGGGUAGAAGCACGAAUGGA--------- l=22 a=29 
---------------------------------------uAUGGGUAGAAGCACGAAUGGA--------- l=22 a=1 
---------------------------------------AAUGGGUAGuAGCACGAAUGGA--------- l=22 a=1 
---------------------------------------AAUGGGUAGAAGCACGAAcGGA--------- l=22 a=1 
---------------------------------------AAUGGGUAGAAGCACGAAUGGu--------- l=22 a=1 
---------------------------------------AAUGGGUAGAAGCACGAAUGGAU-------- l=23 a=25 
---------------------------------------AAUGGGUAGAAGCACGAAUGGAc-------- l=23 a=1 
---------------------------------------AAUGGGUAGAAGCACGAAUGGAa-------- l=23 a=1 
---------------------------------------AAUGGGUAGAAGuACGAAUGGAU-------- l=23 a=1 
---------------------------------------AAUGGGUAGAAGCACGAAUGGAUG------- l=24 a=3 (c*,ma*)
----------------------------------------AUGGGUAGAAGCACGAg------------- l=17 a=1 
----------------------------------------AUGGGUAGAAGCACGAAUG----------- l=19 a=1 
----------------------------------------AUGGGUAGAAGCACaAAUG----------- l=19 a=1 
----------------------------------------AUGGGUAGAAGCACGAAUGG---------- l=20 a=2 
----------------------------------------AUGGGUAGAAGCACGAAUGGA--------- l=21 a=1 
----------------------------------------AUGGGUAGAAGCACGAAUGGAUu------- l=23 a=1 
----------------------------------------AUGGGUAGAAGCACGAAUGGAUGAa----- l=25 a=1 
-----------------------------------------UGGGUAGAAGCACGAAUGGAU-------- l=21 a=3 
-----------------------------------------UGGGUAGAAGCACGAAUGGAUG------- l=22 a=4 
-----------------------------------------UGGGUAGAAGCACGAAUGGAUGA------ l=23 a=1 
------------------------------------------GGGUAGAAGCACGAAUGGA--------- l=19 a=1 
------------------------------------------GGGUAGAAGCACGAAUGGAU-------- l=20 a=2 
-------------------------------------------GGUAGAAGCACGAAUGGAU-------- l=19 a=1 
-------------------------------------------GGUAGAAGCACGAAUGGAUG------- l=20 a=1 
--------------------------------------------GUAGAAGCACGAAUGGAU-------- l=18 a=1 
---------------------------------------------------CACGAAUGGAU-------- l=11 a=1 

mb-01111
ax-1111011
ku-11
ss-111111111101
fn-111
```
