## Supplementary material for "Comprehensive re-analysis of hairpin RNAs in fungi reveals ancestral links": File S1: PID1694.Ssc-milR-170.SRR12527895.txt

```
species:   Scscl
pid:       PID1694
parent:    Ssc-milR-170
paralog:   
locus:     NW_001820832.1:376572-376641
matures:   ['UUCUUCGUGUUACUACCUAUCU', 'AAUGGGUAGAAGCACGAAUGGAUG']
srr:       SRR12527895
genome:    /Users/jax/+Genomes/Fungal_genomes/Scscl.GCF_000146945.2_ASM14694v2.fa
alignment: /media/data/njohnson/+SeqLibraries/FunHP_libraries/Xia2020-rh.SRR12527895.cram
call:      samtools view /media/data/njohnson/+SeqLibraries/FunHP_libraries/Xia2020-rh.SRR12527895.cram NW_001820832.1:376572-376641

899 out of bounds
1072 alignments
1072 proper strand
984 stranded perfect matches

        ************************     **************************       
UCACUAGUAAUUCUUCGUGUUACUACCUAUCUCCAUCUGAAUGGGUAGAAGCACGAAUGGAUGAUGAUGA
(((.((...((((((((((((.(((((((((.......).)))))))).)))))))).))))..)).)))
----------UUCUUCGUGUUACUACCUAUCU-------------------------------------- l=22 a=218 c
---------------------------------------AAUGGGUAGAAGCACGAAUGGAUG------- l=24 a=1 c*
----------UUCUUCGUGUUACUACCUAUCU-------------------------------------- l=22 a=218 ma
---------------------------------------AAUGGGUAGAAGCACGAAUGGAUG------- l=24 a=1 ma*

---------AUUCUUCGUGUUACUACCUA----------------------------------------- l=20 a=1 
---------AUUCUUCGUGUUACUACCUAUCU-------------------------------------- l=23 a=2 
----------UUCUUCGUGUUACUAuCU------------------------------------------ l=18 a=2 
----------UUCUUCGUGUUACUACCUA----------------------------------------- l=19 a=1 
----------UUCUUCGUGUUACUACCUAU---------------------------------------- l=20 a=2 
----------UUCUUCGUGUUACUACCUAUC--------------------------------------- l=21 a=3 
----------UUCUUCGUGUUACUACCUAUCU-------------------------------------- l=22 a=218 (c,ma)
----------UUCUUCGUGUUACUACCUAUCg-------------------------------------- l=22 a=2 
----------UUCUUCGUGUUACUACCUAUCc-------------------------------------- l=22 a=1 
----------UUCUaCGUGUUACUACCUAUCU-------------------------------------- l=22 a=1 
----------UUCUUCGUGUUACUACuUAUCU-------------------------------------- l=22 a=2 
----------UUCUUCGUGUUACUACCUAUuU-------------------------------------- l=22 a=1 
----------UUCUUCGUGUUACUACCcAUCU-------------------------------------- l=22 a=2 
----------cUCUUCGUGUUACUACCUAUCU-------------------------------------- l=22 a=1 
----------aUCUUCGUGUUACUACCUAUCU-------------------------------------- l=22 a=1 
----------UUCUUCGUGUUACUACCUAUCa-------------------------------------- l=22 a=1 
----------UUCUUCGUGUUACcACCUAUCU-------------------------------------- l=22 a=1 
----------UUCUUCGUuUUACUACCUAUCU-------------------------------------- l=22 a=2 
----------UUCUUCGUGUUACUACCUAUaU-------------------------------------- l=22 a=1 
----------UUCUUCGUGUUACUACCUAUCUC------------------------------------- l=23 a=36 
----------UUCUUCGUGUUACUACCUAUCUu------------------------------------- l=23 a=1 
----------cUCUUCGUGUUACUACCUAUCUC------------------------------------- l=23 a=1 
----------UUCUUCGUGUUACUACCUAUCUCC------------------------------------ l=24 a=3 
----------UUCUUCGUGUUACUAuCUAUCUCCA----------------------------------- l=25 a=1 
-----------UCUUCGUGUUACUAC-------------------------------------------- l=15 a=2 
-----------UCUUCGUGUUACUACCUAU---------------------------------------- l=19 a=1 
-----------UCUUCGUGUUACUACCUAUCU-------------------------------------- l=21 a=97 
-----------UCUUCGUGUUgCUACCUAUCU-------------------------------------- l=21 a=1 
-----------UCUUCGUGUUACUgCCUAUCU-------------------------------------- l=21 a=1 
-----------UCUUCGaGUUACUACCUAUCU-------------------------------------- l=21 a=1 
-----------UCUUCGUGUUACUACuUAUCU-------------------------------------- l=21 a=3 
-----------gCUUCGUGUUACUACCUAUCU-------------------------------------- l=21 a=1 
-----------UCUUCGUGUUACUACCUAUCc-------------------------------------- l=21 a=1 
-----------UCUUCGcGUUACUACCUAUCU-------------------------------------- l=21 a=1 
-----------UCUUCGUGUUAuUACCUAUCU-------------------------------------- l=21 a=1 
-----------UCUUCGUGUUACUACCUAUCg-------------------------------------- l=21 a=1 
-----------UCUUCGUGUUACUACCUAUCUC------------------------------------- l=22 a=60 
-----------UCUUCGUGUUACUACCUAUCUu------------------------------------- l=22 a=3 
-----------UCUUCGUGUUACUACuUAUCUC------------------------------------- l=22 a=2 
-----------UuUUCGUGUUACUACCUAUCUC------------------------------------- l=22 a=2 
-----------UCUUCGUGUUACUACCUAUCUCC------------------------------------ l=23 a=6 
-----------UCUUCGUGUUACUACCUAUCUCCA----------------------------------- l=24 a=1 
------------uUUCGUGUUACUACCUAUCU-------------------------------------- l=20 a=3 
------------CUUCGUGUUACUACCUAUCU-------------------------------------- l=20 a=1 
------------CUUCGUGUUACUACCUAUCUC------------------------------------- l=21 a=2 
------------uUUCGUGUUACUACCUAUCUC------------------------------------- l=21 a=1 
------------CUUCGUGUUACUACCUAUCUCC------------------------------------ l=22 a=4 
------------CUUCGUGUUACUACCUAUCUCa------------------------------------ l=22 a=1 
-------------UUCGUGUUACUACCUAUCU-------------------------------------- l=19 a=5 
-------------UUCGUGUUACUACCUAUCUC------------------------------------- l=20 a=2 
-------------UUCGUGUUACUACCUAUCUCC------------------------------------ l=21 a=1 
-------------UUCGUGUUACUACCUAUCUCCA----------------------------------- l=22 a=1 
--------------UCGUGUUACUACCUAUCUC------------------------------------- l=19 a=1 
--------------UCGUGUUACUACCUAUCUCCAU---------------------------------- l=22 a=1 
---------------CGUGUUACUACCUAUCUC------------------------------------- l=18 a=2 
--------------------------CUAUCUCCAUCUGAAUGGGUAGA--------------------- l=23 a=1 
-----------------------------UCUCCAUCUGAAUGGGUAGAAG------------------- l=22 a=1 
----------------------------------AUCUGAAUGGGUAGAAGCA----------------- l=19 a=1 
-----------------------------------UCUGAAUGGGUAGAAGCA----------------- l=18 a=1 
------------------------------------CUGAAUGGGUAGAAGCAC---------------- l=18 a=1 
------------------------------------CUGAAUGGGUAGAAGCACGAAU------------ l=22 a=1 
-------------------------------------UGAAUGGGUAGAAGCACGA-------------- l=19 a=2 
-------------------------------------UGAAUGGGUAGAAGCACGAA------------- l=20 a=4 
-------------------------------------UGAAUGGGUAGAAGCACGAAU------------ l=21 a=17 
-------------------------------------UGAAUGGGUAGAAGCACGAAUG----------- l=22 a=82 
-------------------------------------UGAAUGGGgAGAAGCACGAAUG----------- l=22 a=1 
-------------------------------------UGAAUGGGUAGAAGCACGAAUa----------- l=22 a=2 
-------------------------------------UGAAUGGGUAGAAGCACaAAUG----------- l=22 a=1 
-------------------------------------UGAAUGGGUAGAAGCACGAAUGG---------- l=23 a=140 
-------------------------------------UGAAUGGGUAGAAGCACGAAUGa---------- l=23 a=5 
-------------------------------------UGAAUGGGUAGAAGCACGgAUGG---------- l=23 a=2 
-------------------------------------UGAAUGGGcAGAAGCACGAAUGG---------- l=23 a=1 
-------------------------------------UGAAUGGGUAGAAGCgCGAAUGG---------- l=23 a=1 
-------------------------------------UGAAUGGGUcGAAGCACGAAUGG---------- l=23 a=1 
-------------------------------------UGAAUGGGUAGAAGCACGAAUGu---------- l=23 a=1 
-------------------------------------UGAAUGGGUAGAAGCACGAAUGGA--------- l=24 a=88 
-------------------------------------UGAAUGGGUAGAAGCAuGAAUGGA--------- l=24 a=2 
-------------------------------------UGAAUGGGUAGAAGCACGAAcGGA--------- l=24 a=1 
-------------------------------------UGAAUGGGcAGAAGCACGAAUGGA--------- l=24 a=1 
-------------------------------------UGAAUGGGUgGAAGCACGAAUGGA--------- l=24 a=1 
-------------------------------------UGAgUGGGUAGAAGCACGAAUGGA--------- l=24 a=1 
-------------------------------------UGAAUGGGUAGAgGCACGAAUGGA--------- l=24 a=1 
-------------------------------------UGAAUGGGUAGAAGCACGgAUGGA--------- l=24 a=1 
-------------------------------------UGAAUGGGUAGAAGCACGAAUGGg--------- l=24 a=1 
-------------------------------------UGAAUGGGUAGAAGCACGAAUGaA--------- l=24 a=1 
-------------------------------------UGAAUGGGUAGAAGCACGAAUGGAU-------- l=25 a=78 
-------------------------------------UGAAUGGGUAGAAGCACGAAUGGAa-------- l=25 a=3 
-------------------------------------UGAAUGGaUAGAAGCACGAAUGGAU-------- l=25 a=1 
-------------------------------------UGAAUGGGUAGgAGCACGAAUGGAU-------- l=25 a=1 
-------------------------------------UGAAUGGGcAGAAGCACGAAUGGAU-------- l=25 a=1 
-------------------------------------UGAAUGGGUAGAAGCACaAAUGGAU-------- l=25 a=1 
-------------------------------------UGAAUGGGUAGAAGCACGAAUGGAUa------- l=26 a=2 
-------------------------------------UGAAUGGGUAGAAGCACGAAUGGAUG------- l=26 a=1 
-------------------------------------UGAAUGGGUAGAAGCACGAAUGGAUu------- l=26 a=1 
-------------------------------------UGAAUGGGUAGAAGCACGAAUGGAUaA------ l=27 a=1 
--------------------------------------GAAUGGGUAGAAGCACGAAU------------ l=20 a=1 
--------------------------------------GAAUGGGUAGAAaCACGAAU------------ l=20 a=1 
--------------------------------------GAAUGGGUAGAAGCACGAAUGG---------- l=22 a=9 
--------------------------------------GAAUGGGUAGAAGCACGAAUGu---------- l=22 a=1 
--------------------------------------GAAUGGGUAGAAGCACGAAUGGA--------- l=23 a=10 
--------------------------------------GAAUGGGgAGAAGCACGAAUGGAU-------- l=24 a=1 
--------------------------------------GAAUGGGUAGAAGCACGAAUGGAU-------- l=24 a=19 
--------------------------------------GAAUGGGUAGAgGCACGAAUGGAU-------- l=24 a=1 
---------------------------------------AAUGGGUAGAAGCACGAAU------------ l=19 a=2 
---------------------------------------AAUGGGUAGAAGCACGAAUG----------- l=20 a=1 
---------------------------------------AAUGGGUAGAAGCACGAAUGG---------- l=21 a=24 
---------------------------------------AAUGGGUAGAAGCACGAAUGGA--------- l=22 a=15 
---------------------------------------AAUGGGUAGAAGCACGAAUGGAa-------- l=23 a=2 
---------------------------------------AAUGGGUAGAAGCACGAAUGGAU-------- l=23 a=16 
---------------------------------------AAUGGGUAGAAGCACGAAUGGAUG------- l=24 a=1 (c*,ma*)
----------------------------------------AUGGGUAGAAGCACGAAUGG---------- l=20 a=1 
----------------------------------------AUGGGUAGAAGCACGAAUGGA--------- l=21 a=2 
----------------------------------------AUGGGUAGAAGCACGAAUGGAU-------- l=22 a=2 
----------------------------------------AUGGGUAGAAGCACGAAUGGAUa------- l=23 a=1 
----------------------------------------AUGGGUAGAAGCACGAAUGGAUG------- l=23 a=1 
-----------------------------------------UGGGUAGAAGCACGAAUG----------- l=18 a=1 
-----------------------------------------UGGGUAGAAGCACGAAUGGAU-------- l=21 a=1 
------------------------------------------GGGUAGAAGCACGAAUGG---------- l=18 a=1 
------------------------------------------GGGUAGAAGCACGAAUGGA--------- l=19 a=1 
------------------------------------------GGGUAGAAGCACGAAUGGAUu------- l=21 a=1 
-------------------------------------------GGUAGAAGCACGAAUGGA--------- l=18 a=3 
--------------------------------------------GUAGAAGCACGAAUGGAU-------- l=18 a=1 
---------------------------------------------UAGAAGCACGAAUGGAUGAUGA--- l=22 a=1 

mb-01111
ax-1111011
ku-11
ss-111111111101
fn-111
```
