## Supplementary material for "Comprehensive re-analysis of hairpin RNAs in fungi reveals ancestral links": File S1: PID1694.Ssc-milR-170.SRR12527896.txt

```
species:   Scscl
pid:       PID1694
parent:    Ssc-milR-170
paralog:   
locus:     NW_001820832.1:376572-376641
matures:   ['UUCUUCGUGUUACUACCUAUCU', 'AAUGGGUAGAAGCACGAAUGGAUG']
srr:       SRR12527896
genome:    /Users/jax/+Genomes/Fungal_genomes/Scscl.GCF_000146945.2_ASM14694v2.fa
alignment: /media/data/njohnson/+SeqLibraries/FunHP_libraries/Xia2020-rh.SRR12527896.cram
call:      samtools view /media/data/njohnson/+SeqLibraries/FunHP_libraries/Xia2020-rh.SRR12527896.cram NW_001820832.1:376572-376641

710 out of bounds
790 alignments
789 proper strand
732 stranded perfect matches

        ************************     **************************       
UCACUAGUAAUUCUUCGUGUUACUACCUAUCUCCAUCUGAAUGGGUAGAAGCACGAAUGGAUGAUGAUGA
(((.((...((((((((((((.(((((((((.......).)))))))).)))))))).))))..)).)))
----------UUCUUCGUGUUACUACCUAUCU-------------------------------------- l=22 a=233 c
---------------------------------------AAUGGGUAGAAGCACGAAUGGAUG------- l=24 a=0 c*
----------UUCUUCGUGUUACUACCUAUCU-------------------------------------- l=22 a=233 ma
---------------------------------------AAUGGGUAGAAGCACGAAUGGAUG------- l=24 a=0 ma*

-------UAAUUCUUCGUGUUACU---------------------------------------------- l=17 a=1 
---------AUUCUUCGUGUUACUACCUAUC--------------------------------------- l=22 a=1 
----------UUCUUCGUGUUACUAC-------------------------------------------- l=16 a=1 
----------UUCUUCGUGUUACUAuCU------------------------------------------ l=18 a=1 
----------UUCUUCGUGUUACUACCUA----------------------------------------- l=19 a=1 
----------UUCUUCGUGUUACUACCUAU---------------------------------------- l=20 a=1 
----------UUCUUCGUGUUACUACCUAUC--------------------------------------- l=21 a=3 
----------UUCUUCGUGUUACUACCUAUCc-------------------------------------- l=22 a=3 
----------UUCUUCGUGUUACUACCUAUCU-------------------------------------- l=22 a=233 (c,ma)
----------UUCUUCGUGUUACUACuUAUCU-------------------------------------- l=22 a=4 
----------UUCUUCGUGUUACUACCUAUCg-------------------------------------- l=22 a=3 
----------UUCUUCGUGUUACUACCUAUCa-------------------------------------- l=22 a=2 
----------UUuUUCGUGUUACUACCUAUCU-------------------------------------- l=22 a=1 
----------UUCUUCGUGUUAgUACCUAUCU-------------------------------------- l=22 a=1 
----------UUCUUCGUGUUgCUACCUAUCU-------------------------------------- l=22 a=1 
----------UUCUUCGUGgUACUACCUAUCU-------------------------------------- l=22 a=1 
----------UUCUUCGUGUUACUACCUAUuU-------------------------------------- l=22 a=1 
----------UUCUUCGUGUUACUACCUAcCU-------------------------------------- l=22 a=1 
----------UUCUcCGUGUUACUACCUAUCU-------------------------------------- l=22 a=1 
----------UUCUUCGcGUUACUACCUAUCU-------------------------------------- l=22 a=1 
----------UUCUUCGUGUUACUACCUgUCU-------------------------------------- l=22 a=1 
----------UUCUUCGUaUUACUACCUAUCU-------------------------------------- l=22 a=1 
----------UUCUaCGUGUUACUACCUAUCU-------------------------------------- l=22 a=1 
----------UUCUUCGUGUUACUACCUAUCUC------------------------------------- l=23 a=18 
----------UUCcUCGUGUUACUACCUAUCUC------------------------------------- l=23 a=1 
----------UUCUUCGUGUcACUACCUAUCUC------------------------------------- l=23 a=1 
----------UUCUUCGUGUUACUACuUAUCUC------------------------------------- l=23 a=1 
----------UUCUUCGUGUUACUACCUAUCUCCA----------------------------------- l=25 a=2 
-----------UCUUCGUGUUACUACCU------------------------------------------ l=17 a=1 
-----------UCUUCGUGUUACUACCUAU---------------------------------------- l=19 a=1 
-----------UCUUCGUGUUACUACuUAUC--------------------------------------- l=20 a=1 
-----------UCUUCGUGUUACUACCUAUC--------------------------------------- l=20 a=1 
-----------UCUUCGUGUUACUACCUAUCU-------------------------------------- l=21 a=133 
-----------UCUUCGUGUUACUACCUgUCU-------------------------------------- l=21 a=1 
-----------UCUUCGUGUUACUACuUAUCU-------------------------------------- l=21 a=2 
-----------UuUUCGUGUUACUACCUAUCU-------------------------------------- l=21 a=1 
-----------UCUUCGUGUUACUACCcAUCU-------------------------------------- l=21 a=1 
-----------UCUUCGUGUUACUACCUAUCUC------------------------------------- l=22 a=57 
-----------UCUcCGUGUUACUACCUAUCUC------------------------------------- l=22 a=1 
-----------UCUUCGUGUUACUACCUAUCUa------------------------------------- l=22 a=1 
-----------UCUUCGUGUUACUACCUAUCUCC------------------------------------ l=23 a=4 
------------CUUCGUGUUACUACCUAUCU-------------------------------------- l=20 a=4 
------------CUUCGUGUUACUACCUAUCUC------------------------------------- l=21 a=3 
------------uUUCGUGUUACUACCUAUCUC------------------------------------- l=21 a=1 
------------CUUCGUGUUACUAuCUAUCUCC------------------------------------ l=22 a=1 
-------------UUCGUGUUACUACCUAUCU-------------------------------------- l=19 a=3 
-------------UUCGUGUUACUACCUAUCUC------------------------------------- l=20 a=3 
-------------UUCGUGUUACUACCUAUCUCaA----------------------------------- l=22 a=1 
-------------UUCGUGUUACUACCUAUCUCCA----------------------------------- l=22 a=1 
--------------UCGUGUUACUACCUAUCUC------------------------------------- l=19 a=1 
---------------CGUGUUACUACCUAUCU-------------------------------------- l=17 a=1 
------------------------------gUCCAUCUGAAUGGGU------------------------ l=16 a=1 
-----------------------------------UCUGAAUGGGUAGAAGCACGAA------------- l=22 a=1 
-------------------------------------UGAAUGGGUAGAAGCACG--------------- l=18 a=1 
-------------------------------------UGAAUGGGUAGAAGCACGA-------------- l=19 a=1 
-------------------------------------UGAAUGGGUAGAAGCACGAA------------- l=20 a=1 
-------------------------------------UGAAUGGGUAGAAGCACGAAU------------ l=21 a=20 
-------------------------------------UGAAUGGGUAGAAGCACGAAg------------ l=21 a=1 
-------------------------------------UGAAUGGGUAGAAGCACGAAUG----------- l=22 a=83 
-------------------------------------UGAAUGGGUAGAAGCAuGAAUG----------- l=22 a=1 
-------------------------------------UGAAUGGGUAGAAGCACGAAgG----------- l=22 a=1 
-------------------------------------UGAAUGGGUAGAAGCgCGAAUG----------- l=22 a=1 
-------------------------------------UGAAUGGGUAGAAGCACGAAUa----------- l=22 a=2 
-------------------------------------UGAAUGGGUAGAAGCACGAAUGG---------- l=23 a=50 
-------------------------------------UGAAUaGGUAGAAGCACGAAUGG---------- l=23 a=1 
-------------------------------------UGAAUGGGUAGAAGuACGAAUGG---------- l=23 a=1 
-------------------------------------UGAAUGGGUAGAAGCACGAAUGa---------- l=23 a=1 
-------------------------------------UGAAUGGGUAGAAGCACGAAUGGA--------- l=24 a=33 
-------------------------------------UGAAUaGGUAGAAGCACGAAUGGA--------- l=24 a=1 
-------------------------------------UGAAUGGGUAGAAGCACGAAUGGAU-------- l=25 a=27 
-------------------------------------UGAAUGGGUAGAAGCACGAAUGGgU-------- l=25 a=1 
-------------------------------------UGAAUGGGUAGAAGCACGAAUGGAa-------- l=25 a=1 
--------------------------------------GAAUGGGUAGAAGCACGAAUGG---------- l=22 a=3 
--------------------------------------GAAUGGGUAGAAGCAuGAAUGG---------- l=22 a=1 
--------------------------------------GAAUGGGUAGAAGCACGAAUGGA--------- l=23 a=1 
--------------------------------------GAAUGGGUAGAAGCACGAAUGGAU-------- l=24 a=6 
---------------------------------------AAUGGGUAGAAGCACGAAUGG---------- l=21 a=4 
---------------------------------------AAUGGGUAGAAGuACGAAUGG---------- l=21 a=1 
---------------------------------------AAUGGGUAGAAGCACGAAUGGA--------- l=22 a=7 
---------------------------------------AAUGGGUAGAAGCAuGAAUGGA--------- l=22 a=1 
---------------------------------------AAUGGGUAGAAGCACGAAUGGAU-------- l=23 a=13 
---------------------------------------AAUGGGUAGAAGCACGAAUGGAa-------- l=23 a=1 
---------------------------------------AAUGGGUAGAAGCACGAAUGGAg-------- l=23 a=1 
----------------------------------------AUGGGUAGAAGCACG--------------- l=15 a=1 
-----------------------------------------UGGGUAGAAGCACGAAUGGAUG------- l=22 a=2 
------------------------------------------GGGUAGAAGCACGAAUG----------- l=17 a=1 
------------------------------------------GGGUAGAAGCACGAAUGG---------- l=18 a=1 
-------------------------------------------GGUAGAAGCAuGAAUGGA--------- l=18 a=1 
---------------------------------------------UAGAAGCACGAAUG----------- l=14 a=1 
----------------------------------------------AGAAGCACGAAUGGA--------- l=15 a=1 

mb-01111
ax-1011011
ku-11
ss-111111111110
fn-111
```
