## Supplementary material for "Comprehensive re-analysis of hairpin RNAs in fungi reveals ancestral links": File S1: PID1694.Ssc-milR-170.SRR12527897.txt

```
species:   Scscl
pid:       PID1694
parent:    Ssc-milR-170
paralog:   
locus:     NW_001820832.1:376572-376641
matures:   ['UUCUUCGUGUUACUACCUAUCU', 'AAUGGGUAGAAGCACGAAUGGAUG']
srr:       SRR12527897
genome:    /Users/jax/+Genomes/Fungal_genomes/Scscl.GCF_000146945.2_ASM14694v2.fa
alignment: /media/data/njohnson/+SeqLibraries/FunHP_libraries/Xia2020-rh.SRR12527897.cram
call:      samtools view /media/data/njohnson/+SeqLibraries/FunHP_libraries/Xia2020-rh.SRR12527897.cram NW_001820832.1:376572-376641

775 out of bounds
1098 alignments
1094 proper strand
1031 stranded perfect matches

        ************************     **************************       
UCACUAGUAAUUCUUCGUGUUACUACCUAUCUCCAUCUGAAUGGGUAGAAGCACGAAUGGAUGAUGAUGA
(((.((...((((((((((((.(((((((((.......).)))))))).)))))))).))))..)).)))
----------UUCUUCGUGUUACUACCUAUCU-------------------------------------- l=22 a=330 c
---------------------------------------AAUGGGUAGAAGCACGAAUGGAUG------- l=24 a=1 c*
----------UUCUUCGUGUUACUACCUAUCU-------------------------------------- l=22 a=330 ma
---------------------------------------AAUGGGUAGAAGCACGAAUGGAUG------- l=24 a=1 ma*

----------UUCUUCGUGUUACUAuCU------------------------------------------ l=18 a=2 
----------UUCUUCGUGUUACUACCUA----------------------------------------- l=19 a=1 
----------UUCUUCGUGUUACUACCUAUC--------------------------------------- l=21 a=2 
----------UUCUUCGUGUUACUACCUAUCU-------------------------------------- l=22 a=330 (c,ma)
----------UUCUUCGUGUUACUACCUAUCc-------------------------------------- l=22 a=3 
----------cUCUUCGUGUUACUACCUAUCU-------------------------------------- l=22 a=2 
----------UUCUUCGUGUUACUgCCUAUCU-------------------------------------- l=22 a=1 
----------UUCUUCGUGUUACUACCUAUCg-------------------------------------- l=22 a=2 
----------UUCUUCGUGUUACUACuUAUCU-------------------------------------- l=22 a=3 
----------aUCUUCGUGUUACUACCUAUCU-------------------------------------- l=22 a=1 
----------UUCUUCGUGUUACUACCcAUCU-------------------------------------- l=22 a=1 
----------UUCUUCGUGcUACUACCUAUCU-------------------------------------- l=22 a=1 
----------UUCUUCGUGUUAuUACCUAUCU-------------------------------------- l=22 a=2 
----------UUCUUCGUGUgACUACCUAUCU-------------------------------------- l=22 a=1 
----------UUCUUCGUGUUACUACCUAcCU-------------------------------------- l=22 a=1 
----------UaCUUCGUGUUACUACCUAUCU-------------------------------------- l=22 a=1 
----------UUCUUCGUGUUACUACCUAUCa-------------------------------------- l=22 a=1 
----------UUCUUCGUGUUACUACCUuUCU-------------------------------------- l=22 a=1 
----------UUCUUCGUGUUACUACCUAUCUC------------------------------------- l=23 a=15 
----------UUCUUCGUGUUACUACCUAUCUa------------------------------------- l=23 a=1 
----------cUCUUCGUGUUACUACCUAUCUC------------------------------------- l=23 a=1 
----------UUCUUCGUGUUACUACCUAUCUCC------------------------------------ l=24 a=4 
----------UUCUUCGUGUUACUACCUAUCUCCA----------------------------------- l=25 a=2 
-----------UCUUCGUGUUACUAC-------------------------------------------- l=15 a=2 
-----------UCUUCGUGUUACUAuCU------------------------------------------ l=17 a=1 
-----------UCUUCGUGUUACUACCUAU---------------------------------------- l=19 a=1 
-----------UCUUCGUGUUACUACuUAUC--------------------------------------- l=20 a=1 
-----------UCUUCGUGUUACUACCUAUC--------------------------------------- l=20 a=1 
-----------UCUUCGUGUUACUACCUAUCU-------------------------------------- l=21 a=168 
-----------UCUUCGUGUUACUACuUAUCU-------------------------------------- l=21 a=2 
-----------UCUUCGUGUUACcACCUAUCU-------------------------------------- l=21 a=1 
-----------UCUUCGUGcUACUACCUAUCU-------------------------------------- l=21 a=1 
-----------UCUUCGUGUUACUAuCUAUCU-------------------------------------- l=21 a=1 
-----------UCUUCGUGUUACUACCUAUCc-------------------------------------- l=21 a=1 
-----------UCcUCGUGUUACUACCUAUCU-------------------------------------- l=21 a=1 
-----------UCUUCGUGUUcCUACCUAUCU-------------------------------------- l=21 a=1 
-----------UCUUCGUGUUACUACCUAUCUC------------------------------------- l=22 a=74 
-----------UCUUCGUGUUACUACuUAUCUC------------------------------------- l=22 a=1 
-----------UCUUCGUGUUACUACCUAUCUu------------------------------------- l=22 a=1 
------------uUUCGUGUUACUACCUAUCU-------------------------------------- l=20 a=1 
------------CUUCGUGUUACUACCUAUCU-------------------------------------- l=20 a=1 
------------CUUCGUGUUACUACCUAUCUC------------------------------------- l=21 a=3 
------------CUUCGUGUUACUACCUAUCUu------------------------------------- l=21 a=1 
------------CUUCGUGUUACUACCUAUCUCC------------------------------------ l=22 a=5 
-------------UUCGUGUUACUACCUAUCUC------------------------------------- l=20 a=3 
-------------UUCGUGUUACUACCUAUCUCa------------------------------------ l=21 a=2 
-------------UUCGUGUUACUACCUAUCUCCA----------------------------------- l=22 a=3 
--------------UCGUGUUACUACCUAUCU-------------------------------------- l=18 a=1 
--------------UCGUGUUACUACuUAUCU-------------------------------------- l=18 a=1 
---------------CGUGUUACUACCUAUCUC------------------------------------- l=18 a=1 
------------------------------------CUGAAUGGGUAGAAGCACGAAU------------ l=22 a=1 
------------------------------------CUGAAUGGGUAGAAGCACGAAUGGA--------- l=25 a=1 
-------------------------------------UGAAUGGGUAGAAGCACG--------------- l=18 a=1 
-------------------------------------UGAAUGGGUAGAAGCACGA-------------- l=19 a=2 
-------------------------------------UGAAUGGGUAGAAGCACGAA------------- l=20 a=3 
-------------------------------------UGAAUGuGUAGAAGCACGAA------------- l=20 a=1 
-------------------------------------UGAAUGGGUAGAAGCACGAAU------------ l=21 a=34 
-------------------------------------UGAAUGGGUAGAAGCgCGAAU------------ l=21 a=1 
-------------------------------------UGAAUGGGUAGAAGCACGAAg------------ l=21 a=1 
-------------------------------------UGAAUGGGUAGAAGCACGAAUG----------- l=22 a=131 
-------------------------------------UGAAUGGGUAGAAGCACGAAUa----------- l=22 a=1 
-------------------------------------UGAAUGGGUAGAAGCACGAAUu----------- l=22 a=1 
-------------------------------------UGAAUGGGUAGAAGCACGAgUG----------- l=22 a=1 
-------------------------------------UcAAUGGGUAGAAGCACGAAUG----------- l=22 a=1 
-------------------------------------UGAAUGGGUAGAAGCACGAAUGG---------- l=23 a=107 
-------------------------------------UuAAUGGGUAGAAGCACGAAUGG---------- l=23 a=1 
-------------------------------------UGAAUGGGUAGAAGCACGAAUGa---------- l=23 a=1 
-------------------------------------UGAAUGGGUAGAAGCACGAAUGGA--------- l=24 a=48 
-------------------------------------UGAAUGGGUAGAAGCACGAAUGGu--------- l=24 a=1 
-------------------------------------UGAAUGGGUAGAAGCACGAAUGGAU-------- l=25 a=32 
-------------------------------------UGAAUGGGUAGAAGCACGAAUGGuU-------- l=25 a=1 
--------------------------------------GAAUGGGUAGAAGCACGAAUGG---------- l=22 a=5 
--------------------------------------GAAUGGGUAGAgGCACGAAUGG---------- l=22 a=1 
--------------------------------------GAAUGGGUAGAAGCACGAAUGGA--------- l=23 a=10 
--------------------------------------GAAUGGGUAGAAGCACGAAUGGu--------- l=23 a=1 
--------------------------------------GAAUGGGUAGAAGCACGAAUGGAU-------- l=24 a=2 
--------------------------------------GAAUGGGUAGAgGCACGAAUGGAU-------- l=24 a=2 
---------------------------------------AAUGGGUAGAAGCACGAAUGG---------- l=21 a=12 
---------------------------------------AAUGGGUAGAAGCACGgAUGG---------- l=21 a=1 
---------------------------------------AAUGGGUAGAAGCACGAAUGGA--------- l=22 a=7 
---------------------------------------AAUGGGUAcAAGCACGAAUGGA--------- l=22 a=1 
---------------------------------------AAUGGGUAGAAGCACGAAUGGAU-------- l=23 a=4 
---------------------------------------AAUGGGUAGAAGCACGAAUGGAUG------- l=24 a=1 (c*,ma*)
-----------------------------------------UGGGUAGAAGCACGAAUGG---------- l=19 a=1 
-----------------------------------------UGGGUAGAAGCACGAAUGaA--------- l=20 a=1 
-----------------------------------------UGGGUAGAAGCACGAAUGGAU-------- l=21 a=1 
-----------------------------------------UGGGUAGAAGCACGAAUGGAUa------- l=22 a=2 
-----------------------------------------UGGGUAGAAGCACGAAUGGAUG------- l=22 a=2 
-----------------------------------------UGGGUAGAAGCACGAAUGGAUGA------ l=23 a=1 
------------------------------------------GGGUAGAAGCACGAAUG----------- l=17 a=1 
------------------------------------------GGGUAGAAGCACGAAUGG---------- l=18 a=2 
------------------------------------------GGGUAGAAGCACGAAUGGA--------- l=19 a=1 
------------------------------------------GGGUAGAAGCACGAAUGGAU-------- l=20 a=1 
-------------------------------------------GGUAGAAGCACGAAUGGAUGAUaA--- l=24 a=1 
--------------------------------------------GUAGAAGCACGAAUGGAU-------- l=18 a=1 
------------------------------------------------AAGCACGAAUGGA--------- l=13 a=1 
--------------------------------------------------GCACGAAUGGAU-------- l=12 a=1 

mb-01011
ax-1111011
ku-11
ss-111111111111
fn-111
```
