## Supplementary material for "Comprehensive re-analysis of hairpin RNAs in fungi reveals ancestral links": File S1: PID1694.Ssc-milR-170.SRR12527898.txt

```
species:   Scscl
pid:       PID1694
parent:    Ssc-milR-170
paralog:   
locus:     NW_001820832.1:376572-376641
matures:   ['UUCUUCGUGUUACUACCUAUCU', 'AAUGGGUAGAAGCACGAAUGGAUG']
srr:       SRR12527898
genome:    /Users/jax/+Genomes/Fungal_genomes/Scscl.GCF_000146945.2_ASM14694v2.fa
alignment: /media/data/njohnson/+SeqLibraries/FunHP_libraries/Xia2020-rh.SRR12527898.cram
call:      samtools view /media/data/njohnson/+SeqLibraries/FunHP_libraries/Xia2020-rh.SRR12527898.cram NW_001820832.1:376572-376641

1111 out of bounds
978 alignments
978 proper strand
921 stranded perfect matches

        ************************     **************************       
UCACUAGUAAUUCUUCGUGUUACUACCUAUCUCCAUCUGAAUGGGUAGAAGCACGAAUGGAUGAUGAUGA
(((.((...((((((((((((.(((((((((.......).)))))))).)))))))).))))..)).)))
----------UUCUUCGUGUUACUACCUAUCU-------------------------------------- l=22 a=210 c
---------------------------------------AAUGGGUAGAAGCACGAAUGGAUG------- l=24 a=0 c*
----------UUCUUCGUGUUACUACCUAUCU-------------------------------------- l=22 a=210 ma
---------------------------------------AAUGGGUAGAAGCACGAAUGGAUG------- l=24 a=0 ma*

---------AUUCUUCGUGUUACUA--------------------------------------------- l=16 a=1 
---------AUUCUUCGUGUUACUACCU------------------------------------------ l=19 a=1 
---------AUUCUUCGUGUUACUACCUAU---------------------------------------- l=21 a=1 
---------AUUCUUCGUGUUACUACCUAUCU-------------------------------------- l=23 a=1 
---------AUUCUUCGUGUUACUACCUAUCUCCA----------------------------------- l=26 a=1 
----------UUCUUCGUGUUACUACCU------------------------------------------ l=18 a=1 
----------UUCUUCGUGUUACUACCUA----------------------------------------- l=19 a=2 
----------UUCUUCGUGUUACUACCUAU---------------------------------------- l=20 a=1 
----------UUCUUCGUGUUACUACCUAUCU-------------------------------------- l=22 a=210 (c,ma)
----------UUCUUCGUGUUACUAuCUAUCU-------------------------------------- l=22 a=2 
----------UUCUaCGUGUUACUACCUAUCU-------------------------------------- l=22 a=1 
----------UUCUUCGUGUUACUACuUAUCU-------------------------------------- l=22 a=3 
----------UUCUUCGUGUUACUACCUAUuU-------------------------------------- l=22 a=1 
----------UUCUcCGUGUUACUACCUAUCU-------------------------------------- l=22 a=1 
----------UUCUUCGUGUUACUACCUAcCU-------------------------------------- l=22 a=1 
----------UUCUUCGUGUUACUACCUAUCg-------------------------------------- l=22 a=1 
----------UUCUUCGUGUUgCUACCUAUCU-------------------------------------- l=22 a=1 
----------UUCUUCGUGUUAuUACCUAUCU-------------------------------------- l=22 a=1 
----------UUCUUCGUGUUACUACCUAUCUC------------------------------------- l=23 a=32 
----------UUCUUCGUGcUACUACCUAUCUC------------------------------------- l=23 a=1 
----------UUCUUCGUGUUACUACCUAUCUCC------------------------------------ l=24 a=5 
----------UUCUUCGUGUUACUACCUAUCUCCA----------------------------------- l=25 a=3 
-----------UCUUCGUGUUACUAuCU------------------------------------------ l=17 a=2 
-----------UCUUCGUGUUACUACCUA----------------------------------------- l=18 a=1 
-----------UCUUCGUGUUACUACCUAU---------------------------------------- l=19 a=2 
-----------UCUUCGUGUUACUACCUAcCU-------------------------------------- l=21 a=1 
-----------UCUUCGUGUUACUACCUAUCU-------------------------------------- l=21 a=113 
-----------UCUUCGUGUUACUACCUAUCa-------------------------------------- l=21 a=1 
-----------UCUUCGUGUUACUACCUAUaU-------------------------------------- l=21 a=1 
-----------UCUUCGaGUUACUACCUAUCU-------------------------------------- l=21 a=1 
-----------UCUUCuUGUUACUACCUAUCU-------------------------------------- l=21 a=1 
-----------UCUUCGUGUUACUACCUAUCUC------------------------------------- l=22 a=65 
-----------UCUUCGUGUUgCUACCUAUCUC------------------------------------- l=22 a=1 
-----------UuUUCGUGUUACUACCUAUCUC------------------------------------- l=22 a=1 
-----------cCUUCGUGUUACUACCUAUCUC------------------------------------- l=22 a=1 
-----------UCUUCGUGUUACUACCUAUCUu------------------------------------- l=22 a=1 
-----------UCUUCGUGUUACUACCUAUCUCC------------------------------------ l=23 a=5 
-----------UCUUCGUGUUACUACCUAUCUCCA----------------------------------- l=24 a=2 
------------CUUCGUGUUACUAC-------------------------------------------- l=14 a=1 
------------uUUCGUGUUACUACCUAUCU-------------------------------------- l=20 a=2 
------------CUUCGUGUUACUACCUAUCU-------------------------------------- l=20 a=2 
------------CUUCGUGUUACUACCUAUCUC------------------------------------- l=21 a=6 
------------uUUCGUGUUACUACCUAUCUC------------------------------------- l=21 a=1 
------------CUUCGUGUUACUACCUAUCUCC------------------------------------ l=22 a=5 
-------------UUCGUGUUACUACCUAUaU-------------------------------------- l=19 a=1 
-------------UUCGUGUUACUACCUAUCa-------------------------------------- l=19 a=1 
-------------UUCGUGUUACUACCUAUCU-------------------------------------- l=19 a=4 
-------------UUCGUGUUACUACCUAUCUC------------------------------------- l=20 a=2 
-------------UUCGUGUUACUACCUAUCUCC------------------------------------ l=21 a=4 
-------------UUCGUGUUACUACCUAUCUCCA----------------------------------- l=22 a=2 
--------------UCGUGUUACUACCUAUCU-------------------------------------- l=18 a=1 
---------------CGUGUUACUACCUAUCU-------------------------------------- l=17 a=1 
------------------GUUACUACCUAUCUCCA----------------------------------- l=17 a=1 
---------------------------UAUCUCCAUCUGAAUGGGUA----------------------- l=20 a=1 
----------------------------AUCUCCAUCUGAAUGGGUAGAAGCAC---------------- l=26 a=1 
------------------------------CUCCAUCUGAAUGGGUAGA--------------------- l=19 a=1 
----------------------------------AUCUGAAUGGGUAGAAGCACGA-------------- l=22 a=1 
-----------------------------------UCUGAAUGGGUAGAAGCACGA-------------- l=21 a=1 
-----------------------------------UCUGAAUGGGUAGAAGCACGAAUG----------- l=24 a=2 
------------------------------------CUGAAUGGGUAGAAGCACGA-------------- l=20 a=3 
------------------------------------CUGAAUGGGUAGAAGCACGAAUGG---------- l=24 a=1 
-------------------------------------UGAAUGGGUAGAAGCA----------------- l=16 a=1 
-------------------------------------UGuAUGGGUAGAAGCAC---------------- l=17 a=1 
-------------------------------------UGAAUGGGUAGAAGCACGA-------------- l=19 a=3 
-------------------------------------UGAAUGGGUAGAAGCACGAA------------- l=20 a=9 
-------------------------------------UGAAUGGGUAGAAGCACGAAU------------ l=21 a=15 
-------------------------------------UGAAUGGGUAGAAGCACGAAUG----------- l=22 a=60 
-------------------------------------UGAAUGGGUAGAAGCACGAAUGG---------- l=23 a=100 
-------------------------------------UGAAUGGGUAGgAGCACGAAUGG---------- l=23 a=2 
-------------------------------------UGAAUGGGUAGAAGCACGAAUGa---------- l=23 a=2 
-------------------------------------UGgAUGGGUAGAAGCACGAAUGG---------- l=23 a=1 
-------------------------------------UGAuUGGGUAGAAGCACGAAUGG---------- l=23 a=1 
-------------------------------------UGAAUGGGUAGAAGCACGAAUGGA--------- l=24 a=61 
-------------------------------------UGAAUGGGUAGAAGCACGAAUGGu--------- l=24 a=1 
-------------------------------------UGAAUGGGUAGAAGCACGAAgGGA--------- l=24 a=1 
-------------------------------------UGAgUGGGUAGAAGCACGAAUGGA--------- l=24 a=1 
-------------------------------------UGAAUGGGUAGAAGCAuGAAUGGA--------- l=24 a=1 
-------------------------------------UGAAUGGGUAGAAGCACaAAUGGA--------- l=24 a=1 
-------------------------------------UGAAUGGGUAGAAGCACGAAUGGAU-------- l=25 a=71 
-------------------------------------UGAAUGGGUAGgAGCACGAAUGGAU-------- l=25 a=1 
-------------------------------------UGAAUGGGUAGAAGCACGAAUGGAa-------- l=25 a=2 
-------------------------------------UGAAUGaGUAGAAGCACGAAUGGAU-------- l=25 a=1 
-------------------------------------UGAgUGGGUAGAAGCACGAAUGGAU-------- l=25 a=1 
-------------------------------------UGAAUGGGUAGAAGCcCGAAUGGAU-------- l=25 a=1 
-------------------------------------UGAAUGGGUAGAAGCACGAAUGGAUa------- l=26 a=2 
-------------------------------------UGAAUGGGUAGAAGCACGAAUGGAUGA------ l=27 a=2 
--------------------------------------GAAUGGGUAGAAGCAC---------------- l=16 a=1 
--------------------------------------GAAUGGGUAGAAGCACGAAUGG---------- l=22 a=14 
--------------------------------------GAAUGGGUAGAAGCACGAAUGGA--------- l=23 a=10 
--------------------------------------GAAUGGGUAGAAGCACGAAcGGA--------- l=23 a=1 
--------------------------------------GAAUGGGUAGAAGCACGAAUGGu--------- l=23 a=1 
--------------------------------------GAAUGGGUAGAAGCACGAAUGGAU-------- l=24 a=11 
--------------------------------------GAAUGGGUAGAAGCACGAAUGGAa-------- l=24 a=1 
---------------------------------------AAUGGGUAGAAGCAC---------------- l=15 a=1 
---------------------------------------AAUGGGUAGAAGCACGA-------------- l=17 a=1 
---------------------------------------AAUGGGUAGAAGCACGAAU------------ l=19 a=1 
---------------------------------------AAUGGGUAGAAGCACGAAUG----------- l=20 a=2 
---------------------------------------AAUGGGUAGAAGCACGAAUGG---------- l=21 a=19 
---------------------------------------AAUGGGUAGAAGCACGAAcGGA--------- l=22 a=1 
---------------------------------------AAUGGGUAGAAGCACGAAUGGA--------- l=22 a=18 
---------------------------------------AAUGGGUAGAAGCACGAAUGGAU-------- l=23 a=15 
---------------------------------------AAUGGGUAGAAGCACGAAUGGAa-------- l=23 a=2 
---------------------------------------AAUGGGUAGAAGCACGAAUGGAg-------- l=23 a=1 
---------------------------------------AAUGGGUAGAAGCACGAAUGGAUu------- l=24 a=1 
----------------------------------------AUGGGUAGAAGCACGAA------------- l=17 a=2 
----------------------------------------AUGGGUAGAAGCACGAAU------------ l=18 a=1 
----------------------------------------AUGGGUAGAAGCACGAAUGGA--------- l=21 a=1 
-----------------------------------------UGGGUAGAAGCACGAAU------------ l=17 a=1 
-----------------------------------------UGGGUAGAAGCACGAAUG----------- l=18 a=1 
-----------------------------------------UGGGUAGAAGCACGAAUGGAU-------- l=21 a=3 
-----------------------------------------UGGGUAGAAGCACGAAUGGAUGA------ l=23 a=1 
------------------------------------------GGGUAGAAGCACGAAUGGA--------- l=19 a=1 
------------------------------------------GGGUAGAAGCACGAAUGGAUG------- l=21 a=1 
-------------------------------------------GGUAGAAGCACGAAUGG---------- l=17 a=1 
-------------------------------------------GGUAGAAGCACGAAUGGAU-------- l=19 a=1 
--------------------------------------------GUAGAAGCACGAAUGG---------- l=16 a=1 
----------------------------------------------AGAAGCACGAAUGGA--------- l=15 a=1 
----------------------------------------------AGAAGCACGAAUGGAU-------- l=16 a=2 
-----------------------------------------------GAAGCACGAAUGGAU-------- l=15 a=1 

mb-01011
ax-1011011
ku-11
ss-111111111100
fn-111
```
