## Supplementary material for "Comprehensive re-analysis of hairpin RNAs in fungi reveals ancestral links": File S1: PID1694.Ssc-milR-170.SRR12527899.txt

```
species:   Scscl
pid:       PID1694
parent:    Ssc-milR-170
paralog:   
locus:     NW_001820832.1:376572-376641
matures:   ['UUCUUCGUGUUACUACCUAUCU', 'AAUGGGUAGAAGCACGAAUGGAUG']
srr:       SRR12527899
genome:    /Users/jax/+Genomes/Fungal_genomes/Scscl.GCF_000146945.2_ASM14694v2.fa
alignment: /media/data/njohnson/+SeqLibraries/FunHP_libraries/Xia2020-rh.SRR12527899.cram
call:      samtools view /media/data/njohnson/+SeqLibraries/FunHP_libraries/Xia2020-rh.SRR12527899.cram NW_001820832.1:376572-376641

791 out of bounds
1014 alignments
1013 proper strand
928 stranded perfect matches

        ************************     **************************       
UCACUAGUAAUUCUUCGUGUUACUACCUAUCUCCAUCUGAAUGGGUAGAAGCACGAAUGGAUGAUGAUGA
(((.((...((((((((((((.(((((((((.......).)))))))).)))))))).))))..)).)))
----------UUCUUCGUGUUACUACCUAUCU-------------------------------------- l=22 a=224 c
---------------------------------------AAUGGGUAGAAGCACGAAUGGAUG------- l=24 a=0 c*
----------UUCUUCGUGUUACUACCUAUCU-------------------------------------- l=22 a=224 ma
---------------------------------------AAUGGGUAGAAGCACGAAUGGAUG------- l=24 a=0 ma*

---------AUUCUUCGUGUUACUACCU------------------------------------------ l=19 a=1 
---------cUUCUUCGUGUUACUACCUAUCU-------------------------------------- l=23 a=1 
---------AUUCUUCGUGUUACUACCUAUCU-------------------------------------- l=23 a=2 
----------UUCUUCGUGUUACUAuCU------------------------------------------ l=18 a=1 
----------UUCUUCGUGUUACUACCUAUCU-------------------------------------- l=22 a=224 (c,ma)
----------UUCUUCGUGUUACUgCCUAUCU-------------------------------------- l=22 a=1 
----------UUCUUCGUGUUACUACuUAUCU-------------------------------------- l=22 a=5 
----------UUCUUCaUGUUACUACCUAUCU-------------------------------------- l=22 a=1 
----------UUCUUCGUGUUACUAuCUAUCU-------------------------------------- l=22 a=1 
----------UUCUcCGUGUUACUACCUAUCU-------------------------------------- l=22 a=1 
----------UUCUUCGUGUUACUACCUAUCa-------------------------------------- l=22 a=1 
----------UUCUUCGUGUUACUACCUAUCc-------------------------------------- l=22 a=1 
----------gUCUUCGUGUUACUACCUAUCU-------------------------------------- l=22 a=1 
----------UUCUUuGUGUUACUACCUAUCU-------------------------------------- l=22 a=1 
----------cUCUUCGUGUUACUACCUAUCU-------------------------------------- l=22 a=1 
----------UUCUUCGcGUUACUACCUAUCU-------------------------------------- l=22 a=1 
----------UUCUUCGUGcUACUACCUAUCU-------------------------------------- l=22 a=1 
----------aUCUUCGUGUUACUACCUAUCU-------------------------------------- l=22 a=1 
----------UUCUUCGUuUUACUACCUAUCU-------------------------------------- l=22 a=1 
----------UUCUUCGUGUUACUACCUAUaU-------------------------------------- l=22 a=1 
----------UUCUUCGUGUUAuUACCUAUCU-------------------------------------- l=22 a=1 
----------UcCUUCGUGUUACUACCUAUCU-------------------------------------- l=22 a=1 
----------UUCUUCGUGUUACUACCUAcCU-------------------------------------- l=22 a=1 
----------UUCUUCGUGUUACUACCUAUCUC------------------------------------- l=23 a=25 
----------UUCUUCGUGUUACUACCUAUCUu------------------------------------- l=23 a=1 
----------UUCUcCGUGUUACUACCUAUCUC------------------------------------- l=23 a=1 
----------UUCUUCGUGUUACUACCUAUCUa------------------------------------- l=23 a=1 
----------UUCUUCGUGUUACUACCUAUCUCC------------------------------------ l=24 a=4 
----------UUCUUCGUGUUACUACCUAUCUCu------------------------------------ l=24 a=1 
----------UUCUUCGUGUUACUACCUAUCUCa------------------------------------ l=24 a=1 
-----------UCUUCGUGUUACUAC-------------------------------------------- l=15 a=4 
-----------UCUUCGUGUUACUACCUAUC--------------------------------------- l=20 a=1 
-----------UCUUCGUGUUACUACCUAUCU-------------------------------------- l=21 a=125 
-----------UuUUCGUGUUACUACCUAUCU-------------------------------------- l=21 a=2 
-----------UCUUCGUGUUACUACuUAUCU-------------------------------------- l=21 a=2 
-----------UCUUCGUGUUACUACCUAUCc-------------------------------------- l=21 a=1 
-----------UCUUCGUGUUACcACCUAUCU-------------------------------------- l=21 a=1 
-----------UCcUCGUGUUACUACCUAUCU-------------------------------------- l=21 a=1 
-----------UCUUCGUGUUACUACCUAUCUC------------------------------------- l=22 a=63 
-----------UCUUCGUuUUACUACCUAUCUC------------------------------------- l=22 a=1 
-----------UCUUCGUGUcACUACCUAUCUC------------------------------------- l=22 a=1 
-----------UuUUCGUGUUACUACCUAUCUC------------------------------------- l=22 a=2 
-----------UCUUCGUGUUACUACCUAUCUCC------------------------------------ l=23 a=9 
-----------UCUUCGUGUUACUACCUAUCUCu------------------------------------ l=23 a=1 
-----------UCUUCGUGUUACUACCUAUCUCCA----------------------------------- l=24 a=1 
------------CUUCGUGUUACUAC-------------------------------------------- l=14 a=1 
------------CUUCGUGUUACUACCUAa---------------------------------------- l=18 a=1 
------------uUUCGUGUUACUACCUAUCU-------------------------------------- l=20 a=4 
------------CUUCGUGUUACUACuUAUCU-------------------------------------- l=20 a=1 
------------CUUCGUGUUACUACCUAUCUC------------------------------------- l=21 a=5 
------------CUUCGUGUUACUACCUAUCUu------------------------------------- l=21 a=2 
------------CUUCGUGUUACUACCUAUCUCC------------------------------------ l=22 a=6 
-------------UUCGUGUUACUACCUAUCU-------------------------------------- l=19 a=2 
-------------UUCGUGUUACUACCUAUCUC------------------------------------- l=20 a=2 
-------------UUCGUGUUACUACCUAUCUCC------------------------------------ l=21 a=5 
--------------UCGUGUUACUACCUAUCUCCA----------------------------------- l=21 a=1 
---------------CGUGUUACUACuUAUCU-------------------------------------- l=17 a=1 
---------------CGUGUUACUACCUAUCUCC------------------------------------ l=19 a=1 
-----------------------------UCUCCAUCUGAAUGGGUAGAAG------------------- l=22 a=1 
-----------------------------------UCUGAAUGGGUAGAAGCACGAA------------- l=22 a=1 
-------------------------------------UGAAUGGGUAGAAGCAC---------------- l=17 a=1 
-------------------------------------UGAAUGGGUAGAAGCACG--------------- l=18 a=1 
-------------------------------------UGAAUGGGUAGAAGCACGAA------------- l=20 a=4 
-------------------------------------cGAAUGGGUAGAAGCACGAA------------- l=20 a=1 
-------------------------------------UGAAUGGGUAGAAGCACGAAU------------ l=21 a=13 
-------------------------------------UGAAUGGGUAGAAGCACGAAa------------ l=21 a=1 
-------------------------------------cGAAUGGGUAGAAGCACGAAU------------ l=21 a=1 
-------------------------------------UGAAUGGGUAGAAGCACGAAg------------ l=21 a=1 
-------------------------------------UGAuUGGGUAGAAGCACGAAU------------ l=21 a=1 
-------------------------------------UGAAUGGGUAGAAGCACGAAUG----------- l=22 a=71 
-------------------------------------UGAAUGGGUAGAAGCACGAAUGG---------- l=23 a=119 
-------------------------------------UaAAUGGGUAGAAGCACGAAUGG---------- l=23 a=1 
-------------------------------------UGAAUGGGUAGgAGCACGAAUGG---------- l=23 a=1 
-------------------------------------UGAAUGGGUAGAAGCACGgAUGG---------- l=23 a=1 
-------------------------------------UGAAUGGGUAGAAGCACGAAUGa---------- l=23 a=3 
-------------------------------------UGAAUGGGUAGAAGCACGAAUGGA--------- l=24 a=75 
-------------------------------------UGAAUGGcUAGAAGCACGAAUGGA--------- l=24 a=1 
-------------------------------------UGAAUGGGUAGAAGCgCGAAUGGAU-------- l=25 a=1 
-------------------------------------UGAAUGGGUAGAAGCACGAAUGGAU-------- l=25 a=51 
-------------------------------------UGAAUGGGUAGAAGCACGAAUGGAc-------- l=25 a=1 
-------------------------------------UGAAUGGGUAGAAGCACGAAUGGAa-------- l=25 a=7 
-------------------------------------UGAAUGGGUgGAAGCACGAAUGGAU-------- l=25 a=1 
-------------------------------------UGAAUGGGUAGAAGCACGgAUGGAU-------- l=25 a=1 
-------------------------------------UGAAUGGGUAGAAGCACGAAUGGAUG------- l=26 a=2 
-------------------------------------UGAAUGGGUAGAAGCACGAAUGGAUu------- l=26 a=2 
--------------------------------------GAAUGGGUAGAAGCACGAAUG----------- l=21 a=1 
--------------------------------------GAAUGGGUAGAAGCACGAAUGG---------- l=22 a=16 
--------------------------------------GAAUGGGUAGgAGCACGAAUGG---------- l=22 a=1 
--------------------------------------GAAUGGGUAGAAGCAuGAAUGG---------- l=22 a=1 
--------------------------------------aAAUGGGUAGAAGCACGAAUGGA--------- l=23 a=1 
--------------------------------------GAAUGGGUAGAAGCACGAAUGGA--------- l=23 a=3 
--------------------------------------GAAUGGaUAGAAGCACGAAUGGA--------- l=23 a=1 
--------------------------------------GAAUGGGUAGAAGCACGAAUGGAU-------- l=24 a=5 
--------------------------------------GAAUGGGUAGAAGCACGAAUGGAa-------- l=24 a=1 
--------------------------------------GAAUGGGUAGgAGCACGAAUGGAU-------- l=24 a=1 
--------------------------------------GAAUGGGUAGAAGCgCGAAUGGAU-------- l=24 a=1 
---------------------------------------AAUGGGUAGAAGCACGAA------------- l=18 a=1 
---------------------------------------AAUGGGUAGAAGCACGAAU------------ l=19 a=2 
---------------------------------------AAUGGGUAGAAGCACGAAUG----------- l=20 a=1 
---------------------------------------AAUGGGUAGAAGCACGAAUGG---------- l=21 a=23 
---------------------------------------AAUGGGUAGAAGCACGAAUGGA--------- l=22 a=23 
---------------------------------------AAUGGGUAGAAGuACGAAUGGA--------- l=22 a=1 
---------------------------------------AAUGGGUAGAAGCACGAAUGGAU-------- l=23 a=15 
---------------------------------------AgUGGGUAGAAGCACGAAUGGAU-------- l=23 a=1 
----------------------------------------AUGGGUAGAAGCACGA-------------- l=16 a=1 
----------------------------------------AUGGGUAGAAGCACGAAUGGA--------- l=21 a=2 
----------------------------------------AUGGGUAGAAGCACGAAUGGAU-------- l=22 a=2 
-----------------------------------------UGGGUAGAAGCACGAAUGGA--------- l=20 a=1 
-----------------------------------------UGGGUAGAAGCACGAAUGGAU-------- l=21 a=1 
------------------------------------------GGGUAGAAGCACGAAUG----------- l=17 a=1 
------------------------------------------GGGUAGAAGCACGAAUGG---------- l=18 a=1 
------------------------------------------GGGUAGAAGCACGAAUGGA--------- l=19 a=2 
------------------------------------------GGGUAGAAGCACGAAUGGAU-------- l=20 a=1 
------------------------------------------GGGUAGAAGCACGAAUGGAUu------- l=21 a=1 
-------------------------------------------GGUAGAAGCACGAAU------------ l=15 a=1 
-------------------------------------------GGUAGAAGCACGAAUGG---------- l=17 a=1 
-------------------------------------------GGUAGAAGCACGAAUGGA--------- l=18 a=1 
-------------------------------------------GGUAGAAGCACGAAUGGAU-------- l=19 a=1 
--------------------------------------------GUAGAAGCACGAAUGGA--------- l=17 a=1 

mb-01111
ax-1011011
ku-11
ss-111111111100
fn-111
```
