## Supplementary material for "Comprehensive re-analysis of hairpin RNAs in fungi reveals ancestral links": File S1: PID1695.Ssc-milR-171.SRR12527895.txt

```
species:   Scscl
pid:       PID1695
parent:    Ssc-milR-171
paralog:   
locus:     NW_001820832.1:664735-664820
matures:   ['UUUGUAUAGAGCUUCGUGCUCA', 'AAGCAUGAAGGUCUAUAUAAUCA']
srr:       SRR12527895
genome:    /Users/jax/+Genomes/Fungal_genomes/Scscl.GCF_000146945.2_ASM14694v2.fa
alignment: /media/data/njohnson/+SeqLibraries/FunHP_libraries/Xia2020-rh.SRR12527895.cram
call:      samtools view /media/data/njohnson/+SeqLibraries/FunHP_libraries/Xia2020-rh.SRR12527895.cram NW_001820832.1:664735-664820

0 out of bounds
1 alignments
1 proper strand
1 stranded perfect matches

  **********************************                      **************************  
GGAUCACCAGUGAUCAUAGAAGCAUGAAGGUCUAUAUAAUCAAGAUGGAUUUUCUUUGUAUAGAGCUUCGUGCUCAAGAUCGAUCA
.((((......((((...((.((((((((.(((((((((..((((....))))..))))))))).))))))))))..)))))))).
------------------------------------------------------UUUGUAUAGAGCUUCGUGCUCA---------- l=22 a=0 c
-------------------AAGCAUGAAGGUCUAUAUAAUCA-------------------------------------------- l=23 a=0 c*
------------------------------------------------------------UAGAGCUUCGUGCUCAAGAUCGAU-- l=24 a=1 ma
----CACCAGUGAUCAUAGAAGCAUGAAGGUCUAUA-------------------------------------------------- l=32 a=0 ma*

------------------------------------------------------------UAGAGCUUCGUGCUCAAGAUCGAU-- l=24 a=1 (ma)

mb-01011
ax-1001111
ku-01
ss-110111101010
fn-011
```
