## Supplementary material for "Comprehensive re-analysis of hairpin RNAs in fungi reveals ancestral links": File S1: PID1696.Ssc-milR-172.SRR12527897.txt

```
species:   Scscl
pid:       PID1696
parent:    Ssc-milR-172
paralog:   
locus:     NW_001820832.1:731199-731288
matures:   ['GGAGUUGAAUAAUCAGAUGA', 'AUUUCGUAUAUUUUCCAA']
srr:       SRR12527897
genome:    /Users/jax/+Genomes/Fungal_genomes/Scscl.GCF_000146945.2_ASM14694v2.fa
alignment: /media/data/njohnson/+SeqLibraries/FunHP_libraries/Xia2020-rh.SRR12527897.cram
call:      samtools view /media/data/njohnson/+SeqLibraries/FunHP_libraries/Xia2020-rh.SRR12527897.cram NW_001820832.1:731199-731288

96 out of bounds
32 alignments
9 proper strand
1 stranded perfect matches

        *******************                  *****************                            
ACGGGCUGAUGGAGUUGAAUAAUCAGAUGAUGCAGAUGAGCAAAAUUUCGUAUAUUUUCCAAGGUUCAGAAACCCCACUUGGUUUCUGUG
..(((((..((((...(((((((.((((..(((......)))..)))).)).))))))))).)))))(((((((......)))))))...
----------GGAGUUGAAUAAUCAGAUGA------------------------------------------------------------ l=20 a=0 c
--------------------------------------------AUUUCGUAUAUUUUCCAA---------------------------- l=18 a=0 c*
----------GGAGUUGAAUAAUCAGA--------------------------------------------------------------- l=17 a=1 ma
-----------------------------------------------UCGUAUAUUUUCCAA---------------------------- l=15 a=0 ma*

---------UGGAGUUGAAUAAUCAGAUa------------------------------------------------------------- l=20 a=3 
---------UGGAGUUGAAUAAUCAGAUuA------------------------------------------------------------ l=21 a=1 
----------GGAGUUGAAUAAUCAGA--------------------------------------------------------------- l=17 a=1 (ma)
----------GGAGUUGAAUAAUCAGAUa------------------------------------------------------------- l=19 a=4 

mb-01011
ax-1011001
ku-01
ss-110010011100
fn-101
```
