## Supplementary material for "Comprehensive re-analysis of hairpin RNAs in fungi reveals ancestral links": File S1: PID1696.Ssc-milR-172.SRR12527899.txt

```
species:   Scscl
pid:       PID1696
parent:    Ssc-milR-172
paralog:   
locus:     NW_001820832.1:731199-731288
matures:   ['GGAGUUGAAUAAUCAGAUGA', 'AUUUCGUAUAUUUUCCAA']
srr:       SRR12527899
genome:    /Users/jax/+Genomes/Fungal_genomes/Scscl.GCF_000146945.2_ASM14694v2.fa
alignment: /media/data/njohnson/+SeqLibraries/FunHP_libraries/Xia2020-rh.SRR12527899.cram
call:      samtools view /media/data/njohnson/+SeqLibraries/FunHP_libraries/Xia2020-rh.SRR12527899.cram NW_001820832.1:731199-731288

61 out of bounds
24 alignments
7 proper strand
0 stranded perfect matches

        *******************                  *****************                            
ACGGGCUGAUGGAGUUGAAUAAUCAGAUGAUGCAGAUGAGCAAAAUUUCGUAUAUUUUCCAAGGUUCAGAAACCCCACUUGGUUUCUGUG
..(((((..((((...(((((((.((((..(((......)))..)))).)).))))))))).)))))(((((((......)))))))...
----------GGAGUUGAAUAAUCAGAUGA------------------------------------------------------------ l=20 a=0 c
--------------------------------------------AUUUCGUAUAUUUUCCAA---------------------------- l=18 a=0 c*
----------GGAGUUGAAUAAUCAGAUGA------------------------------------------------------------ l=20 a=0 ma
--------------------------------------------AUUUCGUAUAUUUUCCAA---------------------------- l=18 a=0 ma*


No alignments to locus

mb-01011
ax-1011011
ku-01
ss-100110011100
fn-001
```
