## Supplementary material for "Comprehensive re-analysis of hairpin RNAs in fungi reveals ancestral links": File S1: PID1697.Ssc-milR-173.SRR12527894.txt

```
species:   Scscl
pid:       PID1697
parent:    Ssc-milR-173
paralog:   
locus:     NW_001820832.1:1148957-1149046
matures:   ['UACUCCUCUUGUUGGUGUUGG', 'UGCUCAGGAGGGGGUGGAUG']
srr:       SRR12527894
genome:    /Users/jax/+Genomes/Fungal_genomes/Scscl.GCF_000146945.2_ASM14694v2.fa
alignment: /media/data/njohnson/+SeqLibraries/FunHP_libraries/Xia2020-rh.SRR12527894.cram
call:      samtools view /media/data/njohnson/+SeqLibraries/FunHP_libraries/Xia2020-rh.SRR12527894.cram NW_001820832.1:1148957-1149046

43 out of bounds
28 alignments
11 proper strand
8 stranded perfect matches

                   *********************         *********************                    
UUCUUCUACGUACUCCUCUUGUUGGUGUUGGUGUUCGUGUUGGUGGUGGUGAUGGUGAUGGUGCUCAGGAGGGGGUGGAUGGGGAAGAGU
(((((((.(((.(.((((((.((((.((......((((.............)))).......)))))).)))))).).))).))))))).
----------UACUCCUCUUGUUGGUGUUGG----------------------------------------------------------- l=21 a=1 c
-------------------------------------------------------------UGCUCAGGAGGGGGUGGAUG--------- l=20 a=0 c*
---------------------UUGGUGUUGGUGUUCGUGU-------------------------------------------------- l=19 a=2 ma
---------------------------------------------------AUGGUGAUGGUGCUCAGGA-------------------- l=19 a=0 ma*

---UUCUACGUACUCCUCUUGUUG------------------------------------------------------------------ l=21 a=1 
----------UACUCCUCUUGUUGGUGU-------------------------------------------------------------- l=18 a=1 
----------UAuUCCUCUUGUUGGUGUUGG----------------------------------------------------------- l=21 a=1 
----------UACUCCUCUUGUUGGUGUUGa----------------------------------------------------------- l=21 a=1 
----------UACUCCUCUUGUUGGUGUUGG----------------------------------------------------------- l=21 a=1 (c)
--------------CCUCUUGUUGGUGUUGGUGa-------------------------------------------------------- l=20 a=1 
---------------------UUGGUGUUGGUGUUCGUGU-------------------------------------------------- l=19 a=2 (ma)
----------------------------------UCGUGUUGGUGGUGGUGAUGGU---------------------------------- l=22 a=1 
-------------------------------------------UGGUGGUGAUGGUGAUGGUGCUC------------------------ l=23 a=1 
---------------------------------------------------------------------AGGGGGUGGAUGGGGAAGA-- l=19 a=1 

mb-01110
ax-1001001
ku-01
ss-101010001100
fn-101
```
