## Supplementary material for "Comprehensive re-analysis of hairpin RNAs in fungi reveals ancestral links": File S1: PID1697.Ssc-milR-173.SRR12527895.txt

```
species:   Scscl
pid:       PID1697
parent:    Ssc-milR-173
paralog:   
locus:     NW_001820832.1:1148957-1149046
matures:   ['UACUCCUCUUGUUGGUGUUGG', 'UGCUCAGGAGGGGGUGGAUG']
srr:       SRR12527895
genome:    /Users/jax/+Genomes/Fungal_genomes/Scscl.GCF_000146945.2_ASM14694v2.fa
alignment: /media/data/njohnson/+SeqLibraries/FunHP_libraries/Xia2020-rh.SRR12527895.cram
call:      samtools view /media/data/njohnson/+SeqLibraries/FunHP_libraries/Xia2020-rh.SRR12527895.cram NW_001820832.1:1148957-1149046

22 out of bounds
24 alignments
17 proper strand
15 stranded perfect matches

    *********************                                       *********************     
UUCUUCUACGUACUCCUCUUGUUGGUGUUGGUGUUCGUGUUGGUGGUGGUGAUGGUGAUGGUGCUCAGGAGGGGGUGGAUGGGGAAGAGU
(((((((.(((.(.((((((.((((.((......((((.............)))).......)))))).)))))).).))).))))))).
----------UACUCCUCUUGUUGGUGUUGG----------------------------------------------------------- l=21 a=1 c
-------------------------------------------------------------UGCUCAGGAGGGGGUGGAUG--------- l=20 a=1 c*
------UACGUACUCCUCUUGUUGG----------------------------------------------------------------- l=19 a=3 ma
------------------------------------------------------------------AGGAGGGGGUGGAUGGGGA----- l=19 a=0 ma*

------UACGUACUCCUCUUGUUG------------------------------------------------------------------ l=18 a=1 
------UACGUACUCCUCUUGUUGG----------------------------------------------------------------- l=19 a=3 (ma)
---------GUACUCCUCUUGUUGGUGUUGGU---------------------------------------------------------- l=23 a=1 
----------UACUCCUCUUGUUGGUGUUGG----------------------------------------------------------- l=21 a=1 (c)
-----------ACUCCUCUUGUUGGUGUUGGUGa-------------------------------------------------------- l=23 a=1 
----------------UCUUGUUGGUGUUGGUGU-------------------------------------------------------- l=18 a=3 
----------------UCUUGUUGGUGUUGGUGUUCG----------------------------------------------------- l=21 a=1 
------------------UUGUUGGUGUUGGUGUUCGU---------------------------------------------------- l=20 a=1 
----------------------UGGUGUUGGUGUUCGUGUUG------------------------------------------------ l=20 a=1 
-------------------------------------------------UGAUGGUGAUGGUGCUCAGGA-------------------- l=21 a=1 
-------------------------------------------------------------UGCUCAGGAGGGGGUGGAUG--------- l=20 a=1 (c*)
------------------------------------------------------------------gGGAGGGGGUGGAUGGGGAAGA-- l=22 a=1 
------------------------------------------------------------------AGGAGGGGGUGGAUGGGGAAGA-- l=22 a=1 

mb-01011
ax-1011001
ku-01
ss-101010111100
fn-101
```
