## Supplementary material for "Comprehensive re-analysis of hairpin RNAs in fungi reveals ancestral links": File S1: PID1697.Ssc-milR-173.SRR12527896.txt

```
species:   Scscl
pid:       PID1697
parent:    Ssc-milR-173
paralog:   
locus:     NW_001820832.1:1148957-1149046
matures:   ['UACUCCUCUUGUUGGUGUUGG', 'UGCUCAGGAGGGGGUGGAUG']
srr:       SRR12527896
genome:    /Users/jax/+Genomes/Fungal_genomes/Scscl.GCF_000146945.2_ASM14694v2.fa
alignment: /media/data/njohnson/+SeqLibraries/FunHP_libraries/Xia2020-rh.SRR12527896.cram
call:      samtools view /media/data/njohnson/+SeqLibraries/FunHP_libraries/Xia2020-rh.SRR12527896.cram NW_001820832.1:1148957-1149046

16 out of bounds
18 alignments
12 proper strand
8 stranded perfect matches

              *********************                   *********************               
UUCUUCUACGUACUCCUCUUGUUGGUGUUGGUGUUCGUGUUGGUGGUGGUGAUGGUGAUGGUGCUCAGGAGGGGGUGGAUGGGGAAGAGU
(((((((.(((.(.((((((.((((.((......((((.............)))).......)))))).)))))).).))).))))))).
----------UACUCCUCUUGUUGGUGUUGG----------------------------------------------------------- l=21 a=1 c
-------------------------------------------------------------UGCUCAGGAGGGGGUGGAUG--------- l=20 a=0 c*
----------------UCUUGUUGGUGUUGGUGUU------------------------------------------------------- l=19 a=2 ma
--------------------------------------------------------GAUGGUGCUCAGGAGGGGG--------------- l=19 a=0 ma*

------UACGUACUCCUgUUG--------------------------------------------------------------------- l=15 a=1 
------UACGUACUCCUCUUGUUGG----------------------------------------------------------------- l=19 a=1 
--------CGUACUCCUCUUGUUGGUGUUGGU---------------------------------------------------------- l=24 a=1 
----------UACUCCUCUUGUUGGU---------------------------------------------------------------- l=16 a=1 
----------UACUCCUCUUGUUGGUGU-------------------------------------------------------------- l=18 a=1 
----------UACUCCUCUUGUUGGUGUUGG----------------------------------------------------------- l=21 a=1 (c)
--------------CCUCUUGUUGGUGUUGGUa--------------------------------------------------------- l=19 a=1 
----------------UCUUGUUGGUGUUGGa---------------------------------------------------------- l=16 a=1 
----------------UCUUGUUGGUGUUGGUGUU------------------------------------------------------- l=19 a=2 (ma)
------------------UUGUUGGUGUUGGUGUUCuU---------------------------------------------------- l=20 a=1 
---------------------------------------------------------------------------UGGAUGGGGAAGAGU l=15 a=1 

mb-01011
ax-1001001
ku-01
ss-101010101100
fn-101
```
