## Supplementary material for "Comprehensive re-analysis of hairpin RNAs in fungi reveals ancestral links": File S1: PID1697.Ssc-milR-173.SRR12527897.txt

```
species:   Scscl
pid:       PID1697
parent:    Ssc-milR-173
paralog:   
locus:     NW_001820832.1:1148957-1149046
matures:   ['UACUCCUCUUGUUGGUGUUGG', 'UGCUCAGGAGGGGGUGGAUG']
srr:       SRR12527897
genome:    /Users/jax/+Genomes/Fungal_genomes/Scscl.GCF_000146945.2_ASM14694v2.fa
alignment: /media/data/njohnson/+SeqLibraries/FunHP_libraries/Xia2020-rh.SRR12527897.cram
call:      samtools view /media/data/njohnson/+SeqLibraries/FunHP_libraries/Xia2020-rh.SRR12527897.cram NW_001820832.1:1148957-1149046

25 out of bounds
28 alignments
22 proper strand
19 stranded perfect matches

                   *********************         *********************                    
UUCUUCUACGUACUCCUCUUGUUGGUGUUGGUGUUCGUGUUGGUGGUGGUGAUGGUGAUGGUGCUCAGGAGGGGGUGGAUGGGGAAGAGU
(((((((.(((.(.((((((.((((.((......((((.............)))).......)))))).)))))).).))).))))))).
----------UACUCCUCUUGUUGGUGUUGG----------------------------------------------------------- l=21 a=0 c
-------------------------------------------------------------UGCUCAGGAGGGGGUGGAUG--------- l=20 a=0 c*
---------------------UUGGUGUUGGUGUUCGUGU-------------------------------------------------- l=19 a=3 ma
---------------------------------------------------AUGGUGAUGGUGCUCAGGA-------------------- l=19 a=0 ma*

-UCUUCUACGUACUCCUCUUG--------------------------------------------------------------------- l=20 a=1 
------UACGUACUCCUCUUGUUGG----------------------------------------------------------------- l=19 a=1 
-------ACGUACUCCUCUUGUUGG----------------------------------------------------------------- l=18 a=1 
--------CGUACUCCUCUUGUUGGUG--------------------------------------------------------------- l=19 a=1 
-------------UCCUCUUGUUGGUGUUGG----------------------------------------------------------- l=18 a=1 
------------------UUGUUGGUGUUGGUGUUCGUGU-------------------------------------------------- l=22 a=2 
-------------------UGUUGGUGUUGGUGUUCGU---------------------------------------------------- l=19 a=1 
-------------------UGUUGGUGUUGGUGUUCGUa--------------------------------------------------- l=20 a=1 
---------------------UUGGUGUUGGUGUUCGUGU-------------------------------------------------- l=19 a=3 (ma)
----------------------UGGUGUUGGUGUUCGUGU-------------------------------------------------- l=18 a=2 
----------------------UGGUGUUGGUGUUCGUGUU------------------------------------------------- l=19 a=1 
----------------------UGGUGUUGGUGUUCGUGUUG------------------------------------------------ l=20 a=1 
-------------------------UGUUGGUGUUCGUGUUGG----------------------------------------------- l=18 a=2 
----------------------------------------------UGGUGAUGGUGAUGGUGCUa------------------------ l=20 a=1 
----------------------------------------------------------------UCAGGAGGGGGUGGAUGGGGAA---- l=22 a=1 
-------------------------------------------------------------------GGAGGGGGUGGAUGGGGAAGAa- l=22 a=1 
----------------------------------------------------------------------GGGGGUGGAUGGGGAAGAG- l=19 a=1 

mb-01010
ax-1001001
ku-01
ss-101010101100
fn-101
```
