## Supplementary material for "Comprehensive re-analysis of hairpin RNAs in fungi reveals ancestral links": File S1: PID1697.Ssc-milR-173.SRR12527898.txt

```
species:   Scscl
pid:       PID1697
parent:    Ssc-milR-173
paralog:   
locus:     NW_001820832.1:1148957-1149046
matures:   ['UACUCCUCUUGUUGGUGUUGG', 'UGCUCAGGAGGGGGUGGAUG']
srr:       SRR12527898
genome:    /Users/jax/+Genomes/Fungal_genomes/Scscl.GCF_000146945.2_ASM14694v2.fa
alignment: /media/data/njohnson/+SeqLibraries/FunHP_libraries/Xia2020-rh.SRR12527898.cram
call:      samtools view /media/data/njohnson/+SeqLibraries/FunHP_libraries/Xia2020-rh.SRR12527898.cram NW_001820832.1:1148957-1149046

18 out of bounds
37 alignments
22 proper strand
19 stranded perfect matches

    *********************                                       *********************     
UUCUUCUACGUACUCCUCUUGUUGGUGUUGGUGUUCGUGUUGGUGGUGGUGAUGGUGAUGGUGCUCAGGAGGGGGUGGAUGGGGAAGAGU
(((((((.(((.(.((((((.((((.((......((((.............)))).......)))))).)))))).).))).))))))).
----------UACUCCUCUUGUUGGUGUUGG----------------------------------------------------------- l=21 a=2 c
-------------------------------------------------------------UGCUCAGGAGGGGGUGGAUG--------- l=20 a=0 c*
------UACGUACUCCUCUUGUUGG----------------------------------------------------------------- l=19 a=4 ma
------------------------------------------------------------------AGGAGGGGGUGGAUGGGGA----- l=19 a=0 ma*

----UCUACGUACUCCUCUUGUUG------------------------------------------------------------------ l=20 a=1 
------UACGUACUCCUCUUGUUG------------------------------------------------------------------ l=18 a=1 
------UACGUACUCCUCUUGUUGG----------------------------------------------------------------- l=19 a=4 (ma)
----------UACUCCUCUUGUUGGUGUUGG----------------------------------------------------------- l=21 a=2 (c)
---------------------UUGGUGUUGGUGUUCGUGU-------------------------------------------------- l=19 a=1 
----------------------UGGUGUUGGUGUUCGUGUU------------------------------------------------- l=19 a=1 
------------------------GUGUUGGUGUUCGUGUUGGUGa-------------------------------------------- l=22 a=1 
-------------------------UGUUGGUGUUCGUGUUGG----------------------------------------------- l=18 a=2 
-------------------------UGUUGGUGUUCGUGUUGGU---------------------------------------------- l=19 a=2 
----------------------------UGGUGUUCGUGUUGGUGG-------------------------------------------- l=18 a=2 
----------------------------------UCGUGUUGGUGGUGGUGA-------------------------------------- l=18 a=1 
----------------------------------UCGUGUUGGUGGUGGUGAUG------------------------------------ l=20 a=1 
-------------------------------------------------UGAUGGUGAUGGUGCUCAGGA-------------------- l=21 a=1 
----------------------------------------------------------UGGUGCUCAGGAGGGGGa-------------- l=18 a=1 
-----------------------------------------------------------------CAGGAGGGGGUGGAUGGa------- l=18 a=1 

mb-01111
ax-1011001
ku-01
ss-101010111100
fn-101
```
