## Supplementary material for "Comprehensive re-analysis of hairpin RNAs in fungi reveals ancestral links": File S1: PID1697.Ssc-milR-173.SRR12527899.txt

```
species:   Scscl
pid:       PID1697
parent:    Ssc-milR-173
paralog:   
locus:     NW_001820832.1:1148957-1149046
matures:   ['UACUCCUCUUGUUGGUGUUGG', 'UGCUCAGGAGGGGGUGGAUG']
srr:       SRR12527899
genome:    /Users/jax/+Genomes/Fungal_genomes/Scscl.GCF_000146945.2_ASM14694v2.fa
alignment: /media/data/njohnson/+SeqLibraries/FunHP_libraries/Xia2020-rh.SRR12527899.cram
call:      samtools view /media/data/njohnson/+SeqLibraries/FunHP_libraries/Xia2020-rh.SRR12527899.cram NW_001820832.1:1148957-1149046

32 out of bounds
31 alignments
18 proper strand
13 stranded perfect matches

    *********************                                       *********************     
UUCUUCUACGUACUCCUCUUGUUGGUGUUGGUGUUCGUGUUGGUGGUGGUGAUGGUGAUGGUGCUCAGGAGGGGGUGGAUGGGGAAGAGU
(((((((.(((.(.((((((.((((.((......((((.............)))).......)))))).)))))).).))).))))))).
----------UACUCCUCUUGUUGGUGUUGG----------------------------------------------------------- l=21 a=0 c
-------------------------------------------------------------UGCUCAGGAGGGGGUGGAUG--------- l=20 a=0 c*
------UACGUACUCCUCUUGUUGG----------------------------------------------------------------- l=19 a=2 ma
------------------------------------------------------------------AGGAGGGGGUGGAUGGGGA----- l=19 a=0 ma*

UUCUUCUACGUACUCCUCUUG--------------------------------------------------------------------- l=21 a=1 
------UACGUACUCCUCUUGUUGG----------------------------------------------------------------- l=19 a=2 (ma)
------UACGUACUCCUCUUGUUGGU---------------------------------------------------------------- l=20 a=1 
--------------CCUCUUGUUGGUGUUGGUGa-------------------------------------------------------- l=20 a=1 
--------------CCUCUUGUUGGUGUUGGUGUa------------------------------------------------------- l=21 a=1 
---------------------UUGGUGUUGGUGUUCGUGU-------------------------------------------------- l=19 a=1 
---------------------UUGGUGUUGGUGUUCGUGUUGG----------------------------------------------- l=22 a=1 
----------------------UGGUGUUGGUGUUCGUGUU------------------------------------------------- l=19 a=2 
----------------------UGGUGUUGGUGUUCGUGUUGa----------------------------------------------- l=21 a=1 
---------------------------UUGGUGUUCGUGUUGGUa--------------------------------------------- l=18 a=1 
----------------------------------------------------UGGUGAUGGUGCUCAGGA-------------------- l=18 a=2 
---------------------------------------------------------AUGGUGCUCAGGAGGGGGUGGA----------- l=22 a=1 
-----------------------------------------------------------GGUGCUCAGGAGGGGGUGGAUGGa------- l=24 a=1 
------------------------------------------------------------GUGCUCAGGAGGGGGUGGAUG--------- l=21 a=1 
------------------------------------------------------------------AGGAGGGGGUGGAUGGGGAA---- l=20 a=1 

mb-01011
ax-1011001
ku-01
ss-101010111100
fn-101
```
