## Supplementary material for "Comprehensive re-analysis of hairpin RNAs in fungi reveals ancestral links": File S1: PID1698.Ssc-milR-174.SRR12527895.txt

```
species:   Scscl
pid:       PID1698
parent:    Ssc-milR-174
paralog:   
locus:     NW_001820824.1:42279-42337
matures:   ['UGGACUGAUGGCAACGAUGGAUU', 'CCCAUCGAGAUUGACCAACGAUU']
srr:       SRR12527895
genome:    /Users/jax/+Genomes/Fungal_genomes/Scscl.GCF_000146945.2_ASM14694v2.fa
alignment: /media/data/njohnson/+SeqLibraries/FunHP_libraries/Xia2020-rh.SRR12527895.cram
call:      samtools view /media/data/njohnson/+SeqLibraries/FunHP_libraries/Xia2020-rh.SRR12527895.cram NW_001820824.1:42279-42337

97 out of bounds
11 alignments
8 proper strand
7 stranded perfect matches

************************          *************************
GCCCAUCGAGAUUGACCAACGAUUUUCUGAUGAAAGUGGACUGAUGGCAACGAUGGAUU
..((((((...(((.(((.(.((((((....)))))).).....))))))))))))...
------------------------------------UGGACUGAUGGCAACGAUGGAUU l=23 a=5 c
-CCCAUCGAGAUUGACCAACGAUU----------------------------------- l=23 a=0 c*
------------------------------------UGGACUGAUGGCAACGAUGGAUU l=23 a=5 ma
-CCCAUCGAGAUUGACCAACGAUU----------------------------------- l=23 a=0 ma*

-------GAGAUUGACCAACGAUUUUCUGAUGA-------------------------- l=26 a=1 
------------------------------------UGGACUGAUGGCAACGAUGGA-- l=21 a=1 
------------------------------------UGGACUGAUGGCAACGAUGGAUU l=23 a=5 (c,ma)
------------------------------------UGGACUGAUGGCAACGAUGGAUa l=23 a=1 

mb-01011
ax-1001011
ku-01
ss-111110101100
fn-101
```
