## Supplementary material for "Comprehensive re-analysis of hairpin RNAs in fungi reveals ancestral links": File S1: PID1698.Ssc-milR-174.SRR12527896.txt

```
species:   Scscl
pid:       PID1698
parent:    Ssc-milR-174
paralog:   
locus:     NW_001820824.1:42279-42337
matures:   ['UGGACUGAUGGCAACGAUGGAUU', 'CCCAUCGAGAUUGACCAACGAUU']
srr:       SRR12527896
genome:    /Users/jax/+Genomes/Fungal_genomes/Scscl.GCF_000146945.2_ASM14694v2.fa
alignment: /media/data/njohnson/+SeqLibraries/FunHP_libraries/Xia2020-rh.SRR12527896.cram
call:      samtools view /media/data/njohnson/+SeqLibraries/FunHP_libraries/Xia2020-rh.SRR12527896.cram NW_001820824.1:42279-42337

102 out of bounds
8 alignments
5 proper strand
5 stranded perfect matches

************************          *************************
GCCCAUCGAGAUUGACCAACGAUUUUCUGAUGAAAGUGGACUGAUGGCAACGAUGGAUU
..((((((...(((.(((.(.((((((....)))))).).....))))))))))))...
------------------------------------UGGACUGAUGGCAACGAUGGAUU l=23 a=0 c
-CCCAUCGAGAUUGACCAACGAUU----------------------------------- l=23 a=0 c*
-----------UUGACCAACGAUUUUCUGAUG--------------------------- l=21 a=1 ma
-CCCAUCGAGAUUGACCAACGAUU----------------------------------- l=23 a=0 ma*

-----------UUGACCAACGAUUUUCUGAUG--------------------------- l=21 a=1 (ma)
------------UGACCAACGAUUUUCUGAUGAAA------------------------ l=23 a=1 
----------------CAACGAUUUUCUGAUGAAAGUGG-------------------- l=23 a=1 
---------------------------UGAUGAAAGUGGACU----------------- l=15 a=1 
------------------------------------UGGACUGAUGGCAACGAUG---- l=19 a=1 

mb-00010
ax-1001011
ku-01
ss-100110101100
fn-101
```
