## Supplementary material for "Comprehensive re-analysis of hairpin RNAs in fungi reveals ancestral links": File S1: PID1701.Ssc-milR-177.SRR12527894.txt

```
species:   Scscl
pid:       PID1701
parent:    Ssc-milR-177
paralog:   
locus:     NW_001820832.1:1860351-1860429
matures:   ['UUUCAAUGAUUGAUAUCGAUCU', 'AAGGCGAUAUUCCUCGUUGGUGAG']
srr:       SRR12527894
genome:    /Users/jax/+Genomes/Fungal_genomes/Scscl.GCF_000146945.2_ASM14694v2.fa
alignment: /media/data/njohnson/+SeqLibraries/FunHP_libraries/Xia2020-rh.SRR12527894.cram
call:      samtools view /media/data/njohnson/+SeqLibraries/FunHP_libraries/Xia2020-rh.SRR12527894.cram NW_001820832.1:1860351-1860429

12 out of bounds
19 alignments
12 proper strand
10 stranded perfect matches

  ***********************                                  ******************  
UGACUGGCAAUUUCAAUGAUUGAUAUCGAUCUUCAAAAGGAAGGUGGUGAGGAAGGCGAUAUUCCUCGUUGGUGAGUAG
..(((.((.....((((((..(((((((.((((((..(......)..))))))...)))))))..)))))))).)))..
----------UUUCAAUGAUUGAUAUCGAUCU----------------------------------------------- l=22 a=0 c
----------------------------------------------------AAGGCGAUAUUCCUCGUUGGUGAG--- l=24 a=0 c*
----UGGCAAUUUCAAUGAUUGAUA------------------------------------------------------ l=21 a=1 ma
-------------------------------------------------------------UUCCUCGUUGGUGAGU-- l=16 a=0 ma*

----UGGCAAUUUCAAUGAUUGAUA------------------------------------------------------ l=21 a=1 (ma)
-----------UUCAAUGAUUGAUAUCGAUCUU---------------------------------------------- l=22 a=1 
------------UCAAUGAUUGAUAUCGAUCUUC--------------------------------------------- l=22 a=1 
-------------------UUGAUAUCGAUCUUCAAAAG---------------------------------------- l=20 a=1 
-----------------------UAUCGAUCUUCAAAAGGAAGG----------------------------------- l=21 a=1 
------------------------AUCGAUCUUCAAAAGGAAGGU---------------------------------- l=21 a=1 
-------------------------UCGAUCUUCAAAAGGAAGGUGG-------------------------------- l=22 a=1 
-----------------------------------AAAGGAAGGUGGUGAGGAAGGCGA-------------------- l=24 a=1 
--------------------------------------GGgAGGUGGUGAGGAAGGCGA-------------------- l=21 a=1 
--------------------------------------------------aGAAGGCGAUAUUCCUCGUUGGUGA---- l=25 a=1 
-------------------------------------------------------GCGAUAUUCCUCGUUGGUGA---- l=20 a=1 
-----------------------------------------------------------UAUUCCUCGUUGGUGAGUAG l=20 a=1 

mb-01011
ax-1001011
ku-01
ss-110110101000
fn-001
```
