## Supplementary material for "Comprehensive re-analysis of hairpin RNAs in fungi reveals ancestral links": File S1: PID1701.Ssc-milR-177.SRR12527899.txt

```
species:   Scscl
pid:       PID1701
parent:    Ssc-milR-177
paralog:   
locus:     NW_001820832.1:1860351-1860429
matures:   ['UUUCAAUGAUUGAUAUCGAUCU', 'AAGGCGAUAUUCCUCGUUGGUGAG']
srr:       SRR12527899
genome:    /Users/jax/+Genomes/Fungal_genomes/Scscl.GCF_000146945.2_ASM14694v2.fa
alignment: /media/data/njohnson/+SeqLibraries/FunHP_libraries/Xia2020-rh.SRR12527899.cram
call:      samtools view /media/data/njohnson/+SeqLibraries/FunHP_libraries/Xia2020-rh.SRR12527899.cram NW_001820832.1:1860351-1860429

10 out of bounds
6 alignments
4 proper strand
3 stranded perfect matches

        ************************                  **************************   
UGACUGGCAAUUUCAAUGAUUGAUAUCGAUCUUCAAAAGGAAGGUGGUGAGGAAGGCGAUAUUCCUCGUUGGUGAGUAG
..(((.((.....((((((..(((((((.((((((..(......)..))))))...)))))))..)))))))).)))..
----------UUUCAAUGAUUGAUAUCGAUCU----------------------------------------------- l=22 a=1 c
----------------------------------------------------AAGGCGAUAUUCCUCGUUGGUGAG--- l=24 a=0 c*
----------UUUCAAUGAUUGAUAUCGAUCU----------------------------------------------- l=22 a=1 ma
----------------------------------------------------AAGGCGAUAUUCCUCGUUGGUGAG--- l=24 a=0 ma*

UGgCUGGCAAUUUCAAUGA------------------------------------------------------------ l=19 a=1 
----UGGCAAUUUCAAUGAUUGAUA------------------------------------------------------ l=21 a=1 
----------UUUCAAUGAUUGAUAUCGAUCU----------------------------------------------- l=22 a=1 (c,ma)
-----------UUCAAUGAUUGAUAUCGAUCUU---------------------------------------------- l=22 a=1 

mb-01011
ax-1001011
ku-01
ss-110110101100
fn-101
```
