## Supplementary material for "Comprehensive re-analysis of hairpin RNAs in fungi reveals ancestral links": File S1: PID1702.Ssc-milR-178.SRR12527894.txt

```
species:   Scscl
pid:       PID1702
parent:    Ssc-milR-178
paralog:   
locus:     NW_001820832.1:611592-611671
matures:   ['UGGUGUUGUCGGUUCCGCAAGU', 'UUGGUGGGAUCCUUGCCAAACCAUU']
srr:       SRR12527894
genome:    /Users/jax/+Genomes/Fungal_genomes/Scscl.GCF_000146945.2_ASM14694v2.fa
alignment: /media/data/njohnson/+SeqLibraries/FunHP_libraries/Xia2020-rh.SRR12527894.cram
call:      samtools view /media/data/njohnson/+SeqLibraries/FunHP_libraries/Xia2020-rh.SRR12527894.cram NW_001820832.1:611592-611671

7 out of bounds
16 alignments
4 proper strand
4 stranded perfect matches

        ************************                ***************************     
CCUGGGUAGAUGGUGUUGUCGGUUCCGCAAGUCUUAACGGCACAUCCGACUUGGUGGGAUCCUUGCCAAACCAUUUGGGU
(((....(((((((...((.(((((((((((((..............))))).))))))))...))...)))))))))).
----------UGGUGUUGUCGGUUCCGCAAGU------------------------------------------------ l=22 a=1 c
--------------------------------------------------UUGGUGGGAUCCUUGCCAAACCAUU----- l=25 a=0 c*
----------UGGUGUUGUCGGUUCCGCAAGU------------------------------------------------ l=22 a=1 ma
--------------------------------------------------UUGGUGGGAUCCUUGCCAAACCAUU----- l=25 a=0 ma*

-------------------------------UCUUAACGGCACAUCCGACU----------------------------- l=20 a=1 
----------UGGUGUUGUCGGUUCCGCAAGU------------------------------------------------ l=22 a=1 (c,ma)
------UAGAUGGUGUUGUCGGUUCCGC---------------------------------------------------- l=22 a=1 
--UGGGUAGAUGGUGUUGUCGGU--------------------------------------------------------- l=21 a=1 

mb-01011
ax-1001011
ku-01
ss-100110001100
fn-001
```
