## Supplementary material for "Comprehensive re-analysis of hairpin RNAs in fungi reveals ancestral links": File S1: PID1702.Ssc-milR-178.SRR12527896.txt

```
species:   Scscl
pid:       PID1702
parent:    Ssc-milR-178
paralog:   
locus:     NW_001820832.1:611592-611671
matures:   ['UGGUGUUGUCGGUUCCGCAAGU', 'UUGGUGGGAUCCUUGCCAAACCAUU']
srr:       SRR12527896
genome:    /Users/jax/+Genomes/Fungal_genomes/Scscl.GCF_000146945.2_ASM14694v2.fa
alignment: /media/data/njohnson/+SeqLibraries/FunHP_libraries/Xia2020-rh.SRR12527896.cram
call:      samtools view /media/data/njohnson/+SeqLibraries/FunHP_libraries/Xia2020-rh.SRR12527896.cram NW_001820832.1:611592-611671

3 out of bounds
8 alignments
2 proper strand
2 stranded perfect matches

             ***********************        **************************          
CCUGGGUAGAUGGUGUUGUCGGUUCCGCAAGUCUUAACGGCACAUCCGACUUGGUGGGAUCCUUGCCAAACCAUUUGGGU
(((....(((((((...((.(((((((((((((..............))))).))))))))...))...)))))))))).
----------UGGUGUUGUCGGUUCCGCAAGU------------------------------------------------ l=22 a=0 c
--------------------------------------------------UUGGUGGGAUCCUUGCCAAACCAUU----- l=25 a=0 c*
---------------UUGUCGGUUCCGCAAGUCUUA-------------------------------------------- l=21 a=1 ma
----------------------------------------------CGACUUGGUGGGAUCCUUGCCAAA---------- l=24 a=0 ma*

---------------UUGUCGGUUCCGCAAGUCUUA-------------------------------------------- l=21 a=1 (ma)
--UGGGUAGAUGGUGUUGUCGG---------------------------------------------------------- l=20 a=1 

mb-01011
ax-1001011
ku-01
ss-100110001100
fn-101
```
