## Supplementary material for "Comprehensive re-analysis of hairpin RNAs in fungi reveals ancestral links": File S1: PID1703.Ssc-milR-179.SRR12527897.txt

```
species:   Scscl
pid:       PID1703
parent:    Ssc-milR-179
paralog:   
locus:     NC_035155.1:9650-9692
matures:   ['UGAGGAGGUAGGAGGGGAG', 'CCCCCCCCGCCUCCUCAAC']
srr:       SRR12527897
genome:    /Users/jax/+Genomes/Fungal_genomes/Scscl.GCF_000146945.2_ASM14694v2.fa
alignment: /media/data/njohnson/+SeqLibraries/FunHP_libraries/Xia2020-rh.SRR12527897.cram
call:      samtools view /media/data/njohnson/+SeqLibraries/FunHP_libraries/Xia2020-rh.SRR12527897.cram NC_035155.1:9650-9692

7 out of bounds
18 alignments
14 proper strand
8 stranded perfect matches

********************  *********************
CCCCCCCCCGCCUCCUCAACCAGUUGAGGAGGUAGGAGGGGAG
.((((.((.((((((((((....)))))))))).)).))))..
------------------------UGAGGAGGUAGGAGGGGAG l=19 a=1 c
-CCCCCCCCGCCUCCUCAAC----------------------- l=19 a=0 c*
------------------------UGAGGAGGUAGGAGGGGAG l=19 a=1 ma
-CCCCCCCCGCCUCCUCAAC----------------------- l=19 a=0 ma*

--CCCCCCCGCCUCCUCAAC----------------------- l=18 a=1 
-----CCCCGCCUCCUCAACCAGUU------------------ l=20 a=1 
-------CCGCCUCCUCAACCAGUUGAa--------------- l=21 a=1 
---------------UCAACCAGUUGAGGAGGUAa-------- l=20 a=2 
------------------ACCAGUUGAGGAGGUAGGAGGu--- l=22 a=1 
--------------------CAGUUGAGGAGGUAGGAG----- l=18 a=1 
--------------------CAGUUGAGGAGGUAGGAGc---- l=19 a=1 
--------------------CAGUUGAGGAGGUAGGAGG---- l=19 a=1 
--------------------CAGUUGAGGAGGUAGGAGGGGA- l=22 a=1 
--------------------CAGUUGAGGAGGUAGGAGGGGAG l=23 a=1 
---------------------AGUUGAGGAGGUAGGAGGGGAa l=22 a=1 
---------------------AGUUGAGGAGGUAGGAGGGGAG l=22 a=1 
------------------------UGAGGAGGUAGGAGGGGAG l=19 a=1 (c,ma)

mb-01011
ax-1011001
ku-01
ss-100010111100
fn-101
```
