## Supplementary material for "Comprehensive re-analysis of hairpin RNAs in fungi reveals ancestral links": File S1: PID1704.Ssc-milR-180.SRR12527894.txt

```
species:   Scscl
pid:       PID1704
parent:    Ssc-milR-180
paralog:   
locus:     NW_001820832.1:1105175-1105253
matures:   ['UAGCAUUUUCUUUGCCCAGAGC', 'UCUUUCGAGGGAGAUGAUGUU']
srr:       SRR12527894
genome:    /Users/jax/+Genomes/Fungal_genomes/Scscl.GCF_000146945.2_ASM14694v2.fa
alignment: /media/data/njohnson/+SeqLibraries/FunHP_libraries/Xia2020-rh.SRR12527894.cram
call:      samtools view /media/data/njohnson/+SeqLibraries/FunHP_libraries/Xia2020-rh.SRR12527894.cram NW_001820832.1:1105175-1105253

11 out of bounds
8 alignments
7 proper strand
7 stranded perfect matches

     *************************                    ************************     
UCAAAUUGAAUAGCAUUUUCUUUGCCCAGAGCAUAUAUCUGUUUAGUUGCUCUUUCGAGGGAGAUGAUGUUCUUUUUCC
..(((..(((((.(((((((((((...((((((..((......))..))))))..))))))))))).)))))..)))..
----------UAGCAUUUUCUUUGCCCAGAGC----------------------------------------------- l=22 a=0 c
--------------------------------------------------UCUUUCGAGGGAGAUGAUGUU-------- l=21 a=0 c*
----------------------------------------------------UUUCGAGGGAGAUGAUGUUCUU----- l=22 a=3 ma
-------GAAUAGCAUUUUCUUUGCCCAGA------------------------------------------------- l=23 a=0 ma*

----------------------------------------------------UUUCGAGGGAGAUGAUGUUCUU----- l=22 a=3 (ma)
-----------------------------------UAUCUGUUUAGUUGCUCUUUC----------------------- l=21 a=1 
---------------------------------UAUAUCUGUUUAGUUGCUCUUU------------------------ l=22 a=3 

mb-01011
ax-1011011
ku-01
ss-111111101100
fn-111
```
