## Supplementary material for "Comprehensive re-analysis of hairpin RNAs in fungi reveals ancestral links": File S1: PID1704.Ssc-milR-180.SRR12527898.txt

```
species:   Scscl
pid:       PID1704
parent:    Ssc-milR-180
paralog:   
locus:     NW_001820832.1:1105175-1105253
matures:   ['UAGCAUUUUCUUUGCCCAGAGC', 'UCUUUCGAGGGAGAUGAUGUU']
srr:       SRR12527898
genome:    /Users/jax/+Genomes/Fungal_genomes/Scscl.GCF_000146945.2_ASM14694v2.fa
alignment: /media/data/njohnson/+SeqLibraries/FunHP_libraries/Xia2020-rh.SRR12527898.cram
call:      samtools view /media/data/njohnson/+SeqLibraries/FunHP_libraries/Xia2020-rh.SRR12527898.cram NW_001820832.1:1105175-1105253

11 out of bounds
13 alignments
13 proper strand
11 stranded perfect matches

    ************************                        ***********************    
UCAAAUUGAAUAGCAUUUUCUUUGCCCAGAGCAUAUAUCUGUUUAGUUGCUCUUUCGAGGGAGAUGAUGUUCUUUUUCC
..(((..(((((.(((((((((((...((((((..((......))..))))))..))))))))))).)))))..)))..
----------UAGCAUUUUCUUUGCCCAGAGC----------------------------------------------- l=22 a=0 c
--------------------------------------------------UCUUUCGAGGGAGAUGAUGUU-------- l=21 a=0 c*
-----------------------------------UAUCUGUUUAGUUGCUCUUUCG---------------------- l=22 a=3 ma
--------------------------------------------------UCUUUCGAGGGAGAUGAUGUU-------- l=21 a=0 ma*

------------------------------------------------------UCGAGGGAGAUGAUGUUCUU----- l=20 a=1 
------------------------------------------------------UCGAGGGAGAUGAUGUUCUUUU--- l=22 a=1 
-----------------------------------------------------UUCGAGGGAGAUGAUGUUCUUa---- l=22 a=1 
----------------------------------------------------UUUCGAGGGAGAUGAUGUUCUU----- l=22 a=1 
-------------------------------------------UAGUUGCUCUUUCGAGGGAGAU-------------- l=22 a=1 
-----------------------------------UAUCUGUUUAGUUGCUCUUUC----------------------- l=21 a=1 
-----------------------------------UAUCUGUUUAGUUGCUCUUUCG---------------------- l=22 a=3 (ma)
-----------------------------------UAUCUGUUUAGUUGCUCUUcCG---------------------- l=22 a=1 
---------------------------------UAUAUCUGUUUAGUUGCUCUUU------------------------ l=22 a=3 

mb-00010
ax-1011011
ku-01
ss-111111101100
fn-111
```
