## Supplementary material for "Comprehensive re-analysis of hairpin RNAs in fungi reveals ancestral links": File S1: PID1704.Ssc-milR-180.SRR12527899.txt

```
species:   Scscl
pid:       PID1704
parent:    Ssc-milR-180
paralog:   
locus:     NW_001820832.1:1105175-1105253
matures:   ['UAGCAUUUUCUUUGCCCAGAGC', 'UCUUUCGAGGGAGAUGAUGUU']
srr:       SRR12527899
genome:    /Users/jax/+Genomes/Fungal_genomes/Scscl.GCF_000146945.2_ASM14694v2.fa
alignment: /media/data/njohnson/+SeqLibraries/FunHP_libraries/Xia2020-rh.SRR12527899.cram
call:      samtools view /media/data/njohnson/+SeqLibraries/FunHP_libraries/Xia2020-rh.SRR12527899.cram NW_001820832.1:1105175-1105253

3 out of bounds
11 alignments
11 proper strand
10 stranded perfect matches

    ************************                        ***********************    
UCAAAUUGAAUAGCAUUUUCUUUGCCCAGAGCAUAUAUCUGUUUAGUUGCUCUUUCGAGGGAGAUGAUGUUCUUUUUCC
..(((..(((((.(((((((((((...((((((..((......))..))))))..))))))))))).)))))..)))..
----------UAGCAUUUUCUUUGCCCAGAGC----------------------------------------------- l=22 a=0 c
--------------------------------------------------UCUUUCGAGGGAGAUGAUGUU-------- l=21 a=0 c*
---------------------------------UAUAUCUGUUUAGUUGCUCUUU------------------------ l=22 a=4 ma
--------------------------------------------------UCUUUCGAGGGAGAUGAUGUU-------- l=21 a=0 ma*

-----------------------------------------------------UUCGAGGGAGAUGAUGUUCUU----- l=21 a=1 
-----------------------------------------------------UUCGAGGGAGAUGAUGUUCUUU---- l=22 a=1 
----------------------------------------------------UUUCGAGGGAGAUGAUGUUCU------ l=21 a=1 
----------------------------------------------------UUUCGAGGGAGAUGAUGUUCUcU---- l=23 a=1 
-------------------------------------------UAGUUGCUCUUUCGAGGGAGA--------------- l=21 a=1 
------------------------------------------UUAGUUGCUCUUUCGAGGGAGA--------------- l=22 a=1 
-----------------------------------UAUCUGUUUAGUUGCUCUUUCG---------------------- l=22 a=1 
---------------------------------UAUAUCUGUUUAGUUGCUCUUU------------------------ l=22 a=4 (ma)

mb-00010
ax-1011011
ku-01
ss-111111101100
fn-111
```
