## Supplementary material for "Comprehensive re-analysis of hairpin RNAs in fungi reveals ancestral links": File S1: PID1705.Ssc-milR-181.SRR12527898.txt

```
species:   Scscl
pid:       PID1705
parent:    Ssc-milR-181
paralog:   
locus:     NW_001820832.1:1559730-1559826
matures:   ['UUUAAGGACGACUUUUCUUGAA', 'AAGAAAAAAAGUUAUUGAACG']
srr:       SRR12527898
genome:    /Users/jax/+Genomes/Fungal_genomes/Scscl.GCF_000146945.2_ASM14694v2.fa
alignment: /media/data/njohnson/+SeqLibraries/FunHP_libraries/Xia2020-rh.SRR12527898.cram
call:      samtools view /media/data/njohnson/+SeqLibraries/FunHP_libraries/Xia2020-rh.SRR12527898.cram NW_001820832.1:1559730-1559826

15 out of bounds
18 alignments
3 proper strand
3 stranded perfect matches

           ***********************                             ************************          
AGUGAAGGGACUCAAGAAAAAAAGUUAUUGAACGCCGUGGAUCGUGUUAUUGAGAAUUCACCUAUUUUAAGGACGACUUUUCUUGAAGUUCAAGACC
.((....(((((((((((((...(((.(((((....((((((..(.......)..))))))....))))).)))...)))))))).)))))...)).
-----------------------------------------------------------------UUUAAGGACGACUUUUCUUGAA---------- l=22 a=2 c
-------------AAGAAAAAAAGUUAUUGAACG--------------------------------------------------------------- l=21 a=0 c*
-----------------------------------------------------------------UUUAAGGACGACUUUUCUUGAA---------- l=22 a=2 ma
-------------AAGAAAAAAAGUUAUUGAACG--------------------------------------------------------------- l=21 a=0 ma*

-----------------------------------------------------------------UUUAAGGACGACUUUUCUUGAA---------- l=22 a=2 (c,ma)
-----------------------------------------------UAUUGAGAAUUCACCUAUUUUA---------------------------- l=22 a=1 

mb-01011
ax-1001011
ku-01
ss-111111001100
fn-101
```
