## Supplementary material for "Comprehensive re-analysis of hairpin RNAs in fungi reveals ancestral links": File S1: PID1706.Ssc-milR-182.SRR12527897.txt

```
species:   Scscl
pid:       PID1706
parent:    Ssc-milR-182
paralog:   
locus:     NW_001820832.1:1691988-1692079
matures:   ['UGGAGGAGAUCUUAGCUUCGAA', 'CCUGGAAAGAUCAUCCGCU']
srr:       SRR12527897
genome:    /Users/jax/+Genomes/Fungal_genomes/Scscl.GCF_000146945.2_ASM14694v2.fa
alignment: /media/data/njohnson/+SeqLibraries/FunHP_libraries/Xia2020-rh.SRR12527897.cram
call:      samtools view /media/data/njohnson/+SeqLibraries/FunHP_libraries/Xia2020-rh.SRR12527897.cram NW_001820832.1:1691988-1692079

12 out of bounds
0 alignments
0 proper strand
0 stranded perfect matches

        ************************                              *********************         
GAAUGGGAGGUGGAGGAGAUCUUAGCUUCGAAACUCAGGUACAAGAACAUUAUGUAUCAAGUUUCCUGGAAAGAUCAUCCGCUUGACCCUAC
....((((((((((...((((((..(...((((((..((((((.........)))))).))))))..)..)))))).)))))))..)))...
----------UGGAGGAGAUCUUAGCUUCGAA------------------------------------------------------------ l=22 a=0 c
----------------------------------------------------------------CCUGGAAAGAUCAUCCGCU--------- l=19 a=0 c*
----------UGGAGGAGAUCUUAGCUUCGAA------------------------------------------------------------ l=22 a=0 ma
----------------------------------------------------------------CCUGGAAAGAUCAUCCGCU--------- l=19 a=0 ma*


No alignments to locus

mb-01011
ax-1001011
ku-01
ss-000110001100
fn-001
```
