## Supplementary material for "Comprehensive re-analysis of hairpin RNAs in fungi reveals ancestral links": File S1: PID1707.Ssc-milR-183.SRR12527895.txt

```
species:   Scscl
pid:       PID1707
parent:    Ssc-milR-183
paralog:   
locus:     NW_001820832.1:1693647-1693730
matures:   ['UUUGGUCAUUGGAGAGCCGAACU', 'UAAAGGUCUAUACUGAUCAUAAAG']
srr:       SRR12527895
genome:    /Users/jax/+Genomes/Fungal_genomes/Scscl.GCF_000146945.2_ASM14694v2.fa
alignment: /media/data/njohnson/+SeqLibraries/FunHP_libraries/Xia2020-rh.SRR12527895.cram
call:      samtools view /media/data/njohnson/+SeqLibraries/FunHP_libraries/Xia2020-rh.SRR12527895.cram NW_001820832.1:1693647-1693730

0 out of bounds
29 alignments
7 proper strand
5 stranded perfect matches

        *************************                  **************************       
CGCAAAGUCUUUUGGUCAUUGGAGAGCCGAACUCAUAGGAUCCCCUUUUCAGGUAAAGGUCUAUACUGAUCAUAAAGCUUUGGA
..(((((.((((((((((.((.(((.((..(((...(((....))).....)))...))))).)).)))))).)))))))))..
----------UUUGGUCAUUGGAGAGCCGAACU--------------------------------------------------- l=23 a=0 c
-----------------------------------------------------UAAAGGUCUAUACUGAUCAUAAAG------- l=24 a=0 c*
-----------------------------------UAGGAUCCCCUUUUCAGGUAAA--------------------------- l=22 a=2 ma
-----------------------------------------------------UAAAGGUCUAUACUGAUCAUAAAG------- l=24 a=0 ma*

------------------------------------------------UCAGGUAAAGGUCUAUACUGA--------------- l=21 a=1 
------------------------------------------------UCAGGUAAAGGgCUAUACUGA--------------- l=21 a=1 
-----------------------------------------------UUCAGGUAAAGGUCUAUACUG---------------- l=21 a=1 
------------------------------------AGGAUCCCCUUUUCAGGUAAAGG------------------------- l=23 a=1 
-----------------------------------UAGGAUCCCCUUUUCAGGUAAA--------------------------- l=22 a=2 (ma)
-----------------------------------UAGGAUCCCCUUUUCAGGUAAg--------------------------- l=22 a=1 

mb-00010
ax-1001011
ku-01
ss-111110001100
fn-101
```
