## Supplementary material for "Comprehensive re-analysis of hairpin RNAs in fungi reveals ancestral links": File S1: PID1707.Ssc-milR-183.SRR12527896.txt

```
species:   Scscl
pid:       PID1707
parent:    Ssc-milR-183
paralog:   
locus:     NW_001820832.1:1693647-1693730
matures:   ['UUUGGUCAUUGGAGAGCCGAACU', 'UAAAGGUCUAUACUGAUCAUAAAG']
srr:       SRR12527896
genome:    /Users/jax/+Genomes/Fungal_genomes/Scscl.GCF_000146945.2_ASM14694v2.fa
alignment: /media/data/njohnson/+SeqLibraries/FunHP_libraries/Xia2020-rh.SRR12527896.cram
call:      samtools view /media/data/njohnson/+SeqLibraries/FunHP_libraries/Xia2020-rh.SRR12527896.cram NW_001820832.1:1693647-1693730

0 out of bounds
11 alignments
0 proper strand
0 stranded perfect matches

        *************************                  **************************       
CGCAAAGUCUUUUGGUCAUUGGAGAGCCGAACUCAUAGGAUCCCCUUUUCAGGUAAAGGUCUAUACUGAUCAUAAAGCUUUGGA
..(((((.((((((((((.((.(((.((..(((...(((....))).....)))...))))).)).)))))).)))))))))..
----------UUUGGUCAUUGGAGAGCCGAACU--------------------------------------------------- l=23 a=0 c
-----------------------------------------------------UAAAGGUCUAUACUGAUCAUAAAG------- l=24 a=0 c*
----------UUUGGUCAUUGGAGAGCCGAACU--------------------------------------------------- l=23 a=0 ma
-----------------------------------------------------UAAAGGUCUAUACUGAUCAUAAAG------- l=24 a=0 ma*


No alignments to locus

mb-01011
ax-1001011
ku-01
ss-110111001100
fn-001
```
