## Supplementary material for "Comprehensive re-analysis of hairpin RNAs in fungi reveals ancestral links": File S1: PID1708.Ssc-milR-184.SRR12527896.txt

```
species:   Scscl
pid:       PID1708
parent:    Ssc-milR-184
paralog:   
locus:     NW_001820832.1:2304275-2304362
matures:   ['UGUCUAAUUGUAUUCUGUCUA', 'GAAGGAUACGGAAGACGUA']
srr:       SRR12527896
genome:    /Users/jax/+Genomes/Fungal_genomes/Scscl.GCF_000146945.2_ASM14694v2.fa
alignment: /media/data/njohnson/+SeqLibraries/FunHP_libraries/Xia2020-rh.SRR12527896.cram
call:      samtools view /media/data/njohnson/+SeqLibraries/FunHP_libraries/Xia2020-rh.SRR12527896.cram NW_001820832.1:2304275-2304362

0 out of bounds
0 alignments
0 proper strand
0 stranded perfect matches

         *********************                         ***********************          
UGUUGGUACGAGAAGGAUACGGAAGACGUAGCACCCACGGAUUACGUAGGUCCUGUAUGUCUAAUUGUAUUCUGUCUAAAGAGCUAGC
.((((((...((((((((((((.(((((((..(((.(((.....))).)))....)))))))..))))))))).))).....))))))
---------------------------------------------------------UGUCUAAUUGUAUUCUGUCUA---------- l=21 a=0 c
-----------GAAGGAUACGGAAGACGUA---------------------------------------------------------- l=19 a=0 c*
---------------------------------------------------------UGUCUAAUUGUAUUCUGUCUA---------- l=21 a=0 ma
-----------GAAGGAUACGGAAGACGUA---------------------------------------------------------- l=19 a=0 ma*


No alignments to locus

mb-01011
ax-1011011
ku-01
ss-000110011100
fn-001
```
