## Supplementary material for "Comprehensive re-analysis of hairpin RNAs in fungi reveals ancestral links": File S1: PID1710.Ssc-milR-186.SRR12527898.txt

```
species:   Scscl
pid:       PID1710
parent:    Ssc-milR-186
paralog:   
locus:     NW_001820833.1:556237-556331
matures:   ['UAGAAUGAGGUUUUAGCCUGA', 'GGGACUAUGGCCUUUUUCAGAACU']
srr:       SRR12527898
genome:    /Users/jax/+Genomes/Fungal_genomes/Scscl.GCF_000146945.2_ASM14694v2.fa
alignment: /media/data/njohnson/+SeqLibraries/FunHP_libraries/Xia2020-rh.SRR12527898.cram
call:      samtools view /media/data/njohnson/+SeqLibraries/FunHP_libraries/Xia2020-rh.SRR12527898.cram NW_001820833.1:556237-556331

1 out of bounds
2 alignments
2 proper strand
2 stranded perfect matches

                   **************************                 ***********************          
AUAGAGUUGUUUCAUUGCCUUGGGACUAUGGCCUUUUUCAGAACUAGUAAGUUUAAUUAUUCGGUAGAAUGAGGUUUUAGCCUGAGUAGCUCGGA
...((((((.........((((((.(((.((((((.(((...((((((((......))))).))).))).)))))).)))))))))))))))...
----------------------------------------------------------------UAGAAUGAGGUUUUAGCCUGA---------- l=21 a=2 c
---------------------GGGACUAUGGCCUUUUUCAGAACU-------------------------------------------------- l=24 a=0 c*
----------------------------------------------------------------UAGAAUGAGGUUUUAGCCUGA---------- l=21 a=2 ma
---------------------GGGACUAUGGCCUUUUUCAGAACU-------------------------------------------------- l=24 a=0 ma*

----------------------------------------------------------------UAGAAUGAGGUUUUAGCCUGA---------- l=21 a=2 (c,ma)

mb-01011
ax-1011111
ku-01
ss-111111111110
fn-111
```
