## Supplementary material for "Comprehensive re-analysis of hairpin RNAs in fungi reveals ancestral links": File S1: PID1710.Ssc-milR-186.SRR12527899.txt

```
species:   Scscl
pid:       PID1710
parent:    Ssc-milR-186
paralog:   
locus:     NW_001820833.1:556237-556331
matures:   ['UAGAAUGAGGUUUUAGCCUGA', 'GGGACUAUGGCCUUUUUCAGAACU']
srr:       SRR12527899
genome:    /Users/jax/+Genomes/Fungal_genomes/Scscl.GCF_000146945.2_ASM14694v2.fa
alignment: /media/data/njohnson/+SeqLibraries/FunHP_libraries/Xia2020-rh.SRR12527899.cram
call:      samtools view /media/data/njohnson/+SeqLibraries/FunHP_libraries/Xia2020-rh.SRR12527899.cram NW_001820833.1:556237-556331

0 out of bounds
4 alignments
4 proper strand
3 stranded perfect matches

                   **************************                 ***********************          
AUAGAGUUGUUUCAUUGCCUUGGGACUAUGGCCUUUUUCAGAACUAGUAAGUUUAAUUAUUCGGUAGAAUGAGGUUUUAGCCUGAGUAGCUCGGA
...((((((.........((((((.(((.((((((.(((...((((((((......))))).))).))).)))))).)))))))))))))))...
----------------------------------------------------------------UAGAAUGAGGUUUUAGCCUGA---------- l=21 a=1 c
---------------------GGGACUAUGGCCUUUUUCAGAACU-------------------------------------------------- l=24 a=0 c*
----------------------------------------------------------------UAGAAUGAGGUUUUAGCCUGA---------- l=21 a=1 ma
---------------------GGGACUAUGGCCUUUUUCAGAACU-------------------------------------------------- l=24 a=0 ma*

-----------------------------------------------------UAAUUAUUCGGUAGAAUGAGGU-------------------- l=22 a=1 
-----------------------------------------------------------UUCGGUAGAAUGAGGUUUUAGC-------------- l=22 a=1 
----------------------------------------------------------------UAGAAUGAGGUUUUAGCCUGA---------- l=21 a=1 (c,ma)
----------------------------------------------------------------UAGAAUaAGGUUUUAGCCUGA---------- l=21 a=1 

mb-01011
ax-1011011
ku-01
ss-110111111100
fn-111
```
