## Supplementary material for "Comprehensive re-analysis of hairpin RNAs in fungi reveals ancestral links": File S1: PID1711.Ssc-milR-187.SRR12527894.txt

```
species:   Scscl
pid:       PID1711
parent:    Ssc-milR-187
paralog:   
locus:     NW_001820833.1:556659-556741
matures:   ['UGGCGAAAUAGGGCUGCCUU', 'GGUUUCAAUUUGGCCAU']
srr:       SRR12527894
genome:    /Users/jax/+Genomes/Fungal_genomes/Scscl.GCF_000146945.2_ASM14694v2.fa
alignment: /media/data/njohnson/+SeqLibraries/FunHP_libraries/Xia2020-rh.SRR12527894.cram
call:      samtools view /media/data/njohnson/+SeqLibraries/FunHP_libraries/Xia2020-rh.SRR12527894.cram NW_001820833.1:556659-556741

4 out of bounds
20 alignments
18 proper strand
14 stranded perfect matches

        **********************                          *******************        
AGAAGAGGAUUGGCGAAAUAGGGCUGCCUUGGGGGAUCCCGGUAUUGAUCGGUUUGAAGGUUUCAAUUUGGCCAUCGAAUGAG
.......(((.(((.((((.(((..(((((.(((....(((((....)))))))).)))))))).)))).)))))).......
----------UGGCGAAAUAGGGCUGCCUU----------------------------------------------------- l=20 a=0 c
----------------------------------------------------------GGUUUCAAUUUGGCCAU-------- l=17 a=0 c*
------------------------------------------UAUUGAUCGGUUUGAAGGUUU-------------------- l=21 a=3 ma
----------------------------------------------------------GGUUUCAAUUUGGCCAU-------- l=17 a=0 ma*

------------------UAGGGCUGCCUUGGGGGAUC--------------------------------------------- l=20 a=1 
------------------UAGGGCUGCCUUGGGGGAUCC-------------------------------------------- l=21 a=1 
------------------UAGGGCUGCCUUGGGGGAUCCC------------------------------------------- l=22 a=1 
------------------------UGCCUUGGGGGAUCCCGGUA--------------------------------------- l=20 a=1 
-----------------------------aGGGGGAUCCCGGUAUUGAUCG-------------------------------- l=22 a=1 
-----------------------------UGGaGGAUCCCGGUAUUGAUCG-------------------------------- l=22 a=1 
------------------------------------------UAUUGAUCGGUUUGAAGGUUU-------------------- l=21 a=3 (ma)
------------------------------------------UAUUGAUCGGUUUGAAGGUUUa------------------- l=22 a=1 
------------------------------------------UAUUGAUCGGUUUGAAGGUUUC------------------- l=22 a=3 
------------------------------------------UuUUGAUCGGUUUGAAGGUUUC------------------- l=22 a=1 
------------------------------------------UAUUGAUCGGUUUGAAGGUUUCA------------------ l=23 a=1 
--------------------------------------------UUGAUCGGUUUGAAGGUUUCAA----------------- l=22 a=1 
---------------------------------------------UGAUCGGUUUGAAGGUUUCAAUU--------------- l=23 a=1 
------------------------------------------------UCGGUUUGAAGGUUUCAAUUU-------------- l=21 a=1 

mb-00111
ax-1011011
ku-01
ss-111111111100
fn-111
```
