## Supplementary material for "Comprehensive re-analysis of hairpin RNAs in fungi reveals ancestral links": File S1: PID1711.Ssc-milR-187.SRR12527895.txt

```
species:   Scscl
pid:       PID1711
parent:    Ssc-milR-187
paralog:   
locus:     NW_001820833.1:556659-556741
matures:   ['UGGCGAAAUAGGGCUGCCUU', 'GGUUUCAAUUUGGCCAU']
srr:       SRR12527895
genome:    /Users/jax/+Genomes/Fungal_genomes/Scscl.GCF_000146945.2_ASM14694v2.fa
alignment: /media/data/njohnson/+SeqLibraries/FunHP_libraries/Xia2020-rh.SRR12527895.cram
call:      samtools view /media/data/njohnson/+SeqLibraries/FunHP_libraries/Xia2020-rh.SRR12527895.cram NW_001820833.1:556659-556741

8 out of bounds
24 alignments
22 proper strand
19 stranded perfect matches

        **********************                          *******************        
AGAAGAGGAUUGGCGAAAUAGGGCUGCCUUGGGGGAUCCCGGUAUUGAUCGGUUUGAAGGUUUCAAUUUGGCCAUCGAAUGAG
.......(((.(((.((((.(((..(((((.(((....(((((....)))))))).)))))))).)))).)))))).......
----------UGGCGAAAUAGGGCUGCCUU----------------------------------------------------- l=20 a=0 c
----------------------------------------------------------GGUUUCAAUUUGGCCAU-------- l=17 a=0 c*
------------------------------------------UAUUGAUCGGUUUGAAGGUUUC------------------- l=22 a=5 ma
----------------------------------------------------------GGUUUCAAUUUGGCCAU-------- l=17 a=0 ma*

---------UUGGCGAAAUAGGGCUGCCU------------------------------------------------------ l=20 a=1 
-------------------AGGGCUGCCUUGGGGGAUCCCGG----------------------------------------- l=23 a=1 
-----------------------------UGGGGGAUCCCGGUAUUGAUCG-------------------------------- l=22 a=3 
-----------------------------UGGGGGAUCCCGGUAUUGAUCGGUU----------------------------- l=25 a=1 
------------------------------------------UAUUGAUCGGUUUGAAGGU---------------------- l=19 a=1 
------------------------------------------UAUUGAUCGGUUUGAAGGUU--------------------- l=20 a=1 
------------------------------------------UAUUGAUCGGUUUGAAGGUUU-------------------- l=21 a=4 
------------------------------------------UAUUGAUCGGUUUGAAGGUUUa------------------- l=22 a=1 
------------------------------------------UAUUGAUCGGUUUGAAGGUUUC------------------- l=22 a=5 (ma)
------------------------------------------UAUUGAUCGGUUUGAAGGUUaC------------------- l=22 a=1 
--------------------------------------------UUGAUCGGUUUGAAGGUUUa------------------- l=20 a=1 
--------------------------------------------UUGAUCGGUUUGAAGGUUUCAA----------------- l=22 a=1 
---------------------------------------------UGAUCGGUUUGAAGGUUUCAAUU--------------- l=23 a=1 

mb-00011
ax-1011011
ku-01
ss-111111111100
fn-111
```
