## Supplementary material for "Comprehensive re-analysis of hairpin RNAs in fungi reveals ancestral links": File S1: PID1713.Ssc-milR-189.SRR12527899.txt

```
species:   Scscl
pid:       PID1713
parent:    Ssc-milR-189
paralog:   
locus:     NW_001820833.1:860168-860254
matures:   ['UUCGAGGGAGAUGAUGUUCU', 'AAUAGCAUUUUCUUUGCCCAG']
srr:       SRR12527899
genome:    /Users/jax/+Genomes/Fungal_genomes/Scscl.GCF_000146945.2_ASM14694v2.fa
alignment: /media/data/njohnson/+SeqLibraries/FunHP_libraries/Xia2020-rh.SRR12527899.cram
call:      samtools view /media/data/njohnson/+SeqLibraries/FunHP_libraries/Xia2020-rh.SRR12527899.cram NW_001820833.1:860168-860254

0 out of bounds
0 alignments
0 proper strand
0 stranded perfect matches

          ***********************                      **********************          
UAGAUCAAAUUGAAUAGCAUUUUCUUUGCCCAGAGCAUAUAUCUGUUUAGUUGCUCUUUCGAGGGAGAUGAUGUUCUUUUUCCAGGA
......(((..(((((.(((((((((((...((((((..((......))..))))))..))))))))))).)))))..)))......
---------------------------------------------------------UUCGAGGGAGAUGAUGUUCU---------- l=20 a=0 c
------------AAUAGCAUUUUCUUUGCCCAG------------------------------------------------------ l=21 a=0 c*
---------------------------------------------------------UUCGAGGGAGAUGAUGUUCU---------- l=20 a=0 ma
------------AAUAGCAUUUUCUUUGCCCAG------------------------------------------------------ l=21 a=0 ma*


No alignments to locus

mb-01011
ax-1011011
ku-01
ss-000110011100
fn-001
```
