## Supplementary material for "Comprehensive re-analysis of hairpin RNAs in fungi reveals ancestral links": File S1: PID1715.Ssc-milR-191.SRR12527898.txt

```
species:   Scscl
pid:       PID1715
parent:    Ssc-milR-191
paralog:   
locus:     NW_001820833.1:2134327-2134405
matures:   ['UGUAUGUCUAAUUGUAUUCU', 'GAUACGGAAGACGUAGCAC']
srr:       SRR12527898
genome:    /Users/jax/+Genomes/Fungal_genomes/Scscl.GCF_000146945.2_ASM14694v2.fa
alignment: /media/data/njohnson/+SeqLibraries/FunHP_libraries/Xia2020-rh.SRR12527898.cram
call:      samtools view /media/data/njohnson/+SeqLibraries/FunHP_libraries/Xia2020-rh.SRR12527898.cram NW_001820833.1:2134327-2134405

0 out of bounds
0 alignments
0 proper strand
0 stranded perfect matches

         *********************                 **********************          
GGUACGAGAAGGAUACGGAAGACGUAGCACCCACGGAUUACGUAGGUCCUGUAUGUCUAAUUGUAUUCUGUCUAAAGAG
......((((((((((((.(((((((..(((.(((.....))).)))....)))))))..))))))))).)))......
-------------------------------------------------UGUAUGUCUAAUUGUAUUCU---------- l=20 a=0 c
-----------GAUACGGAAGACGUAGCAC------------------------------------------------- l=19 a=0 c*
-------------------------------------------------UGUAUGUCUAAUUGUAUUCU---------- l=20 a=0 ma
-----------GAUACGGAAGACGUAGCAC------------------------------------------------- l=19 a=0 ma*


No alignments to locus

mb-01011
ax-1011011
ku-01
ss-000110011100
fn-001
```
