## Supplementary material for "Comprehensive re-analysis of hairpin RNAs in fungi reveals ancestral links": File S1: PID1716.Ssc-milR-192.SRR12527896.txt

```
species:   Scscl
pid:       PID1716
parent:    Ssc-milR-192
paralog:   
locus:     NW_001820833.1:548075-548163
matures:   ['AGAAGGAUACGGAAGACGUAGCA', 'CUGUAUGUCUAAUUGUAUUCUGUCUAA']
srr:       SRR12527896
genome:    /Users/jax/+Genomes/Fungal_genomes/Scscl.GCF_000146945.2_ASM14694v2.fa
alignment: /media/data/njohnson/+SeqLibraries/FunHP_libraries/Xia2020-rh.SRR12527896.cram
call:      samtools view /media/data/njohnson/+SeqLibraries/FunHP_libraries/Xia2020-rh.SRR12527896.cram NW_001820833.1:548075-548163

0 out of bounds
0 alignments
0 proper strand
0 stranded perfect matches

        *************************                 *****************************          
UGUUGGUACGAGAAGGAUACGGAAGACGUAGCACCCACGGAUUACGUAGGUCCUGUAUGUCUAAUUGUAUUCUGUCUAAAGAGCUAGCU
.((((((...((((((((((((.(((((((..(((.(((.....))).)))....)))))))..))))))))).))).....)))))).
----------AGAAGGAUACGGAAGACGUAGCA-------------------------------------------------------- l=23 a=0 c
----------------------------------------------------CUGUAUGUCUAAUUGUAUUCUGUCUAA---------- l=27 a=0 c*
----------AGAAGGAUACGGAAGACGUAGCA-------------------------------------------------------- l=23 a=0 ma
----------------------------------------------------CUGUAUGUCUAAUUGUAUUCUGUCUAA---------- l=27 a=0 ma*


No alignments to locus

mb-01011
ax-1011011
ku-01
ss-000110001000
fn-001
```
