## Supplementary material for "Comprehensive re-analysis of hairpin RNAs in fungi reveals ancestral links": File S1: PID1717.Ssc-milR-193.SRR12527894.txt

```
species:   Scscl
pid:       PID1717
parent:    Ssc-milR-193
paralog:   
locus:     NW_001820833.1:558583-558673
matures:   ['CUUGCAAGAUACGGUCGGCCUUA', 'AUGCGAAACGGUGCACAAGUC']
srr:       SRR12527894
genome:    /Users/jax/+Genomes/Fungal_genomes/Scscl.GCF_000146945.2_ASM14694v2.fa
alignment: /media/data/njohnson/+SeqLibraries/FunHP_libraries/Xia2020-rh.SRR12527894.cram
call:      samtools view /media/data/njohnson/+SeqLibraries/FunHP_libraries/Xia2020-rh.SRR12527894.cram NW_001820833.1:558583-558673

0 out of bounds
43 alignments
27 proper strand
23 stranded perfect matches

        *************************                        ***********************           
UACAGCAAAGCUUGCAAGAUACGGUCGGCCUUAUUGUGUAGGAGAGAUCCGGCAAGGUAAUGCGAAACGGUGCACAAGUCGCGAGGUGUAG
((((.(...(((((...(.(((.((..((.(((((.(((.(((....))).))).))))).))...)).)))).))))).....).)))).
----------CUUGCAAGAUACGGUCGGCCUUA---------------------------------------------------------- l=23 a=6 c
-----------------------------------------------------------AUGCGAAACGGUGCACAAGUC----------- l=21 a=0 c*
----------CUUGCAAGAUACGGUCGGCCUUA---------------------------------------------------------- l=23 a=6 ma
-----------------------------------------------------------AUGCGAAACGGUGCACAAGUC----------- l=21 a=0 ma*

--------------------------------------UAGGAGAGAUCCGGCAAGGUA-------------------------------- l=21 a=1 
--------------------------------------UAGGAGAGAUCCGGCAAGGUAA------------------------------- l=22 a=2 
------------------------------------UGUAGGAGAGAUCCGGCAAGG---------------------------------- l=21 a=2 
----------------------------------UGUGUAGGAGAGAUCCGGCAAGG---------------------------------- l=23 a=1 
---------------------------------UUGUGUAGGAGAGAUCCGGCAA------------------------------------ l=22 a=4 
------------UGCAAGAUACGGUCGGCCUaA---------------------------------------------------------- l=21 a=1 
------------UGCAAGAUACGGUCGGCCUUA---------------------------------------------------------- l=21 a=1 
-----------UUGCAAGAUACGGUCGGCCU------------------------------------------------------------ l=20 a=1 
-----------UUGCAAGAUACGGUCGGCCUU----------------------------------------------------------- l=21 a=2 
-----------UUGCAAGAUACGGUCuGCCUU----------------------------------------------------------- l=21 a=1 
----------CUUGCAAGAUACGGUCGGCCUU----------------------------------------------------------- l=22 a=1 
----------CUUGCAAGAUACGGUCGGCCUUA---------------------------------------------------------- l=23 a=6 (c,ma)
----------CUcGCAAGAUACGGUCGGCCUUA---------------------------------------------------------- l=23 a=1 
----------CUUGCAAGAUACGGcCGGCCUUA---------------------------------------------------------- l=23 a=1 
------AAAGCUUGCAAGAUACGGUCG---------------------------------------------------------------- l=21 a=1 
----GCAAAGCUUGCAAGAUACGGU------------------------------------------------------------------ l=21 a=1 

mb-01011
ax-1001011
ku-01
ss-111110101100
fn-101
```
