## Supplementary material for "Comprehensive re-analysis of hairpin RNAs in fungi reveals ancestral links": File S1: PID1717.Ssc-milR-193.SRR12527896.txt

```
species:   Scscl
pid:       PID1717
parent:    Ssc-milR-193
paralog:   
locus:     NW_001820833.1:558583-558673
matures:   ['CUUGCAAGAUACGGUCGGCCUUA', 'AUGCGAAACGGUGCACAAGUC']
srr:       SRR12527896
genome:    /Users/jax/+Genomes/Fungal_genomes/Scscl.GCF_000146945.2_ASM14694v2.fa
alignment: /media/data/njohnson/+SeqLibraries/FunHP_libraries/Xia2020-rh.SRR12527896.cram
call:      samtools view /media/data/njohnson/+SeqLibraries/FunHP_libraries/Xia2020-rh.SRR12527896.cram NW_001820833.1:558583-558673

0 out of bounds
21 alignments
15 proper strand
13 stranded perfect matches

         ***********************                          *********************            
UACAGCAAAGCUUGCAAGAUACGGUCGGCCUUAUUGUGUAGGAGAGAUCCGGCAAGGUAAUGCGAAACGGUGCACAAGUCGCGAGGUGUAG
((((.(...(((((...(.(((.((..((.(((((.(((.(((....))).))).))))).))...)).)))).))))).....).)))).
----------CUUGCAAGAUACGGUCGGCCUUA---------------------------------------------------------- l=23 a=1 c
-----------------------------------------------------------AUGCGAAACGGUGCACAAGUC----------- l=21 a=0 c*
-----------UUGCAAGAUACGGUCGGCCUU----------------------------------------------------------- l=21 a=3 ma
------------------------------------------------------------UGCGAAACGGUGCACAAGU------------ l=19 a=0 ma*

--------------------------------------UAGGAGAGAUCCGGCAAGGUAA------------------------------- l=22 a=1 
--------------------------------------UAGGAGAGAUCCGGCAAGGUAAa------------------------------ l=23 a=1 
----------------------------------UGUGUAGGAGAGAUCCGGCAA------------------------------------ l=21 a=1 
----------------------------------UGUaUAGGAGAGAUCCGGCAAG----------------------------------- l=22 a=1 
---------------------------------UUGUGUAGGAGAGAUCCGGCAA------------------------------------ l=22 a=1 
---------------------------------UUGUGUAGGAGAGAUCCGGCAAG----------------------------------- l=23 a=1 
------------UGCAAGAUACGGUCGGCCUUA---------------------------------------------------------- l=21 a=1 
-----------UUGCAAGAUACGGUCGGCC------------------------------------------------------------- l=19 a=1 
-----------UUGCAAGAUACGGUCGGCCU------------------------------------------------------------ l=20 a=1 
-----------UUGCAAGAUACGGUCGGCCUU----------------------------------------------------------- l=21 a=3 (ma)
-----------UUGCAAGAUACGGUCGGCCUUA---------------------------------------------------------- l=22 a=1 
----------CUUGCAAGAUACGGUCGGCCUUA---------------------------------------------------------- l=23 a=1 (c)
------AAAGCUUGCAAGAUACGGUCG---------------------------------------------------------------- l=21 a=1 

mb-01011
ax-1001011
ku-01
ss-111110101100
fn-101
```
