## Supplementary material for "Comprehensive re-analysis of hairpin RNAs in fungi reveals ancestral links": File S1: PID1717.Ssc-milR-193.SRR12527898.txt

```
species:   Scscl
pid:       PID1717
parent:    Ssc-milR-193
paralog:   
locus:     NW_001820833.1:558583-558673
matures:   ['CUUGCAAGAUACGGUCGGCCUUA', 'AUGCGAAACGGUGCACAAGUC']
srr:       SRR12527898
genome:    /Users/jax/+Genomes/Fungal_genomes/Scscl.GCF_000146945.2_ASM14694v2.fa
alignment: /media/data/njohnson/+SeqLibraries/FunHP_libraries/Xia2020-rh.SRR12527898.cram
call:      samtools view /media/data/njohnson/+SeqLibraries/FunHP_libraries/Xia2020-rh.SRR12527898.cram NW_001820833.1:558583-558673

0 out of bounds
28 alignments
14 proper strand
10 stranded perfect matches

         ***********************                          *********************            
UACAGCAAAGCUUGCAAGAUACGGUCGGCCUUAUUGUGUAGGAGAGAUCCGGCAAGGUAAUGCGAAACGGUGCACAAGUCGCGAGGUGUAG
((((.(...(((((...(.(((.((..((.(((((.(((.(((....))).))).))))).))...)).)))).))))).....).)))).
----------CUUGCAAGAUACGGUCGGCCUUA---------------------------------------------------------- l=23 a=3 c
-----------------------------------------------------------AUGCGAAACGGUGCACAAGUC----------- l=21 a=0 c*
-----------UUGCAAGAUACGGUCGGCCUU----------------------------------------------------------- l=21 a=4 ma
------------------------------------------------------------UGCGAAACGGUGCACAAGU------------ l=19 a=0 ma*

-------------------------------------GUAGGAGAGAUCCGGCAAGGUA-------------------------------- l=22 a=1 
----------------------------------UGUGUAGGAGAGAUCCGGCA------------------------------------- l=20 a=1 
---------------------------------UUGUGUAGGAGAGAUCCGGu-------------------------------------- l=20 a=1 
------------UGCAAGAUACGGUCGGCCUUA---------------------------------------------------------- l=21 a=1 
-----------UUGCAAGAUACGGUCGGCCUU----------------------------------------------------------- l=21 a=4 (ma)
----------CUUGCAAGAUACGGUCGGCCUUA---------------------------------------------------------- l=23 a=3 (c)
----------CUUGCAAGAUACGGUCGGCCUaA---------------------------------------------------------- l=23 a=2 
----------CUUGCAAGAUACGGUCGGCCUUAa--------------------------------------------------------- l=24 a=1 

mb-01011
ax-1001011
ku-01
ss-111110001100
fn-101
```
