## Supplementary material for "Comprehensive re-analysis of hairpin RNAs in fungi reveals ancestral links": File S1: PID1717.Ssc-milR-193.SRR12527899.txt

```
species:   Scscl
pid:       PID1717
parent:    Ssc-milR-193
paralog:   
locus:     NW_001820833.1:558583-558673
matures:   ['CUUGCAAGAUACGGUCGGCCUUA', 'AUGCGAAACGGUGCACAAGUC']
srr:       SRR12527899
genome:    /Users/jax/+Genomes/Fungal_genomes/Scscl.GCF_000146945.2_ASM14694v2.fa
alignment: /media/data/njohnson/+SeqLibraries/FunHP_libraries/Xia2020-rh.SRR12527899.cram
call:      samtools view /media/data/njohnson/+SeqLibraries/FunHP_libraries/Xia2020-rh.SRR12527899.cram NW_001820833.1:558583-558673

1 out of bounds
31 alignments
17 proper strand
15 stranded perfect matches

         ***********************                          *********************            
UACAGCAAAGCUUGCAAGAUACGGUCGGCCUUAUUGUGUAGGAGAGAUCCGGCAAGGUAAUGCGAAACGGUGCACAAGUCGCGAGGUGUAG
((((.(...(((((...(.(((.((..((.(((((.(((.(((....))).))).))))).))...)).)))).))))).....).)))).
----------CUUGCAAGAUACGGUCGGCCUUA---------------------------------------------------------- l=23 a=1 c
-----------------------------------------------------------AUGCGAAACGGUGCACAAGUC----------- l=21 a=0 c*
-----------UUGCAAGAUACGGUCGGCCUU----------------------------------------------------------- l=21 a=2 ma
------------------------------------------------------------UGCGAAACGGUGCACAAGU------------ l=19 a=0 ma*

--------------------------------------UAGGAGAGAUCCGGCAAGGUAA------------------------------- l=22 a=1 
------------------------------------UGUAGGAGuGAUCCGGCAAGG---------------------------------- l=21 a=1 
------------------------------------UGUAGGAGAGAUCCGGCAAGGU--------------------------------- l=22 a=1 
----------------------------------UGUGUAGGAGAGAUCCGGCAA------------------------------------ l=21 a=1 
---------------------------------UUGUGUAGGAGAGAUCCGGCAA------------------------------------ l=22 a=1 
---------------------------------UUGUGUAGGAGAGAUCCGGCAAG----------------------------------- l=23 a=1 
------------------AUACGGUCGGCCUUA---------------------------------------------------------- l=15 a=1 
---------------AAGAUACGGUCGGCCUUA---------------------------------------------------------- l=18 a=1 
------------UGCAAGAUACGGUCGGCCUU----------------------------------------------------------- l=20 a=1 
-----------UUGCAAGAUACGGUCGGC-------------------------------------------------------------- l=18 a=1 
-----------UUGCAAGAUACGGUCGGCCU------------------------------------------------------------ l=20 a=1 
-----------UUGCAAGAUACGGUCGGCCUU----------------------------------------------------------- l=21 a=2 (ma)
-----------UUGCAAGAUACGGUCGGCCUUAa--------------------------------------------------------- l=23 a=1 
----------CUUGCAAGAUACGGUCGGCCUUA---------------------------------------------------------- l=23 a=1 (c)
-------AAGCUUGCAAGAUACGGUCGGCC------------------------------------------------------------- l=23 a=1 
------AAAGCUUGCAAGAUACGGUCGG--------------------------------------------------------------- l=22 a=1 

mb-01011
ax-1001011
ku-01
ss-111110101100
fn-101
```
