## Supplementary material for "Comprehensive re-analysis of hairpin RNAs in fungi reveals ancestral links": File S1: PID1719.Ssc-milR-195.SRR12527894.txt

```
species:   Scscl
pid:       PID1719
parent:    Ssc-milR-195
paralog:   
locus:     NW_001820833.1:765632-765713
matures:   ['UGUAUAGAGCUUCGUGCUCAA', 'UCAGAACACGAAGGUCUAUAUAAU']
srr:       SRR12527894
genome:    /Users/jax/+Genomes/Fungal_genomes/Scscl.GCF_000146945.2_ASM14694v2.fa
alignment: /media/data/njohnson/+SeqLibraries/FunHP_libraries/Xia2020-rh.SRR12527894.cram
call:      samtools view /media/data/njohnson/+SeqLibraries/FunHP_libraries/Xia2020-rh.SRR12527894.cram NW_001820833.1:765632-765713

13 out of bounds
20 alignments
10 proper strand
1 stranded perfect matches

  *************************                              ***********************  
UCGAUCGACUUUCAGAACACGAAGGUCUAUAUAAUCAAGAUGGAUUUCCUUUGUAUAGAGCUUCGUGCUCAAGAUCAAUCAU
..(((.(((((...((.(((((((.(((((((((....((......))..))))))))).))))))).))))).)).)))..
---------------------------------------------------UGUAUAGAGCUUCGUGCUCAA---------- l=21 a=0 c
-----------UCAGAACACGAAGGUCUAUAUAAU----------------------------------------------- l=24 a=0 c*
----UCGACUUUCAGAACACGAAGGUC------------------------------------------------------- l=23 a=1 ma
-----------------------------------------------------------GCUUCGUGCUCAAGAUCAAUC-- l=21 a=0 ma*

-----------UCAGAAuACGAAGGUCUAUA--------------------------------------------------- l=20 a=1 
-----------UCAGAAuACGAAGGUCUAUAUA------------------------------------------------- l=22 a=6 
----UCGACUUUCAGAAuACGAAGG--------------------------------------------------------- l=21 a=1 
----UCGACUUUCAGAAuACGAAGGU-------------------------------------------------------- l=22 a=1 
----UCGACUUUCAGAACACGAAGGUC------------------------------------------------------- l=23 a=1 (ma)

mb-01011
ax-1011011
ku-01
ss-110110011100
fn-001
```
