## Supplementary material for "Comprehensive re-analysis of hairpin RNAs in fungi reveals ancestral links": File S1: PID1719.Ssc-milR-195.SRR12527896.txt

```
species:   Scscl
pid:       PID1719
parent:    Ssc-milR-195
paralog:   
locus:     NW_001820833.1:765632-765713
matures:   ['UGUAUAGAGCUUCGUGCUCAA', 'UCAGAACACGAAGGUCUAUAUAAU']
srr:       SRR12527896
genome:    /Users/jax/+Genomes/Fungal_genomes/Scscl.GCF_000146945.2_ASM14694v2.fa
alignment: /media/data/njohnson/+SeqLibraries/FunHP_libraries/Xia2020-rh.SRR12527896.cram
call:      samtools view /media/data/njohnson/+SeqLibraries/FunHP_libraries/Xia2020-rh.SRR12527896.cram NW_001820833.1:765632-765713

2 out of bounds
24 alignments
10 proper strand
0 stranded perfect matches

         **************************              ***********************          
UCGAUCGACUUUCAGAACACGAAGGUCUAUAUAAUCAAGAUGGAUUUCCUUUGUAUAGAGCUUCGUGCUCAAGAUCAAUCAU
..(((.(((((...((.(((((((.(((((((((....((......))..))))))))).))))))).))))).)).)))..
---------------------------------------------------UGUAUAGAGCUUCGUGCUCAA---------- l=21 a=0 c
-----------UCAGAACACGAAGGUCUAUAUAAU----------------------------------------------- l=24 a=0 c*
---------------------------------------------------UGUAUAGAGCUUCGUGCUCAA---------- l=21 a=0 ma
-----------UCAGAACACGAAGGUCUAUAUAAU----------------------------------------------- l=24 a=0 ma*


No alignments to locus

mb-00011
ax-1011011
ku-01
ss-110110011100
fn-001
```
