## Supplementary material for "Comprehensive re-analysis of hairpin RNAs in fungi reveals ancestral links": File S1: PID1720.Ssc-milR-196.SRR12527894.txt

```
species:   Scscl
pid:       PID1720
parent:    Ssc-milR-196
paralog:   
locus:     NW_001820833.1:848762-848835
matures:   ['CGAGGGUCAUUCGGGUUCGGUUA', 'AUCAAAUUGGAGUGCCGCCCUCCAA']
srr:       SRR12527894
genome:    /Users/jax/+Genomes/Fungal_genomes/Scscl.GCF_000146945.2_ASM14694v2.fa
alignment: /media/data/njohnson/+SeqLibraries/FunHP_libraries/Xia2020-rh.SRR12527894.cram
call:      samtools view /media/data/njohnson/+SeqLibraries/FunHP_libraries/Xia2020-rh.SRR12527894.cram NW_001820833.1:848762-848835

68 out of bounds
73 alignments
13 proper strand
12 stranded perfect matches

            ************************* ***********************             
UCAAGGACACGAUCAAAUUGGAGUGCCGCCCUCCAAACGCUCGAGGGUCAUUCGGGUUCGGUUAAAUCAGUUGC
.(((.((...((((.((((.(((((..((((((.........))))))))))).)))).))))...))..))).
-----------------------------------------CGAGGGUCAUUCGGGUUCGGUUA---------- l=23 a=1 c
-----------AUCAAAUUGGAGUGCCGCCCUCCAA-------------------------------------- l=25 a=0 c*
----------------------------------------UCGAGGGUCAUUCGGGUUCGG------------- l=21 a=4 ma
--------------AAAUUGGAGUGCCGCCCUCCAAA------------------------------------- l=23 a=0 ma*

--------------------------------------------------UUCGGGUUCGGUUAAAUCAGUUG- l=23 a=1 
-----------------------------------------CGAGGGUCAUUCGGGUUCGGUU----------- l=22 a=3 
-----------------------------------------CGAGGGUCAUUCGGGUUCGGUUA---------- l=23 a=1 (c)
----------------------------------------UCGAGGGUCAUUCGGGUUCGG------------- l=21 a=4 (ma)
----------------------------------------UCGAGGGUCAUUCGGGUUCGGaU----------- l=23 a=1 
-------------------------------------CGCUCGAGGGUCAUUCGGGUU---------------- l=21 a=1 
-------------------------------UCCAAACGCUCGAGGGUCA------------------------ l=19 a=1 
UCAAGGACACGAUCAAAUUGGAG--------------------------------------------------- l=23 a=1 

mb-01111
ax-1001011
ku-01
ss-111111001100
fn-101
```
