## Supplementary material for "Comprehensive re-analysis of hairpin RNAs in fungi reveals ancestral links": File S1: PID1720.Ssc-milR-196.SRR12527895.txt

```
species:   Scscl
pid:       PID1720
parent:    Ssc-milR-196
paralog:   
locus:     NW_001820833.1:848762-848835
matures:   ['CGAGGGUCAUUCGGGUUCGGUUA', 'AUCAAAUUGGAGUGCCGCCCUCCAA']
srr:       SRR12527895
genome:    /Users/jax/+Genomes/Fungal_genomes/Scscl.GCF_000146945.2_ASM14694v2.fa
alignment: /media/data/njohnson/+SeqLibraries/FunHP_libraries/Xia2020-rh.SRR12527895.cram
call:      samtools view /media/data/njohnson/+SeqLibraries/FunHP_libraries/Xia2020-rh.SRR12527895.cram NW_001820833.1:848762-848835

46 out of bounds
62 alignments
17 proper strand
9 stranded perfect matches

************************                         *************************
UCAAGGACACGAUCAAAUUGGAGUGCCGCCCUCCAAACGCUCGAGGGUCAUUCGGGUUCGGUUAAAUCAGUUGC
.(((.((...((((.((((.(((((..((((((.........))))))))))).)))).))))...))..))).
-----------------------------------------CGAGGGUCAUUCGGGUUCGGUUA---------- l=23 a=0 c
-----------AUCAAAUUGGAGUGCCGCCCUCCAA-------------------------------------- l=25 a=0 c*
---------------------------------------------------UCGGGUUCGGUUAAAUCAGUUGC l=23 a=1 ma
--AAGGACACGAUCAAAUUGGAGU-------------------------------------------------- l=22 a=0 ma*

---------------------------------------------------UCGGGUUCGGUUAAAUCAGUUGC l=23 a=1 (ma)
--------------------------------------------------UUCGGGUUCGGUUAAAUCAGUUG- l=23 a=1 
--------------------------------------------------cUCGGGUUCGGUUAAAUCAGUUG- l=23 a=1 
------------------------------------------GAGGGcCAUUCGGGUUCGGUUA---------- l=22 a=1 
------------------------------------------GAGGGUCAUUCGGGUUCGGUUAA--------- l=23 a=1 
-----------------------------------------uGAGGGUCAUUCGGGUUCGG------------- l=20 a=1 
-----------------------------------------CGAGGGUCAUUCGGGUUCGGUU----------- l=22 a=1 
-----------------------------------------CGAGGGUCAUUCGGGUUCGGUaA---------- l=23 a=2 
----------------------------------------UuGAGGGUCAUUCGGGUUCGG------------- l=21 a=1 
----------------------------------------UCGAGGGUCAUUCGGGUUCGGU------------ l=22 a=1 
----------------------------------------UCGAGGGUCAUUCGGGUUCGGUaAA--------- l=25 a=1 
-------------------------------------CGCUCGAGGGUCAUUCGGGU----------------- l=20 a=1 
-------------------------------------CGCUCGAGGGUCAUUCGGGUUC--------------- l=22 a=1 
-------------------------------------CGCUCGAGGGUCAUUCGGGUUa--------------- l=22 a=1 
------------------------------------ACGCUCGAGGGUCAUUCGGGU----------------- l=21 a=1 
----------------------------------AAACGCUCGAGGGUCAUUCGG------------------- l=21 a=1 

mb-01011
ax-1001011
ku-01
ss-110110001100
fn-101
```
