## Supplementary material for "Comprehensive re-analysis of hairpin RNAs in fungi reveals ancestral links": File S1: PID1720.Ssc-milR-196.SRR12527896.txt

```
species:   Scscl
pid:       PID1720
parent:    Ssc-milR-196
paralog:   
locus:     NW_001820833.1:848762-848835
matures:   ['CGAGGGUCAUUCGGGUUCGGUUA', 'AUCAAAUUGGAGUGCCGCCCUCCAA']
srr:       SRR12527896
genome:    /Users/jax/+Genomes/Fungal_genomes/Scscl.GCF_000146945.2_ASM14694v2.fa
alignment: /media/data/njohnson/+SeqLibraries/FunHP_libraries/Xia2020-rh.SRR12527896.cram
call:      samtools view /media/data/njohnson/+SeqLibraries/FunHP_libraries/Xia2020-rh.SRR12527896.cram NW_001820833.1:848762-848835

31 out of bounds
47 alignments
4 proper strand
3 stranded perfect matches

  ************                                             *************  
UCAAGGACACGAUCAAAUUGGAGUGCCGCCCUCCAAACGCUCGAGGGUCAUUCGGGUUCGGUUAAAUCAGUUGC
.(((.((...((((.((((.(((((..((((((.........))))))))))).)))).))))...))..))).
-----------------------------------------CGAGGGUCAUUCGGGUUCGGUUA---------- l=23 a=0 c
-----------AUCAAAUUGGAGUGCCGCCCUCCAA-------------------------------------- l=25 a=0 c*
-------------------------------------------------------------UUAAAUCAGUU-- l=11 a=1 ma
----GGACACGAUC------------------------------------------------------------ l=10 a=0 ma*

-------------------------------------------------------------UUAAAUCAGUU-- l=11 a=1 (ma)
-----------------------------------------CGAGGGUCAUUCGGGUUCGGUaA---------- l=23 a=1 
----------------------------------------UCGAGGGUCAUUCGGGUUCGG------------- l=21 a=1 
-----------------------------------AACGCUCGAGGGUCAUUCGG------------------- l=20 a=1 

mb-01011
ax-1011001
ku-01
ss-110011011100
fn-101
```
