## Supplementary material for "Comprehensive re-analysis of hairpin RNAs in fungi reveals ancestral links": File S1: PID1720.Ssc-milR-196.SRR12527897.txt

```
species:   Scscl
pid:       PID1720
parent:    Ssc-milR-196
paralog:   
locus:     NW_001820833.1:848762-848835
matures:   ['CGAGGGUCAUUCGGGUUCGGUUA', 'AUCAAAUUGGAGUGCCGCCCUCCAA']
srr:       SRR12527897
genome:    /Users/jax/+Genomes/Fungal_genomes/Scscl.GCF_000146945.2_ASM14694v2.fa
alignment: /media/data/njohnson/+SeqLibraries/FunHP_libraries/Xia2020-rh.SRR12527897.cram
call:      samtools view /media/data/njohnson/+SeqLibraries/FunHP_libraries/Xia2020-rh.SRR12527897.cram NW_001820833.1:848762-848835

64 out of bounds
55 alignments
12 proper strand
10 stranded perfect matches

            ************************* ***********************             
UCAAGGACACGAUCAAAUUGGAGUGCCGCCCUCCAAACGCUCGAGGGUCAUUCGGGUUCGGUUAAAUCAGUUGC
.(((.((...((((.((((.(((((..((((((.........))))))))))).)))).))))...))..))).
-----------------------------------------CGAGGGUCAUUCGGGUUCGGUUA---------- l=23 a=0 c
-----------AUCAAAUUGGAGUGCCGCCCUCCAA-------------------------------------- l=25 a=0 c*
----------------------------------------UCGAGGGUCAUUCGGGUUCGG------------- l=21 a=5 ma
--------------AAAUUGGAGUGCCGCCCUCCAAA------------------------------------- l=23 a=0 ma*

---------------------------------------------------UCGGGUUCGGUUAAAUCAGUUG- l=22 a=1 
-----------------------------------------CGAGGGUCAUUCGGGUUCGGUaA---------- l=23 a=1 
----------------------------------------UCGAGGGUCAUUCGGGUUCGG------------- l=21 a=5 (ma)
----------------------------------------UCGAGGGUCAUUCGGGUUCGGU------------ l=22 a=1 
----------------------------------------UCGAGGGUuAUUCGGGUUCGGU------------ l=22 a=1 
---------------------------------------CUCGAGGGUCAUUCGGGUUCGG------------- l=22 a=1 
-------------------------------------CGCUCGAGGGUCAUUCGGGUU---------------- l=21 a=1 
----------------------------------AAACGCUCGAGGGUCAUUCGGG------------------ l=22 a=1 

mb-01011
ax-1001011
ku-01
ss-111110001100
fn-101
```
