## Supplementary material for "Comprehensive re-analysis of hairpin RNAs in fungi reveals ancestral links": File S1: PID1720.Ssc-milR-196.SRR12527898.txt

```
species:   Scscl
pid:       PID1720
parent:    Ssc-milR-196
paralog:   
locus:     NW_001820833.1:848762-848835
matures:   ['CGAGGGUCAUUCGGGUUCGGUUA', 'AUCAAAUUGGAGUGCCGCCCUCCAA']
srr:       SRR12527898
genome:    /Users/jax/+Genomes/Fungal_genomes/Scscl.GCF_000146945.2_ASM14694v2.fa
alignment: /media/data/njohnson/+SeqLibraries/FunHP_libraries/Xia2020-rh.SRR12527898.cram
call:      samtools view /media/data/njohnson/+SeqLibraries/FunHP_libraries/Xia2020-rh.SRR12527898.cram NW_001820833.1:848762-848835

66 out of bounds
48 alignments
10 proper strand
10 stranded perfect matches

         ***************************   *************************          
UCAAGGACACGAUCAAAUUGGAGUGCCGCCCUCCAAACGCUCGAGGGUCAUUCGGGUUCGGUUAAAUCAGUUGC
.(((.((...((((.((((.(((((..((((((.........))))))))))).)))).))))...))..))).
-----------------------------------------CGAGGGUCAUUCGGGUUCGGUUA---------- l=23 a=4 c
-----------AUCAAAUUGGAGUGCCGCCCUCCAA-------------------------------------- l=25 a=0 c*
-----------------------------------------CGAGGGUCAUUCGGGUUCGGUUA---------- l=23 a=4 ma
-----------AUCAAAUUGGAGUGCCGCCCUCCAA-------------------------------------- l=25 a=0 ma*

---------------------------------------------GGUCAUUCGGGUUCGGUUAA--------- l=20 a=1 
------------------------------------------GAGGGUCAUUCGGGUUCGGUUA---------- l=22 a=1 
-----------------------------------------CGAGGGUCAUUCGGGUUCGGUUA---------- l=23 a=4 (c,ma)
----------------------------------------UCGAGGGUCAUUCGGGUUCGG------------- l=21 a=1 
----------------------------------------UCGAGGGUCAUUCGGGUUCGGUU----------- l=23 a=1 
-------------------------------------CGCUCGAGGGUCAUUCGGGUUCG-------------- l=23 a=1 
UCAAGGACACGAUCAAAUUGGAG--------------------------------------------------- l=23 a=1 

mb-01111
ax-1001011
ku-01
ss-111110001100
fn-101
```
