## Supplementary material for "Comprehensive re-analysis of hairpin RNAs in fungi reveals ancestral links": File S1: PID1720.Ssc-milR-196.SRR12527899.txt

```
species:   Scscl
pid:       PID1720
parent:    Ssc-milR-196
paralog:   
locus:     NW_001820833.1:848762-848835
matures:   ['CGAGGGUCAUUCGGGUUCGGUUA', 'AUCAAAUUGGAGUGCCGCCCUCCAA']
srr:       SRR12527899
genome:    /Users/jax/+Genomes/Fungal_genomes/Scscl.GCF_000146945.2_ASM14694v2.fa
alignment: /media/data/njohnson/+SeqLibraries/FunHP_libraries/Xia2020-rh.SRR12527899.cram
call:      samtools view /media/data/njohnson/+SeqLibraries/FunHP_libraries/Xia2020-rh.SRR12527899.cram NW_001820833.1:848762-848835

61 out of bounds
69 alignments
5 proper strand
4 stranded perfect matches

        **************************       ************************         
UCAAGGACACGAUCAAAUUGGAGUGCCGCCCUCCAAACGCUCGAGGGUCAUUCGGGUUCGGUUAAAUCAGUUGC
.(((.((...((((.((((.(((((..((((((.........))))))))))).)))).))))...))..))).
-----------------------------------------CGAGGGUCAUUCGGGUUCGGUUA---------- l=23 a=0 c
-----------AUCAAAUUGGAGUGCCGCCCUCCAA-------------------------------------- l=25 a=0 c*
-------------------------------------------AGGGUCAUUCGGGUUCGGUUAA--------- l=22 a=1 ma
----------GAUCAAAUUGGAGUGCCGCCCUCC---------------------------------------- l=24 a=0 ma*

-------------------------------------------AGGGUCAUUCGGGUUCGGUUAA--------- l=22 a=1 (ma)
-----------------------------------------CGAGGGUCAUUCGGGUUCGGUU----------- l=22 a=1 
---------------------------------------CUCGAGGGUCAUUCGGGU----------------- l=18 a=1 
-------------------------------------CGCUCaAGGGUCAUUCGGGUU---------------- l=21 a=1 
------------------------------------ACGCUCGAGGGUCAUUCGGGU----------------- l=21 a=1 

mb-01011
ax-1011011
ku-01
ss-110111001100
fn-101
```
