## Supplementary material for "Comprehensive re-analysis of hairpin RNAs in fungi reveals ancestral links": File S1: PID1722.Ssc-milR-198.SRR12527894.txt

```
species:   Scscl
pid:       PID1722
parent:    Ssc-milR-198
paralog:   
locus:     NW_001820833.1:2373003-2373094
matures:   ['UUUUUUUUUUUUUUUUUUUUUUU', 'GGAAAGAAGAGGAAGGAAAAGCA']
srr:       SRR12527894
genome:    /Users/jax/+Genomes/Fungal_genomes/Scscl.GCF_000146945.2_ASM14694v2.fa
alignment: /media/data/njohnson/+SeqLibraries/FunHP_libraries/Xia2020-rh.SRR12527894.cram
call:      samtools view /media/data/njohnson/+SeqLibraries/FunHP_libraries/Xia2020-rh.SRR12527894.cram NW_001820833.1:2373003-2373094

11 out of bounds
29 alignments
22 proper strand
19 stranded perfect matches

                  ***********************              ***********************              
GCAUGCUUGUUUUUUUUUUUUUUUUUUUUUUUUUUUUAAUGAAAGAAAAGGGAAAGAUGAAAGAGAGGAAAGAAGAGGAAGGAAAAGCAGCC
....(((.(((((((((((((((((((((((((((((.((................)).)))))))))))))))))))))))))))))))).
---------UUUUUUUUUUUUUUUUUUUUUUU------------------------------------------------------------ l=23 a=0 c
------------------------------------------------------------------GGAAAGAAGAGGAAGGAAAAGCA--- l=23 a=0 c*
---------------------------------------------------------UGAAAGAGAGGAAAGAAGAGG-------------- l=21 a=5 ma
--------------------UUUUUUUUUUUUUUUUUAAUG--------------------------------------------------- l=21 a=0 ma*

---------------------------------------------------------UGAAAGAGAGGAAAGAAGAGG-------------- l=21 a=5 (ma)
---------------------------------------------------------UGAAAGAGAGaAAAGAAGAGG-------------- l=21 a=1 
---------------------------------------------------------UGAAAGAGAGGAAAGAAGAGGA------------- l=22 a=2 
---------------------------------------------------------UGAAAGAGAGGAAAGAAGAGGAAG----------- l=24 a=1 
--------------------------------------------------------cUGAAAGAGAGGAAAGAAGAGG-------------- l=22 a=1 
-----------------------------------------------AAGGGAAAGAUGAAAGAGAGG------------------------ l=21 a=1 
---------------------------------------UGAAAGAAAAGGGAAAGAUGAAA------------------------------ l=23 a=4 
------------------------------------UAAUGAAAGAAAAGGGAAAGA----------------------------------- l=21 a=1 
------------------------------------UAAUGAgAGAAAAGGGAAAGAU---------------------------------- l=22 a=1 
---------------------------------UUUUAAUGAAAGAAAAGGGAAA------------------------------------- l=22 a=1 
------------------------------UUUUUUUAAUGAAAGAAAAGGGA--------------------------------------- l=23 a=1 
-----------------------------UUUUUUUUAAUGAAAGAAAAGG----------------------------------------- l=22 a=2 
-----------------UUUUUUUUUUUUUUUUUUUUAA----------------------------------------------------- l=22 a=1 

mb-01111
ax-1011011
ku-01
ss-111110111100
fn-101
```
