## Supplementary material for "Comprehensive re-analysis of hairpin RNAs in fungi reveals ancestral links": File S1: PID1722.Ssc-milR-198.SRR12527895.txt

```
species:   Scscl
pid:       PID1722
parent:    Ssc-milR-198
paralog:   
locus:     NW_001820833.1:2373003-2373094
matures:   ['UUUUUUUUUUUUUUUUUUUUUUU', 'GGAAAGAAGAGGAAGGAAAAGCA']
srr:       SRR12527895
genome:    /Users/jax/+Genomes/Fungal_genomes/Scscl.GCF_000146945.2_ASM14694v2.fa
alignment: /media/data/njohnson/+SeqLibraries/FunHP_libraries/Xia2020-rh.SRR12527895.cram
call:      samtools view /media/data/njohnson/+SeqLibraries/FunHP_libraries/Xia2020-rh.SRR12527895.cram NW_001820833.1:2373003-2373094

8 out of bounds
15 alignments
12 proper strand
9 stranded perfect matches

                  ***********************              ***********************              
GCAUGCUUGUUUUUUUUUUUUUUUUUUUUUUUUUUUUAAUGAAAGAAAAGGGAAAGAUGAAAGAGAGGAAAGAAGAGGAAGGAAAAGCAGCC
....(((.(((((((((((((((((((((((((((((.((................)).)))))))))))))))))))))))))))))))).
---------UUUUUUUUUUUUUUUUUUUUUUU------------------------------------------------------------ l=23 a=0 c
------------------------------------------------------------------GGAAAGAAGAGGAAGGAAAAGCA--- l=23 a=0 c*
---------------------------------------------------------UGAAAGAGAGGAAAGAAGAGG-------------- l=21 a=3 ma
--------------------UUUUUUUUUUUUUUUUUAAUG--------------------------------------------------- l=21 a=0 ma*

---------------------------------------------------------UGAAAGAGAGGAAAGAAGAG--------------- l=20 a=2 
---------------------------------------------------------UGAAAGAGAGGAAAGAAGAGG-------------- l=21 a=3 (ma)
---------------------------------------------------------UGAAAGAGAGGAAAGAAGAGGA------------- l=22 a=1 
----------------------------------------------AAAGGGAAAGAUGAAAGAGAGGAc---------------------- l=24 a=1 
---------------------------------------UGAAAGAAAAGGGAAAGAUGAAA------------------------------ l=23 a=1 
--------------------------------UUUUUAAUGAAAGAAAAGGaAAA------------------------------------- l=23 a=1 
------------------------------UUUUUUUAAUGAAAGAAAAGGGA--------------------------------------- l=23 a=1 
-----------------------------UUUUUUUUAAUGAAAGAAAAGGG---------------------------------------- l=23 a=1 
-----------------------UUaUUUUUUUUUUUAAUGAAAGA---------------------------------------------- l=23 a=1 

mb-01011
ax-1011011
ku-01
ss-111110111100
fn-101
```
