## Supplementary material for "Comprehensive re-analysis of hairpin RNAs in fungi reveals ancestral links": File S1: PID1722.Ssc-milR-198.SRR12527899.txt

```
species:   Scscl
pid:       PID1722
parent:    Ssc-milR-198
paralog:   
locus:     NW_001820833.1:2373003-2373094
matures:   ['UUUUUUUUUUUUUUUUUUUUUUU', 'GGAAAGAAGAGGAAGGAAAAGCA']
srr:       SRR12527899
genome:    /Users/jax/+Genomes/Fungal_genomes/Scscl.GCF_000146945.2_ASM14694v2.fa
alignment: /media/data/njohnson/+SeqLibraries/FunHP_libraries/Xia2020-rh.SRR12527899.cram
call:      samtools view /media/data/njohnson/+SeqLibraries/FunHP_libraries/Xia2020-rh.SRR12527899.cram NW_001820833.1:2373003-2373094

6 out of bounds
34 alignments
30 proper strand
28 stranded perfect matches

                  ***********************              ***********************              
GCAUGCUUGUUUUUUUUUUUUUUUUUUUUUUUUUUUUAAUGAAAGAAAAGGGAAAGAUGAAAGAGAGGAAAGAAGAGGAAGGAAAAGCAGCC
....(((.(((((((((((((((((((((((((((((.((................)).)))))))))))))))))))))))))))))))).
---------UUUUUUUUUUUUUUUUUUUUUUU------------------------------------------------------------ l=23 a=0 c
------------------------------------------------------------------GGAAAGAAGAGGAAGGAAAAGCA--- l=23 a=0 c*
---------------------------------------UGAAAGAAAAGGGAAAGAUGAAA------------------------------ l=23 a=4 ma
------------------------------------------------------------------GGAAAGAAGAGGAAGGAAAAGCA--- l=23 a=0 ma*

---------------------------------------------------------------------AAGAAGAGGAAGGAAAAGCA--- l=20 a=1 
--------------------------------------------------------------GAGAGGAAAGAAGAGG-------------- l=16 a=1 
-----------------------------------------------------------AAAGAGAGGAAAGAAGAGGAAGG---------- l=23 a=1 
---------------------------------------------------------UGAAAGAGAGGAAAGAAGAGG-------------- l=21 a=2 
---------------------------------------------------------UGAAAGAGAGGAAAGAAGAGGA------------- l=22 a=2 
---------------------------------------------------------UGAAAGAGAGGAAAGAAGAGGAA------------ l=23 a=1 
---------------------------------------UGAAAGAAAAGGGAAAGAUGAA------------------------------- l=22 a=1 
---------------------------------------UGAAAGAAAAGGGAAAGgUGAAA------------------------------ l=23 a=1 
---------------------------------------UGAAAGAAAAGGGAAAGAUGAAA------------------------------ l=23 a=4 (ma)
------------------------------------UAAUGAAAGAAAAGGGAAAGAU---------------------------------- l=22 a=2 
-----------------------------------UUAAUGAAAGAAAAGGGAAAGA----------------------------------- l=22 a=1 
----------------------------------UUUAAUGAAAGAAAAGGGAAAG------------------------------------ l=22 a=3 
---------------------------------UUUUAAUGAAAGAAAAGG----------------------------------------- l=18 a=1 
--------------------------------UUUUUAAUGAAAGAAAAGG----------------------------------------- l=19 a=1 
--------------------------------UUUUUAAUGAAAGAAAAGGGA--------------------------------------- l=21 a=1 
--------------------------------UUUUUAAUGAAAGAAAAGGGAA-------------------------------------- l=22 a=1 
-------------------------------UUUUUUAAUGAAAGAAAAGGGA--------------------------------------- l=22 a=1 
------------------------------UUUUUUUAAUGAAAGAAAAGG----------------------------------------- l=21 a=1 
------------------------------UUUUUUUAAUGAAAGAAAAGGGA--------------------------------------- l=23 a=1 
-------------------------UUUUUUUUUUUUAAUGAAAGAA--------------------------------------------- l=22 a=1 
-------UGUUUUUUUUUUUUUaUUUUU---------------------------------------------------------------- l=21 a=1 
------UUGUUUUUUUUUUUUUUU-------------------------------------------------------------------- l=18 a=1 

mb-00110
ax-1011011
ku-01
ss-111111111100
fn-111
```
