## Supplementary material for "Comprehensive re-analysis of hairpin RNAs in fungi reveals ancestral links": File S1: PID1724.Ssc-milR-200.SRR12527894.txt

```
species:   Scscl
pid:       PID1724
parent:    Ssc-milR-200
paralog:   
locus:     NW_001820834.1:207178-207260
matures:   ['UAGGAGAUACAGUGUGGUUGG', 'CACCGCCGUACUCCCGACU']
srr:       SRR12527894
genome:    /Users/jax/+Genomes/Fungal_genomes/Scscl.GCF_000146945.2_ASM14694v2.fa
alignment: /media/data/njohnson/+SeqLibraries/FunHP_libraries/Xia2020-rh.SRR12527894.cram
call:      samtools view /media/data/njohnson/+SeqLibraries/FunHP_libraries/Xia2020-rh.SRR12527894.cram NW_001820834.1:207178-207260

47 out of bounds
66 alignments
10 proper strand
9 stranded perfect matches

                         *********************    ***********************          
GAUCGGAUGGCUAAACAGCACAAUAAACACCGCCGUACUCCCGACUUUAGGGUAGGAGAUACAGUGUGGUUGGACUCCCGAUA
.(((((.(((((....))).))......(((((((((((((..(((....))).)))).))).).))))).......))))).
----------------------------------------------------UAGGAGAUACAGUGUGGUUGG---------- l=21 a=0 c
---------------------------CACCGCCGUACUCCCGACU------------------------------------- l=19 a=0 c*
--UCGGAUGGCUAAACAGCACAA------------------------------------------------------------ l=21 a=3 ma
---------------------------CACCGCCGUACUCCCGACU------------------------------------- l=19 a=0 ma*

--UCGGAUGGCUAAACAGCACA------------------------------------------------------------- l=20 a=1 
--UCGGAUGGCUAAACAGCACAA------------------------------------------------------------ l=21 a=3 (ma)
--UCGGAUGGCUAAACAGCACAAU----------------------------------------------------------- l=22 a=1 
--UCGGAUGGCUAAACAGCACAAUu---------------------------------------------------------- l=23 a=1 
--UCGGAUGGCUAAACAGCACAAUA---------------------------------------------------------- l=23 a=2 
-------------------ACAAUAAACACCGCCGUACUCCCGA--------------------------------------- l=25 a=1 
-----------------------------------UACUCCCGACUUUAGGGUAGGA-------------------------- l=22 a=1 

mb-00010
ax-1011011
ku-01
ss-111111001100
fn-101
```
