## Supplementary material for "Comprehensive re-analysis of hairpin RNAs in fungi reveals ancestral links": File S1: PID1724.Ssc-milR-200.SRR12527899.txt

```
species:   Scscl
pid:       PID1724
parent:    Ssc-milR-200
paralog:   
locus:     NW_001820834.1:207178-207260
matures:   ['UAGGAGAUACAGUGUGGUUGG', 'CACCGCCGUACUCCCGACU']
srr:       SRR12527899
genome:    /Users/jax/+Genomes/Fungal_genomes/Scscl.GCF_000146945.2_ASM14694v2.fa
alignment: /media/data/njohnson/+SeqLibraries/FunHP_libraries/Xia2020-rh.SRR12527899.cram
call:      samtools view /media/data/njohnson/+SeqLibraries/FunHP_libraries/Xia2020-rh.SRR12527899.cram NW_001820834.1:207178-207260

27 out of bounds
33 alignments
4 proper strand
3 stranded perfect matches

                         *********************    ***********************          
GAUCGGAUGGCUAAACAGCACAAUAAACACCGCCGUACUCCCGACUUUAGGGUAGGAGAUACAGUGUGGUUGGACUCCCGAUA
.(((((.(((((....))).))......(((((((((((((..(((....))).)))).))).).))))).......))))).
----------------------------------------------------UAGGAGAUACAGUGUGGUUGG---------- l=21 a=0 c
---------------------------CACCGCCGUACUCCCGACU------------------------------------- l=19 a=0 c*
--UCGGAUGGCUAAACAGCACAA------------------------------------------------------------ l=21 a=1 ma
---------------------------CACCGCCGUACUCCCGACU------------------------------------- l=19 a=0 ma*

--UCGGAUGGCUAAACAGCACAA------------------------------------------------------------ l=21 a=1 (ma)
------------------------AAACACCGCCGUACUCCCGAC-------------------------------------- l=21 a=1 
-----------------------------------UACUCCCGACUUUAGGGUAGa--------------------------- l=21 a=1 
-----------------------------------UACUCCCGACUUUAGGGUAGGA-------------------------- l=22 a=1 

mb-00010
ax-1011011
ku-01
ss-110111001100
fn-101
```
