## Supplementary material for "Comprehensive re-analysis of hairpin RNAs in fungi reveals ancestral links": File S1: PID1726.Ssc-milR-202.SRR12527896.txt

```
species:   Scscl
pid:       PID1726
parent:    Ssc-milR-202
paralog:   
locus:     NC_035155.1:9650-9692
matures:   ['UGAGGAGGUAGGAGGGGAG', 'CCCCCCCCGCCUCCUCAAC']
srr:       SRR12527896
genome:    /Users/jax/+Genomes/Fungal_genomes/Scscl.GCF_000146945.2_ASM14694v2.fa
alignment: /media/data/njohnson/+SeqLibraries/FunHP_libraries/Xia2020-rh.SRR12527896.cram
call:      samtools view /media/data/njohnson/+SeqLibraries/FunHP_libraries/Xia2020-rh.SRR12527896.cram NC_035155.1:9650-9692

13 out of bounds
10 alignments
6 proper strand
6 stranded perfect matches

********************  *********************
CCCCCCCCCGCCUCCUCAACCAGUUGAGGAGGUAGGAGGGGAG
.((((.((.((((((((((....)))))))))).)).))))..
------------------------UGAGGAGGUAGGAGGGGAG l=19 a=1 c
-CCCCCCCCGCCUCCUCAAC----------------------- l=19 a=0 c*
------------------------UGAGGAGGUAGGAGGGGAG l=19 a=1 ma
-CCCCCCCCGCCUCCUCAAC----------------------- l=19 a=0 ma*

-----------CUCCUCAACCAGUUGAGGA------------- l=19 a=1 
------------UCCUCAACCAGUUGAGGAGGUAGGAG----- l=26 a=1 
---------------UCAACCAGUUGAG--------------- l=13 a=1 
---------------UCAACCAGUUGAGGAGGUA--------- l=19 a=1 
----------------CAACCAGUUGAGGAGGUAGGAG----- l=22 a=1 
------------------------UGAGGAGGUAGGAGGGGAG l=19 a=1 (c,ma)

mb-01011
ax-1011001
ku-01
ss-100010111100
fn-101
```
