## Supplementary material for "Comprehensive re-analysis of hairpin RNAs in fungi reveals ancestral links": File S1: PID1726.Ssc-milR-202.SRR12527898.txt

```
species:   Scscl
pid:       PID1726
parent:    Ssc-milR-202
paralog:   
locus:     NC_035155.1:9650-9692
matures:   ['UGAGGAGGUAGGAGGGGAG', 'CCCCCCCCGCCUCCUCAAC']
srr:       SRR12527898
genome:    /Users/jax/+Genomes/Fungal_genomes/Scscl.GCF_000146945.2_ASM14694v2.fa
alignment: /media/data/njohnson/+SeqLibraries/FunHP_libraries/Xia2020-rh.SRR12527898.cram
call:      samtools view /media/data/njohnson/+SeqLibraries/FunHP_libraries/Xia2020-rh.SRR12527898.cram NC_035155.1:9650-9692

8 out of bounds
6 alignments
5 proper strand
3 stranded perfect matches

********************  *********************
CCCCCCCCCGCCUCCUCAACCAGUUGAGGAGGUAGGAGGGGAG
.((((.((.((((((((((....)))))))))).)).))))..
------------------------UGAGGAGGUAGGAGGGGAG l=19 a=0 c
-CCCCCCCCGCCUCCUCAAC----------------------- l=19 a=0 c*
----------------CAACCAGUUGAGGAGGUAG-------- l=19 a=1 ma
-CCCCCCCCGCCUCCUCAAC----------------------- l=19 a=0 ma*

------------UCCUCAACCAGUUGAGa-------------- l=17 a=1 
----------------CAACCAGUUGAGGAGGUAG-------- l=19 a=1 (ma)
----------------CAACCAGUUGAGGAGGUAGGAGGGG-- l=25 a=1 
----------------CAACCAGUUGAGGAGGUAGGAGGGGA- l=26 a=1 
------------------------UGAGGAGGUAGGAGGGGAc l=19 a=1 

mb-00010
ax-1011001
ku-01
ss-100011111100
fn-011
```
