## Supplementary material for "Comprehensive re-analysis of hairpin RNAs in fungi reveals ancestral links": File S1: PID1728.Ssc-milR-204.SRR12527894.txt

```
species:   Scscl
pid:       PID1728
parent:    Ssc-milR-204
paralog:   
locus:     NW_001820834.1:1063157-1063232
matures:   ['CUUGGUCAAUUUGGUCAAUUUGA', 'AAUUUGGUCAAUUUGGUCAAUUU']
srr:       SRR12527894
genome:    /Users/jax/+Genomes/Fungal_genomes/Scscl.GCF_000146945.2_ASM14694v2.fa
alignment: /media/data/njohnson/+SeqLibraries/FunHP_libraries/Xia2020-rh.SRR12527894.cram
call:      samtools view /media/data/njohnson/+SeqLibraries/FunHP_libraries/Xia2020-rh.SRR12527894.cram NW_001820834.1:1063157-1063232

1 out of bounds
0 alignments
0 proper strand
0 stranded perfect matches

   *************************             *************************          
UGGUCAAUUUGGUCAAUUUGGUCAAUUUGGUCAACUUGGUCAACUUGGUCAAUUUGGUCAAUUUGAGCAAUCACCC
((.((((.((((((((.((((((((.(((((((...))))))).)))))))).)))))))).)))).)).......
-------------------------------------------CUUGGUCAAUUUGGUCAAUUUGA---------- l=23 a=0 c
-----AAUUUGGUCAAUUUGGUCAAUUU------------------------------------------------ l=23 a=0 c*
-------------------------------------------CUUGGUCAAUUUGGUCAAUUUGA---------- l=23 a=0 ma
-----AAUUUGGUCAAUUUGGUCAAUUU------------------------------------------------ l=23 a=0 ma*


No alignments to locus

mb-01011
ax-1011011
ku-01
ss-000110011100
fn-001
```
