## Supplementary material for "Comprehensive re-analysis of hairpin RNAs in fungi reveals ancestral links": File S1: PID1728.Ssc-milR-204.SRR12527897.txt

```
species:   Scscl
pid:       PID1728
parent:    Ssc-milR-204
paralog:   
locus:     NW_001820834.1:1063157-1063232
matures:   ['CUUGGUCAAUUUGGUCAAUUUGA', 'AAUUUGGUCAAUUUGGUCAAUUU']
srr:       SRR12527897
genome:    /Users/jax/+Genomes/Fungal_genomes/Scscl.GCF_000146945.2_ASM14694v2.fa
alignment: /media/data/njohnson/+SeqLibraries/FunHP_libraries/Xia2020-rh.SRR12527897.cram
call:      samtools view /media/data/njohnson/+SeqLibraries/FunHP_libraries/Xia2020-rh.SRR12527897.cram NW_001820834.1:1063157-1063232

0 out of bounds
1 alignments
1 proper strand
1 stranded perfect matches

***********************                       ***********************       
UGGUCAAUUUGGUCAAUUUGGUCAAUUUGGUCAACUUGGUCAACUUGGUCAAUUUGGUCAAUUUGAGCAAUCACCC
((.((((.((((((((.((((((((.(((((((...))))))).)))))))).)))))))).)))).)).......
-------------------------------------------CUUGGUCAAUUUGGUCAAUUUGA---------- l=23 a=0 c
-----AAUUUGGUCAAUUUGGUCAAUUU------------------------------------------------ l=23 a=0 c*
------------------------------------------------UCAAUUUGGUCAAUUUGAGCA------- l=21 a=1 ma
--GUCAAUUUGGUCAAUUUGGUC----------------------------------------------------- l=21 a=0 ma*

------------------------------------------------UCAAUUUGGUCAAUUUGAGCA------- l=21 a=1 (ma)

mb-01011
ax-1011111
ku-01
ss-110111111110
fn-111
```
