## Supplementary material for "Comprehensive re-analysis of hairpin RNAs in fungi reveals ancestral links": File S1: PID1729.Ssc-milR-205.SRR12527898.txt

```
species:   Scscl
pid:       PID1729
parent:    Ssc-milR-205
paralog:   
locus:     NW_001820834.1:1067368-1067445
matures:   ['UUGCGGACUUUGCAGUAAUAAU', 'CAUUUCUGUAUAAUCUGCCAAGC']
srr:       SRR12527898
genome:    /Users/jax/+Genomes/Fungal_genomes/Scscl.GCF_000146945.2_ASM14694v2.fa
alignment: /media/data/njohnson/+SeqLibraries/FunHP_libraries/Xia2020-rh.SRR12527898.cram
call:      samtools view /media/data/njohnson/+SeqLibraries/FunHP_libraries/Xia2020-rh.SRR12527898.cram NW_001820834.1:1067368-1067445

0 out of bounds
0 alignments
0 proper strand
0 stranded perfect matches

        ************************             *************************        
AACCUCCAGCUUGCGGACUUUGCAGUAAUAAUCAUGCUACAGUCGGUCAUUUCUGUAUAAUCUGCCAAGCAAAAGGCA
..(((...(((((((((...(((((.(((.(((((......)).))).))).)))))...)))).)))))...)))..
----------UUGCGGACUUUGCAGUAAUAAU---------------------------------------------- l=22 a=0 c
-----------------------------------------------CAUUUCUGUAUAAUCUGCCAAGC-------- l=23 a=0 c*
----------UUGCGGACUUUGCAGUAAUAAU---------------------------------------------- l=22 a=0 ma
-----------------------------------------------CAUUUCUGUAUAAUCUGCCAAGC-------- l=23 a=0 ma*


No alignments to locus

mb-01011
ax-1001011
ku-01
ss-000110001100
fn-001
```
