## Supplementary material for "Comprehensive re-analysis of hairpin RNAs in fungi reveals ancestral links": File S1: PID1730.Ssc-milR-206.SRR12527894.txt

```
species:   Scscl
pid:       PID1730
parent:    Ssc-milR-206
paralog:   
locus:     NW_001820834.1:1761037-1761112
matures:   ['UUGGUGGGAUUAUCUCUGCGAU', 'CCGGGAGAUAAUCCUCGGGGG']
srr:       SRR12527894
genome:    /Users/jax/+Genomes/Fungal_genomes/Scscl.GCF_000146945.2_ASM14694v2.fa
alignment: /media/data/njohnson/+SeqLibraries/FunHP_libraries/Xia2020-rh.SRR12527894.cram
call:      samtools view /media/data/njohnson/+SeqLibraries/FunHP_libraries/Xia2020-rh.SRR12527894.cram NW_001820834.1:1761037-1761112

10 out of bounds
7 alignments
7 proper strand
6 stranded perfect matches

        ************************            ***********************         
ACUUACGAUUUUGGUGGGAUUAUCUCUGCGAUGCUGGCUUUUGUCUCCGGGAGAUAAUCCUCGGGGGUGCGCUUAU
.....(((((((.(.((((((((((((..((.((........)).))..))))))))))))).))))).)).....
----------UUGGUGGGAUUAUCUCUGCGAU-------------------------------------------- l=22 a=1 c
----------------------------------------------CCGGGAGAUAAUCCUCGGGGG--------- l=21 a=0 c*
----------UUGGUGGGAUUAUCUCUGCGAU-------------------------------------------- l=22 a=1 ma
----------------------------------------------CCGGGAGAUAAUCCUCGGGGG--------- l=21 a=0 ma*

---------------------AUCUCUGCGAUGCUGGCUUUU---------------------------------- l=21 a=1 
-------------------UUAUCUCUGCGAUGuUGGCU------------------------------------- l=20 a=1 
-----------UGGUGGGAUUAUCUCUGCGAUGCU----------------------------------------- l=24 a=1 
----------UUGGUGGGAUUAUCUCUGC----------------------------------------------- l=19 a=1 
----------UUGGUGGGAUUAUCUCUGCGAU-------------------------------------------- l=22 a=1 (c,ma)
----------UUGGUGGGAUUAUCUCUGCGAUG------------------------------------------- l=23 a=1 
---------UUUGGUGGGAUUAUCUCUGCGAUG------------------------------------------- l=24 a=1 

mb-01011
ax-1011011
ku-01
ss-110111111100
fn-111
```
