## Supplementary material for "Comprehensive re-analysis of hairpin RNAs in fungi reveals ancestral links": File S1: PID1730.Ssc-milR-206.SRR12527896.txt

```
species:   Scscl
pid:       PID1730
parent:    Ssc-milR-206
paralog:   
locus:     NW_001820834.1:1761037-1761112
matures:   ['UUGGUGGGAUUAUCUCUGCGAU', 'CCGGGAGAUAAUCCUCGGGGG']
srr:       SRR12527896
genome:    /Users/jax/+Genomes/Fungal_genomes/Scscl.GCF_000146945.2_ASM14694v2.fa
alignment: /media/data/njohnson/+SeqLibraries/FunHP_libraries/Xia2020-rh.SRR12527896.cram
call:      samtools view /media/data/njohnson/+SeqLibraries/FunHP_libraries/Xia2020-rh.SRR12527896.cram NW_001820834.1:1761037-1761112

9 out of bounds
3 alignments
2 proper strand
2 stranded perfect matches

            *********************          ********************             
ACUUACGAUUUUGGUGGGAUUAUCUCUGCGAUGCUGGCUUUUGUCUCCGGGAGAUAAUCCUCGGGGGUGCGCUUAU
.....(((((((.(.((((((((((((..((.((........)).))..))))))))))))).))))).)).....
----------UUGGUGGGAUUAUCUCUGCGAU-------------------------------------------- l=22 a=0 c
----------------------------------------------CCGGGAGAUAAUCCUCGGGGG--------- l=21 a=0 c*
--------------UGGGAUUAUCUCUGCGAUG------------------------------------------- l=19 a=1 ma
---------------------------------------------UCCGGGAGAUAAUCCUCG------------- l=18 a=0 ma*

--------------UGGGAUUAUCUCUGCGAUG------------------------------------------- l=19 a=1 (ma)
---------UUUGGUGGGAUUAUCUCUGCGA--------------------------------------------- l=22 a=1 

mb-01011
ax-1011001
ku-01
ss-100010111100
fn-101
```
