## Supplementary material for "Comprehensive re-analysis of hairpin RNAs in fungi reveals ancestral links": File S1: PID1730.Ssc-milR-206.SRR12527897.txt

```
species:   Scscl
pid:       PID1730
parent:    Ssc-milR-206
paralog:   
locus:     NW_001820834.1:1761037-1761112
matures:   ['UUGGUGGGAUUAUCUCUGCGAU', 'CCGGGAGAUAAUCCUCGGGGG']
srr:       SRR12527897
genome:    /Users/jax/+Genomes/Fungal_genomes/Scscl.GCF_000146945.2_ASM14694v2.fa
alignment: /media/data/njohnson/+SeqLibraries/FunHP_libraries/Xia2020-rh.SRR12527897.cram
call:      samtools view /media/data/njohnson/+SeqLibraries/FunHP_libraries/Xia2020-rh.SRR12527897.cram NW_001820834.1:1761037-1761112

5 out of bounds
11 alignments
9 proper strand
8 stranded perfect matches

        ************************            ***********************         
ACUUACGAUUUUGGUGGGAUUAUCUCUGCGAUGCUGGCUUUUGUCUCCGGGAGAUAAUCCUCGGGGGUGCGCUUAU
.....(((((((.(.((((((((((((..((.((........)).))..))))))))))))).))))).)).....
----------UUGGUGGGAUUAUCUCUGCGAU-------------------------------------------- l=22 a=1 c
----------------------------------------------CCGGGAGAUAAUCCUCGGGGG--------- l=21 a=0 c*
----------UUGGUGGGAUUAUCUCUGCGAU-------------------------------------------- l=22 a=1 ma
----------------------------------------------CCGGGAGAUAAUCCUCGGGGG--------- l=21 a=0 ma*

-------------------------------------------UCUCCGGGAGAUAAUCCUCGGG----------- l=22 a=1 
-------------------UUAUCUCUGCGAUGCUGGCUU------------------------------------ l=21 a=1 
--------------UGGGAUUAUCUCUGCGAUGCUGG--------------------------------------- l=23 a=1 
----------UUGGUGGGAUUAUCUCUGCG---------------------------------------------- l=20 a=1 
----------UUGGUGGGAUUAUCUCUGCGAU-------------------------------------------- l=22 a=1 (c,ma)
----------UUGGUGGGAUUAUCUCUGCGAUG------------------------------------------- l=23 a=1 
--------UUUUGGUGGGAUUAUCUCUG------------------------------------------------ l=20 a=1 
-------AUUUUGGUGGGAUUAUCUCUGu----------------------------------------------- l=22 a=1 
---UACGAUUUUGGUGGGAUU------------------------------------------------------- l=18 a=1 

mb-01111
ax-1011011
ku-01
ss-110111111100
fn-111
```
