## Supplementary material for "Comprehensive re-analysis of hairpin RNAs in fungi reveals ancestral links": File S1: PID1730.Ssc-milR-206.SRR12527898.txt

```
species:   Scscl
pid:       PID1730
parent:    Ssc-milR-206
paralog:   
locus:     NW_001820834.1:1761037-1761112
matures:   ['UUGGUGGGAUUAUCUCUGCGAU', 'CCGGGAGAUAAUCCUCGGGGG']
srr:       SRR12527898
genome:    /Users/jax/+Genomes/Fungal_genomes/Scscl.GCF_000146945.2_ASM14694v2.fa
alignment: /media/data/njohnson/+SeqLibraries/FunHP_libraries/Xia2020-rh.SRR12527898.cram
call:      samtools view /media/data/njohnson/+SeqLibraries/FunHP_libraries/Xia2020-rh.SRR12527898.cram NW_001820834.1:1761037-1761112

6 out of bounds
6 alignments
6 proper strand
6 stranded perfect matches

        ************************            ***********************         
ACUUACGAUUUUGGUGGGAUUAUCUCUGCGAUGCUGGCUUUUGUCUCCGGGAGAUAAUCCUCGGGGGUGCGCUUAU
.....(((((((.(.((((((((((((..((.((........)).))..))))))))))))).))))).)).....
----------UUGGUGGGAUUAUCUCUGCGAU-------------------------------------------- l=22 a=2 c
----------------------------------------------CCGGGAGAUAAUCCUCGGGGG--------- l=21 a=0 c*
----------UUGGUGGGAUUAUCUCUGCGAU-------------------------------------------- l=22 a=2 ma
----------------------------------------------CCGGGAGAUAAUCCUCGGGGG--------- l=21 a=0 ma*

---------------------------------------------UCCGGGAGAUAAUCCUCGGGGG--------- l=22 a=1 
-------------------------------UGCUGGCUUUUGUCUCCGGGAGA---------------------- l=23 a=1 
----------------GGAUUAUCUCUGCGAUGCU----------------------------------------- l=19 a=1 
--------------UGGGAUUAUCUCUGCGAUGC------------------------------------------ l=20 a=1 
----------UUGGUGGGAUUAUCUCUGCGAU-------------------------------------------- l=22 a=2 (c,ma)

mb-01111
ax-1011011
ku-01
ss-111111111100
fn-111
```
