## Supplementary material for "Comprehensive re-analysis of hairpin RNAs in fungi reveals ancestral links": File S1: PID1730.Ssc-milR-206.SRR12527899.txt

```
species:   Scscl
pid:       PID1730
parent:    Ssc-milR-206
paralog:   
locus:     NW_001820834.1:1761037-1761112
matures:   ['UUGGUGGGAUUAUCUCUGCGAU', 'CCGGGAGAUAAUCCUCGGGGG']
srr:       SRR12527899
genome:    /Users/jax/+Genomes/Fungal_genomes/Scscl.GCF_000146945.2_ASM14694v2.fa
alignment: /media/data/njohnson/+SeqLibraries/FunHP_libraries/Xia2020-rh.SRR12527899.cram
call:      samtools view /media/data/njohnson/+SeqLibraries/FunHP_libraries/Xia2020-rh.SRR12527899.cram NW_001820834.1:1761037-1761112

2 out of bounds
6 alignments
5 proper strand
5 stranded perfect matches

        ************************            ***********************         
ACUUACGAUUUUGGUGGGAUUAUCUCUGCGAUGCUGGCUUUUGUCUCCGGGAGAUAAUCCUCGGGGGUGCGCUUAU
.....(((((((.(.((((((((((((..((.((........)).))..))))))))))))).))))).)).....
----------UUGGUGGGAUUAUCUCUGCGAU-------------------------------------------- l=22 a=1 c
----------------------------------------------CCGGGAGAUAAUCCUCGGGGG--------- l=21 a=0 c*
----------UUGGUGGGAUUAUCUCUGCGAU-------------------------------------------- l=22 a=1 ma
----------------------------------------------CCGGGAGAUAAUCCUCGGGGG--------- l=21 a=0 ma*

-----------UGGUGGGAUUAUCUCUGCG---------------------------------------------- l=19 a=1 
-----------UGGUGGGAUUAUCUCUGCGAUG------------------------------------------- l=22 a=1 
----------UUGGUGGGAUUAUCUCUGCG---------------------------------------------- l=20 a=1 
----------UUGGUGGGAUUAUCUCUGCGAU-------------------------------------------- l=22 a=1 (c,ma)
--UUACGAUUUUGGUGGGAUUAU----------------------------------------------------- l=21 a=1 

mb-01011
ax-1011011
ku-01
ss-100111111100
fn-111
```
