## Supplementary material for "Comprehensive re-analysis of hairpin RNAs in fungi reveals ancestral links": File S1: PID1732.Ssc-milR-208.SRR12527894.txt

```
species:   Scscl
pid:       PID1732
parent:    Ssc-milR-208
paralog:   
locus:     NW_001820834.1:2322730-2322823
matures:   ['UCAUAUUUCGAAGGUUGAAU', 'CAAUCACCUCUCAGAAUAUGAAA']
srr:       SRR12527894
genome:    /Users/jax/+Genomes/Fungal_genomes/Scscl.GCF_000146945.2_ASM14694v2.fa
alignment: /media/data/njohnson/+SeqLibraries/FunHP_libraries/Xia2020-rh.SRR12527894.cram
call:      samtools view /media/data/njohnson/+SeqLibraries/FunHP_libraries/Xia2020-rh.SRR12527894.cram NW_001820834.1:2322730-2322823

25 out of bounds
141 alignments
21 proper strand
17 stranded perfect matches

             ************************             *******************************             
CAUAUAUCAAUCAUAUUUCGAAGGUUGAAUUCUUUAUGGCUUUUAAAGCUACAUACGAAGAAUCAAUCACCUCUCAGAAUAUGAAAUCAGGGUU
..........((((((((.(((((((((.((((((.((((((...)))))).....)))))))))...)))).)).))))))))..........
----------UCAUAUUUCGAAGGUUGAAU---------------------------------------------------------------- l=20 a=0 c
---------------------------------------------------------------CAAUCACCUCUCAGAAUAUGAAA-------- l=23 a=0 c*
---------------UUUCGAAGGUUGAAUUCUUUAU--------------------------------------------------------- l=22 a=5 ma
----------------------------------------------------AUACGAAGAAUCAAUCACCUCUCAGAAUA------------- l=29 a=0 ma*

------------------------------------------------------------------------CUCAGAAUAUGAAAUCAGGG-- l=20 a=1 
---------------------------------------------------------------------CaUCUCAGAAUAUGAAA-------- l=17 a=1 
--------------------------------------------------ACAUACGAAGA--------------------------------- l=11 a=2 
-------------------------------------------------UACAUACGAAGAAUCAAUCAC------------------------ l=21 a=1 
----------------------------------------UUUUAAAGCUACAUACGAAGAAU------------------------------- l=23 a=1 
--------------------------------UUUAUGGCUUUUAAAGCUACAUA--------------------------------------- l=23 a=1 
-----------------UCGAAGGUUGAAUUCUUUAU--------------------------------------------------------- l=20 a=1 
---------------UUUCGAAGGUUGAAUUCUUUAa--------------------------------------------------------- l=22 a=1 
---------------UUUCGAAGGUUGAAUUCUUUAU--------------------------------------------------------- l=22 a=5 (ma)
-----------CAUAUUUCGAAGGUUGAAU---------------------------------------------------------------- l=19 a=1 
----------UCAUAUUUCGAAGGUUGAAUUC-------------------------------------------------------------- l=22 a=1 
-----AUCAAUCAUAUUUCGAAGGUUa------------------------------------------------------------------- l=22 a=1 
----UAUCAAUCAUAUUUCGAAGG---------------------------------------------------------------------- l=20 a=2 
----UAUCAAUCAUAUUUCGgAGG---------------------------------------------------------------------- l=20 a=1 
----UAUCAAUCAUAUUUCGAAGGUUG------------------------------------------------------------------- l=23 a=1 

mb-00011
ax-1001011
ku-01
ss-111111001000
fn-101
```
