## Supplementary material for "Comprehensive re-analysis of hairpin RNAs in fungi reveals ancestral links": File S1: PID1732.Ssc-milR-208.SRR12527895.txt

```
species:   Scscl
pid:       PID1732
parent:    Ssc-milR-208
paralog:   
locus:     NW_001820834.1:2322730-2322823
matures:   ['UCAUAUUUCGAAGGUUGAAU', 'CAAUCACCUCUCAGAAUAUGAAA']
srr:       SRR12527895
genome:    /Users/jax/+Genomes/Fungal_genomes/Scscl.GCF_000146945.2_ASM14694v2.fa
alignment: /media/data/njohnson/+SeqLibraries/FunHP_libraries/Xia2020-rh.SRR12527895.cram
call:      samtools view /media/data/njohnson/+SeqLibraries/FunHP_libraries/Xia2020-rh.SRR12527895.cram NW_001820834.1:2322730-2322823

29 out of bounds
168 alignments
27 proper strand
24 stranded perfect matches

  *************************                                    *****************************  
CAUAUAUCAAUCAUAUUUCGAAGGUUGAAUUCUUUAUGGCUUUUAAAGCUACAUACGAAGAAUCAAUCACCUCUCAGAAUAUGAAAUCAGGGUU
..........((((((((.(((((((((.((((((.((((((...)))))).....)))))))))...)))).)).))))))))..........
----------UCAUAUUUCGAAGGUUGAAU---------------------------------------------------------------- l=20 a=1 c
---------------------------------------------------------------CAAUCACCUCUCAGAAUAUGAAA-------- l=23 a=0 c*
----UAUCAAUCAUAUUUCGAAGGUUG------------------------------------------------------------------- l=23 a=5 ma
-----------------------------------------------------------------AUCACCUCUCAGAAUAUGAAAUCAGGG-- l=27 a=0 ma*

-----------------------------------------------------------------------UCUCAGAAUAUGAAAUCAa---- l=19 a=1 
-----------------------------------------------------------------------UCUCgGAAUAUGAAAUCAGG--- l=20 a=1 
--------------------------------------------------ACAUACGAAGA--------------------------------- l=11 a=2 
--------------------------------UUUAUGGCUUUUAAAGCUACAUA--------------------------------------- l=23 a=1 
-----------------UCGAAGGUUGAAUUCUUUAU--------------------------------------------------------- l=20 a=1 
-----------------UCGAAGGUUGAAUUCUUUAUG-------------------------------------------------------- l=21 a=1 
---------------UUUCGAAGGUUGAAUUCUU------------------------------------------------------------ l=19 a=1 
---------------UUUCGAAGGUUGAAUUCUUUA---------------------------------------------------------- l=21 a=1 
---------------UUUCGAAGGUUGAAUUCUUUAa--------------------------------------------------------- l=22 a=1 
-------------UAUUUCGAAGGUUGAAUUC-------------------------------------------------------------- l=19 a=1 
-------------UAUUUCGAAGGUUGAAUUCUU------------------------------------------------------------ l=21 a=1 
------------AUAUUUCGAAGGUUGAA----------------------------------------------------------------- l=17 a=1 
------------AUAUUUCGAAGGUUGAAUU--------------------------------------------------------------- l=19 a=1 
-----------CAUAUUUCGAAGGUUGAAUUCU------------------------------------------------------------- l=22 a=1 
----------UCAUAUUUCGAAGGUUGAAU---------------------------------------------------------------- l=20 a=1 (c)
-------CAAUCAUAUUUCGAAGGUUGAA----------------------------------------------------------------- l=22 a=1 
------UCAAUCAUAUUUCGAAGGUUGA------------------------------------------------------------------ l=22 a=2 
----UAUCAAUCAUAUUUCGAAG----------------------------------------------------------------------- l=19 a=1 
----UAUCAAUCAUAUUUCGAAGGU--------------------------------------------------------------------- l=21 a=2 
----UAUCAAUCAUAUUUCGAAGGUUG------------------------------------------------------------------- l=23 a=5 (ma)

mb-00010
ax-1001011
ku-01
ss-111111001000
fn-101
```
