## Supplementary material for "Comprehensive re-analysis of hairpin RNAs in fungi reveals ancestral links": File S1: PID1732.Ssc-milR-208.SRR12527896.txt

```
species:   Scscl
pid:       PID1732
parent:    Ssc-milR-208
paralog:   
locus:     NW_001820834.1:2322730-2322823
matures:   ['UCAUAUUUCGAAGGUUGAAU', 'CAAUCACCUCUCAGAAUAUGAAA']
srr:       SRR12527896
genome:    /Users/jax/+Genomes/Fungal_genomes/Scscl.GCF_000146945.2_ASM14694v2.fa
alignment: /media/data/njohnson/+SeqLibraries/FunHP_libraries/Xia2020-rh.SRR12527896.cram
call:      samtools view /media/data/njohnson/+SeqLibraries/FunHP_libraries/Xia2020-rh.SRR12527896.cram NW_001820834.1:2322730-2322823

6 out of bounds
53 alignments
8 proper strand
5 stranded perfect matches

                              *********         *************                                 
CAUAUAUCAAUCAUAUUUCGAAGGUUGAAUUCUUUAUGGCUUUUAAAGCUACAUACGAAGAAUCAAUCACCUCUCAGAAUAUGAAAUCAGGGUU
..........((((((((.(((((((((.((((((.((((((...)))))).....)))))))))...)))).)).))))))))..........
----------UCAUAUUUCGAAGGUUGAAU---------------------------------------------------------------- l=20 a=0 c
---------------------------------------------------------------CAAUCACCUCUCAGAAUAUGAAA-------- l=23 a=0 c*
--------------------------------------------------ACAUACGAAGA--------------------------------- l=11 a=3 ma
--------------------------------UUUAUGG------------------------------------------------------- l=7 a=0 ma*

-------------------------------------------------------------------------UCAGAAUAUGAAAUCAGGGa- l=20 a=1 
---------------------------------------------------CAUACGAAGAAUCAAUCACCa---------------------- l=21 a=1 
--------------------------------------------------ACAUACGAAGA--------------------------------- l=11 a=3 (ma)
---------------UUUCGAAGGUUGAAUUuUUUAU--------------------------------------------------------- l=22 a=1 
-------CAAUCAUAUUUCGAAGGUUGAA----------------------------------------------------------------- l=22 a=1 
----UAUCAAUCAUAUUUCGAAGG---------------------------------------------------------------------- l=20 a=1 

mb-01011
ax-1011001
ku-01
ss-101011011000
fn-101
```
