## Supplementary material for "Comprehensive re-analysis of hairpin RNAs in fungi reveals ancestral links": File S1: PID1732.Ssc-milR-208.SRR12527897.txt

```
species:   Scscl
pid:       PID1732
parent:    Ssc-milR-208
paralog:   
locus:     NW_001820834.1:2322730-2322823
matures:   ['UCAUAUUUCGAAGGUUGAAU', 'CAAUCACCUCUCAGAAUAUGAAA']
srr:       SRR12527897
genome:    /Users/jax/+Genomes/Fungal_genomes/Scscl.GCF_000146945.2_ASM14694v2.fa
alignment: /media/data/njohnson/+SeqLibraries/FunHP_libraries/Xia2020-rh.SRR12527897.cram
call:      samtools view /media/data/njohnson/+SeqLibraries/FunHP_libraries/Xia2020-rh.SRR12527897.cram NW_001820834.1:2322730-2322823

20 out of bounds
67 alignments
10 proper strand
8 stranded perfect matches

        **********************                               *************************        
CAUAUAUCAAUCAUAUUUCGAAGGUUGAAUUCUUUAUGGCUUUUAAAGCUACAUACGAAGAAUCAAUCACCUCUCAGAAUAUGAAAUCAGGGUU
..........((((((((.(((((((((.((((((.((((((...)))))).....)))))))))...)))).)).))))))))..........
----------UCAUAUUUCGAAGGUUGAAU---------------------------------------------------------------- l=20 a=1 c
---------------------------------------------------------------CAAUCACCUCUCAGAAUAUGAAA-------- l=23 a=0 c*
----------UCAUAUUUCGAAGGUUGAAU---------------------------------------------------------------- l=20 a=1 ma
---------------------------------------------------------------CAAUCACCUCUCAGAAUAUGAAA-------- l=23 a=0 ma*

-----------------------------------------------------------------------UCUCAGAAUAUGAAAUCAGGGU- l=22 a=1 
--------------------------------UUUAUGGCUUUUAAAGCUACA----------------------------------------- l=21 a=1 
---------------UUUCGAAGGUUGAAUUCUUUA---------------------------------------------------------- l=21 a=1 
---------------UUUCGAAGGUUGAAUUCUUUAa--------------------------------------------------------- l=22 a=2 
------------AUAUUUCGAAGGUUGAAUUCU------------------------------------------------------------- l=21 a=1 
----------UCAUAUUUCGAAGGUUGAAU---------------------------------------------------------------- l=20 a=1 (c,ma)
------UCAAUCAUAUUUCGAAGGUUGA------------------------------------------------------------------ l=22 a=1 
----UAUCAAUCAUAUUUCGAAGG---------------------------------------------------------------------- l=20 a=1 
----UAUCAAUCAUAUUUCGAAGGUUG------------------------------------------------------------------- l=23 a=1 

mb-01011
ax-1011011
ku-01
ss-110111001100
fn-101
```
