## Supplementary material for "Comprehensive re-analysis of hairpin RNAs in fungi reveals ancestral links": File S1: PID1732.Ssc-milR-208.SRR12527898.txt

```
species:   Scscl
pid:       PID1732
parent:    Ssc-milR-208
paralog:   
locus:     NW_001820834.1:2322730-2322823
matures:   ['UCAUAUUUCGAAGGUUGAAU', 'CAAUCACCUCUCAGAAUAUGAAA']
srr:       SRR12527898
genome:    /Users/jax/+Genomes/Fungal_genomes/Scscl.GCF_000146945.2_ASM14694v2.fa
alignment: /media/data/njohnson/+SeqLibraries/FunHP_libraries/Xia2020-rh.SRR12527898.cram
call:      samtools view /media/data/njohnson/+SeqLibraries/FunHP_libraries/Xia2020-rh.SRR12527898.cram NW_001820834.1:2322730-2322823

22 out of bounds
112 alignments
16 proper strand
15 stranded perfect matches

        **********************                               *************************        
CAUAUAUCAAUCAUAUUUCGAAGGUUGAAUUCUUUAUGGCUUUUAAAGCUACAUACGAAGAAUCAAUCACCUCUCAGAAUAUGAAAUCAGGGUU
..........((((((((.(((((((((.((((((.((((((...)))))).....)))))))))...)))).)).))))))))..........
----------UCAUAUUUCGAAGGUUGAAU---------------------------------------------------------------- l=20 a=0 c
---------------------------------------------------------------CAAUCACCUCUCAGAAUAUGAAA-------- l=23 a=0 c*
--------------------------------UUUAUGGCUUUUAAAGCUACAUA--------------------------------------- l=23 a=4 ma
---------------------------------------------------------------CAAUCACCUCUCAGAAUAUGAAA-------- l=23 a=0 ma*

-----------------------------------------------------------------------UCUCAGAAUAUGAAAUCAGGGUU l=23 a=1 
-------------------------------------------------------CGAAGAAUCAAUCACCUCUCAGA---------------- l=23 a=1 
----------------------------------------UUUUAAAGCUACAUACGAgGAAU------------------------------- l=23 a=1 
--------------------------------UUUAUGGCUUUUAAAGCUACAUA--------------------------------------- l=23 a=4 (ma)
-----------------UCGAAGGUUGAAUUCUUUA---------------------------------------------------------- l=19 a=1 
-------------UAUUUCGAAGGUUGAAUUCU------------------------------------------------------------- l=20 a=1 
-------------UAUUUCGAAGGUUGAAUUCUU------------------------------------------------------------ l=21 a=1 
------UCAAUCAUAUUUCGAAGGUUGA------------------------------------------------------------------ l=22 a=1 
-----AUCAAUCAUAUUUCGAAGGU--------------------------------------------------------------------- l=20 a=1 
----UAUCAAUCAUAUUUCGAAGG---------------------------------------------------------------------- l=20 a=1 
----UAUCAAUCAUAUUUCGAAGGU--------------------------------------------------------------------- l=21 a=1 
----UAUCAAUCAUAUUUCGAAGGUUG------------------------------------------------------------------- l=23 a=1 
CAUAUAUCAAUCAUAUUUCGAAG----------------------------------------------------------------------- l=23 a=1 

mb-00010
ax-1011011
ku-01
ss-111111001100
fn-101
```
