## Supplementary material for "Comprehensive re-analysis of hairpin RNAs in fungi reveals ancestral links": File S1: PID1732.Ssc-milR-208.SRR12527899.txt

```
species:   Scscl
pid:       PID1732
parent:    Ssc-milR-208
paralog:   
locus:     NW_001820834.1:2322730-2322823
matures:   ['UCAUAUUUCGAAGGUUGAAU', 'CAAUCACCUCUCAGAAUAUGAAA']
srr:       SRR12527899
genome:    /Users/jax/+Genomes/Fungal_genomes/Scscl.GCF_000146945.2_ASM14694v2.fa
alignment: /media/data/njohnson/+SeqLibraries/FunHP_libraries/Xia2020-rh.SRR12527899.cram
call:      samtools view /media/data/njohnson/+SeqLibraries/FunHP_libraries/Xia2020-rh.SRR12527899.cram NW_001820834.1:2322730-2322823

17 out of bounds
76 alignments
9 proper strand
8 stranded perfect matches

    ************************                                  ****************************    
CAUAUAUCAAUCAUAUUUCGAAGGUUGAAUUCUUUAUGGCUUUUAAAGCUACAUACGAAGAAUCAAUCACCUCUCAGAAUAUGAAAUCAGGGUU
..........((((((((.(((((((((.((((((.((((((...)))))).....)))))))))...)))).)).))))))))..........
----------UCAUAUUUCGAAGGUUGAAU---------------------------------------------------------------- l=20 a=1 c
---------------------------------------------------------------CAAUCACCUCUCAGAAUAUGAAA-------- l=23 a=0 c*
------UCAAUCAUAUUUCGAAGGUUGA------------------------------------------------------------------ l=22 a=3 ma
----------------------------------------------------------------AAUCACCUCUCAGAAUAUGAAAUCAG---- l=26 a=0 ma*

------------------------UUGAAUUCUUUAUGGCUUUUAAA----------------------------------------------- l=23 a=1 
---------------UUUCGAAGGUUGAAUUCUUUA---------------------------------------------------------- l=21 a=1 
------------AUAUUUCGAAGGUUGAAUUCUU------------------------------------------------------------ l=22 a=1 
-----------gAUAUUUCGAAGGUUGAAUUC-------------------------------------------------------------- l=21 a=1 
----------UCAUAUUUCGAAGGUUGAAU---------------------------------------------------------------- l=20 a=1 (c)
------UCAAUCAUAUUUCGAAGGUUGA------------------------------------------------------------------ l=22 a=3 (ma)
----UAUCAAUCAUAUUUCGAAGGUUG------------------------------------------------------------------- l=23 a=1 

mb-01010
ax-1001011
ku-01
ss-111111001000
fn-101
```
