## Supplementary material for "Comprehensive re-analysis of hairpin RNAs in fungi reveals ancestral links": File S1: PID1736.Ssc-milR-212.SRR12527895.txt

```
species:   Scscl
pid:       PID1736
parent:    Ssc-milR-212
paralog:   
locus:     NW_001820835.1:2228357-2228447
matures:   ['UUGAUCUUGAGUACGAAGCUCU', 'ACCUUCAUGCUAUAGACCUUC']
srr:       SRR12527895
genome:    /Users/jax/+Genomes/Fungal_genomes/Scscl.GCF_000146945.2_ASM14694v2.fa
alignment: /media/data/njohnson/+SeqLibraries/FunHP_libraries/Xia2020-rh.SRR12527895.cram
call:      samtools view /media/data/njohnson/+SeqLibraries/FunHP_libraries/Xia2020-rh.SRR12527895.cram NW_001820835.1:2228357-2228447

0 out of bounds
0 alignments
0 proper strand
0 stranded perfect matches

        ************************                            ***********************        
UACUAAAUGAUUGAUCUUGAGUACGAAGCUCUAUACAAAGGAAAUCCGUCCUGACUAUAUGGACCUUCAUGCUAUAGACCUUCAGGACCCU
.......(((..(.(((..((((.((((.((((((...((((......)))).....)))))).)))).))))..))))..))).......
----------UUGAUCUUGAGUACGAAGCUCU----------------------------------------------------------- l=22 a=0 c
--------------------------------------------------------------ACCUUCAUGCUAUAGACCUUC-------- l=21 a=0 c*
----------UUGAUCUUGAGUACGAAGCUCU----------------------------------------------------------- l=22 a=0 ma
--------------------------------------------------------------ACCUUCAUGCUAUAGACCUUC-------- l=21 a=0 ma*


No alignments to locus

mb-01011
ax-1001011
ku-01
ss-000110001100
fn-001
```
