## Supplementary material for "Comprehensive re-analysis of hairpin RNAs in fungi reveals ancestral links": File S1: PID1737.Ssc-milR-213.SRR12527898.txt

```
species:   Scscl
pid:       PID1737
parent:    Ssc-milR-213
paralog:   
locus:     NW_001820835.1:2399874-2399966
matures:   ['UGUUCCACGGAGAUCGUAGCAA', 'UACUACGCUUUCAAUGGACACC']
srr:       SRR12527898
genome:    /Users/jax/+Genomes/Fungal_genomes/Scscl.GCF_000146945.2_ASM14694v2.fa
alignment: /media/data/njohnson/+SeqLibraries/FunHP_libraries/Xia2020-rh.SRR12527898.cram
call:      samtools view /media/data/njohnson/+SeqLibraries/FunHP_libraries/Xia2020-rh.SRR12527898.cram NW_001820835.1:2399874-2399966

4 out of bounds
11 alignments
1 proper strand
0 stranded perfect matches

        ************************                             ************************        
ACCCCUGACUUGUUCCACGGAGAUCGUAGCAAGCAUCGAGCUUUUGUCGCACAAGCUGAUCUCUACUACGCUUUCAAUGGACACCUUUUCUUG
..........(((.(((..((((.(((((..((.(((.(((((.((...)).))))))))))...))))).))))..))))))..........
----------UGUUCCACGGAGAUCGUAGCAA------------------------------------------------------------- l=22 a=0 c
---------------------------------------------------------------UACUACGCUUUCAAUGGACACC-------- l=22 a=0 c*
----------UGUUCCACGGAGAUCGUAGCAA------------------------------------------------------------- l=22 a=0 ma
---------------------------------------------------------------UACUACGCUUUCAAUGGACACC-------- l=22 a=0 ma*


No alignments to locus

mb-01011
ax-1001011
ku-01
ss-110111001100
fn-001
```
