## Supplementary material for "Comprehensive re-analysis of hairpin RNAs in fungi reveals ancestral links": File S1: PID1738.Ssc-milR-214.SRR12527897.txt

```
species:   Scscl
pid:       PID1738
parent:    Ssc-milR-214
paralog:   
locus:     NW_001820835.1:86-177
matures:   ['UGAUAGUUCAAGGACAAGUUCA', 'UUCUUGUGGAUUGAGCUAUUAAA']
srr:       SRR12527897
genome:    /Users/jax/+Genomes/Fungal_genomes/Scscl.GCF_000146945.2_ASM14694v2.fa
alignment: /media/data/njohnson/+SeqLibraries/FunHP_libraries/Xia2020-rh.SRR12527897.cram
call:      samtools view /media/data/njohnson/+SeqLibraries/FunHP_libraries/Xia2020-rh.SRR12527897.cram NW_001820835.1:86-177

0 out of bounds
0 alignments
0 proper strand
0 stranded perfect matches

        ************************                           *************************        
UCUCCAUUUCUGAUAGUUCAAGGACAAGUUCAUCUUUUCAAUUGAUAUAUCGAAAUUGAUUUUCUUGUGGAUUGAGCUAUUAAACCUAUUUC
..........(((((((((((..(((((...(((.((((.((......)).))))..)))...)))))...)))))))))))..........
----------UGAUAGUUCAAGGACAAGUUCA------------------------------------------------------------ l=22 a=0 c
-------------------------------------------------------------UUCUUGUGGAUUGAGCUAUUAAA-------- l=23 a=0 c*
----------UGAUAGUUCAAGGACAAGUUCA------------------------------------------------------------ l=22 a=0 ma
-------------------------------------------------------------UUCUUGUGGAUUGAGCUAUUAAA-------- l=23 a=0 ma*


No alignments to locus

mb-01011
ax-1001011
ku-01
ss-000110001100
fn-001
```
