## Supplementary material for "Comprehensive re-analysis of hairpin RNAs in fungi reveals ancestral links": File S1: PID1741.Ssc-milR-217.SRR12527897.txt

```
species:   Scscl
pid:       PID1741
parent:    Ssc-milR-217
paralog:   
locus:     NW_001820835.1:1063039-1063115
matures:   ['UAGGGCGACUUUAAGAGUCUCG', 'UAGGGUCUUCGGUACCUCCUAUA']
srr:       SRR12527897
genome:    /Users/jax/+Genomes/Fungal_genomes/Scscl.GCF_000146945.2_ASM14694v2.fa
alignment: /media/data/njohnson/+SeqLibraries/FunHP_libraries/Xia2020-rh.SRR12527897.cram
call:      samtools view /media/data/njohnson/+SeqLibraries/FunHP_libraries/Xia2020-rh.SRR12527897.cram NW_001820835.1:1063039-1063115

3 out of bounds
1 alignments
1 proper strand
1 stranded perfect matches

             ***********************      ************************           
AUCGGUCUGGUAGGGCGACUUUAAGAGUCUCGGUGAUGGUAAUCUCCUUAGGGUCUUCGGUACCUCCUAUAGCGAUG
((((.(...((((((.((((..((((.(((.((.(((....))).))..))).)))).))).).))))))).)))).
----------UAGGGCGACUUUAAGAGUCUCG--------------------------------------------- l=22 a=0 c
------------------------------------------------UAGGGUCUUCGGUACCUCCUAUA------ l=23 a=0 c*
--------------------------------------------UCCUUAGGGUCUUCGGUACCUC----------- l=22 a=1 ma
---------------CGACUUUAAGAGUCUCGGUGA----------------------------------------- l=21 a=0 ma*

--------------------------------------------UCCUUAGGGUCUUCGGUACCUC----------- l=22 a=1 (ma)

mb-01011
ax-1001111
ku-01
ss-110111101110
fn-111
```
