## Supplementary material for "Comprehensive re-analysis of hairpin RNAs in fungi reveals ancestral links": File S1: PID1742.Ssc-milR-218.SRR12527894.txt

```
species:   Scscl
pid:       PID1742
parent:    Ssc-milR-218
paralog:   
locus:     NW_001820835.1:1063099-1063192
matures:   ['UGAUUGAAUUGGAAGUAGAUC', 'UCGAUUGCCUGUGAAUCGGUCUG']
srr:       SRR12527894
genome:    /Users/jax/+Genomes/Fungal_genomes/Scscl.GCF_000146945.2_ASM14694v2.fa
alignment: /media/data/njohnson/+SeqLibraries/FunHP_libraries/Xia2020-rh.SRR12527894.cram
call:      samtools view /media/data/njohnson/+SeqLibraries/FunHP_libraries/Xia2020-rh.SRR12527894.cram NW_001820835.1:1063099-1063192

0 out of bounds
2 alignments
2 proper strand
2 stranded perfect matches

        ***********************                              *************************        
GAACUUAUCCUGAUUGAAUUGGAAGUAGAUCUCAAGUUGGAACAAGAAGGUUUCUAGCUCUUAUCGAUUGCCUGUGAAUCGGUCUGGUAGGGCG
...((((((..((((((((.((.(((.(((....(((((((((......).))))))))...))).))).)).))...)))))).))))))...
----------UGAUUGAAUUGGAAGUAGAUC--------------------------------------------------------------- l=21 a=0 c
---------------------------------------------------------------UCGAUUGCCUGUGAAUCGGUCUG-------- l=23 a=0 c*
-------------------------UAGAUCUCAAGUUGGAACAAGA----------------------------------------------- l=22 a=1 ma
---------------------------------------------------------------UCGAUUGCCUGUGAAUCGGUCUG-------- l=23 a=0 ma*

-------------------------UAGAUCUCAAGUUGGAACAAGA----------------------------------------------- l=22 a=1 (ma)
--------------UGAAUUGGAAGUAGAUCUCAAG---------------------------------------------------------- l=22 a=1 

mb-00010
ax-1001011
ku-01
ss-110111101100
fn-011
```
