## Supplementary material for "Comprehensive re-analysis of hairpin RNAs in fungi reveals ancestral links": File S1: PID1742.Ssc-milR-218.SRR12527895.txt

```
species:   Scscl
pid:       PID1742
parent:    Ssc-milR-218
paralog:   
locus:     NW_001820835.1:1063099-1063192
matures:   ['UGAUUGAAUUGGAAGUAGAUC', 'UCGAUUGCCUGUGAAUCGGUCUG']
srr:       SRR12527895
genome:    /Users/jax/+Genomes/Fungal_genomes/Scscl.GCF_000146945.2_ASM14694v2.fa
alignment: /media/data/njohnson/+SeqLibraries/FunHP_libraries/Xia2020-rh.SRR12527895.cram
call:      samtools view /media/data/njohnson/+SeqLibraries/FunHP_libraries/Xia2020-rh.SRR12527895.cram NW_001820835.1:1063099-1063192

2 out of bounds
7 alignments
7 proper strand
6 stranded perfect matches

**********************                                                ************************
GAACUUAUCCUGAUUGAAUUGGAAGUAGAUCUCAAGUUGGAACAAGAAGGUUUCUAGCUCUUAUCGAUUGCCUGUGAAUCGGUCUGGUAGGGCG
...((((((..((((((((.((.(((.(((....(((((((((......).))))))))...))).))).)).))...)))))).))))))...
----------UGAUUGAAUUGGAAGUAGAUC--------------------------------------------------------------- l=21 a=0 c
---------------------------------------------------------------UCGAUUGCCUGUGAAUCGGUCUG-------- l=23 a=0 c*
------------------------------------------------------------------------UGUGAAUCGGUCUGGUAGGGCG l=22 a=2 ma
--ACUUAUCCUGAUUGAAUUGG------------------------------------------------------------------------ l=20 a=0 ma*

------------------------------------------------------------------------UGUGAAUCGGUCUGGUAGGGCG l=22 a=2 (ma)
---------------------------------------------------------------UCGAUUGCCUGUGAAUCGGU----------- l=20 a=1 
-------------------------------------------------------------UAUCGAUUGCCUGUGAAUCGGa----------- l=22 a=1 
-------------------UGGAAGUAGAUCUCAAGUUGGAA---------------------------------------------------- l=23 a=1 
----------UGAUUGAAUUGGAAGUAGAUCU-------------------------------------------------------------- l=22 a=1 
-----UAUCCUGAUUGAAUUGGAAGUA------------------------------------------------------------------- l=22 a=1 

mb-01011
ax-1011011
ku-01
ss-111111101100
fn-111
```
