## Supplementary material for "Comprehensive re-analysis of hairpin RNAs in fungi reveals ancestral links": File S1: PID1742.Ssc-milR-218.SRR12527896.txt

```
species:   Scscl
pid:       PID1742
parent:    Ssc-milR-218
paralog:   
locus:     NW_001820835.1:1063099-1063192
matures:   ['UGAUUGAAUUGGAAGUAGAUC', 'UCGAUUGCCUGUGAAUCGGUCUG']
srr:       SRR12527896
genome:    /Users/jax/+Genomes/Fungal_genomes/Scscl.GCF_000146945.2_ASM14694v2.fa
alignment: /media/data/njohnson/+SeqLibraries/FunHP_libraries/Xia2020-rh.SRR12527896.cram
call:      samtools view /media/data/njohnson/+SeqLibraries/FunHP_libraries/Xia2020-rh.SRR12527896.cram NW_001820835.1:1063099-1063192

3 out of bounds
3 alignments
3 proper strand
3 stranded perfect matches

                 *************************         ************************                   
GAACUUAUCCUGAUUGAAUUGGAAGUAGAUCUCAAGUUGGAACAAGAAGGUUUCUAGCUCUUAUCGAUUGCCUGUGAAUCGGUCUGGUAGGGCG
...((((((..((((((((.((.(((.(((....(((((((((......).))))))))...))).))).)).))...)))))).))))))...
----------UGAUUGAAUUGGAAGUAGAUC--------------------------------------------------------------- l=21 a=0 c
---------------------------------------------------------------UCGAUUGCCUGUGAAUCGGUCUG-------- l=23 a=0 c*
-------------------UGGAAGUAGAUCUCAAGUUGGAA---------------------------------------------------- l=23 a=1 ma
-----------------------------------------------------CUAGCUCUUAUCGAUUGCCUGU------------------- l=22 a=0 ma*

-------------------UGGAAGUAGAUCUCAAGUUGGAA---------------------------------------------------- l=23 a=1 (ma)
----------UGAUUGAAUUGGAAGUAGAUCU-------------------------------------------------------------- l=22 a=1 
----------UGAUUGAAUUGGAAGUAGAUCUC------------------------------------------------------------- l=23 a=1 

mb-01011
ax-1001011
ku-01
ss-110111101100
fn-111
```
