## Supplementary material for "Comprehensive re-analysis of hairpin RNAs in fungi reveals ancestral links": File S1: PID1742.Ssc-milR-218.SRR12527897.txt

```
species:   Scscl
pid:       PID1742
parent:    Ssc-milR-218
paralog:   
locus:     NW_001820835.1:1063099-1063192
matures:   ['UGAUUGAAUUGGAAGUAGAUC', 'UCGAUUGCCUGUGAAUCGGUCUG']
srr:       SRR12527897
genome:    /Users/jax/+Genomes/Fungal_genomes/Scscl.GCF_000146945.2_ASM14694v2.fa
alignment: /media/data/njohnson/+SeqLibraries/FunHP_libraries/Xia2020-rh.SRR12527897.cram
call:      samtools view /media/data/njohnson/+SeqLibraries/FunHP_libraries/Xia2020-rh.SRR12527897.cram NW_001820835.1:1063099-1063192

1 out of bounds
7 alignments
7 proper strand
7 stranded perfect matches

   ************************                                      **************************   
GAACUUAUCCUGAUUGAAUUGGAAGUAGAUCUCAAGUUGGAACAAGAAGGUUUCUAGCUCUUAUCGAUUGCCUGUGAAUCGGUCUGGUAGGGCG
...((((((..((((((((.((.(((.(((....(((((((((......).))))))))...))).))).)).))...)))))).))))))...
----------UGAUUGAAUUGGAAGUAGAUC--------------------------------------------------------------- l=21 a=0 c
---------------------------------------------------------------UCGAUUGCCUGUGAAUCGGUCUG-------- l=23 a=0 c*
-----UAUCCUGAUUGAAUUGGAAGUA------------------------------------------------------------------- l=22 a=2 ma
-------------------------------------------------------------------UUGCCUGUGAAUCGGUCUGGUAGG--- l=24 a=0 ma*

------------------------------------------------------------------------UGUGAAUCGGUCUGGUAGGG-- l=20 a=1 
---------------------------------------------------------------UCGAUUGCCUGUGAAUCGGU----------- l=20 a=1 
-------------------------------------------------------------UAUCGAUUGCCUGUGAAUCGGU----------- l=22 a=1 
--------------UGAAUUGGAAGUAGAUCUCAAG---------------------------------------------------------- l=22 a=1 
-----UAUCCUGAUUGAAUUGGAAGUA------------------------------------------------------------------- l=22 a=2 (ma)
-----UAUCCUGAUUGAAUUGGAAGUAG------------------------------------------------------------------ l=23 a=1 

mb-01011
ax-1001011
ku-01
ss-111111101100
fn-111
```
