## Supplementary material for "Comprehensive re-analysis of hairpin RNAs in fungi reveals ancestral links": File S1: PID1742.Ssc-milR-218.SRR12527898.txt

```
species:   Scscl
pid:       PID1742
parent:    Ssc-milR-218
paralog:   
locus:     NW_001820835.1:1063099-1063192
matures:   ['UGAUUGAAUUGGAAGUAGAUC', 'UCGAUUGCCUGUGAAUCGGUCUG']
srr:       SRR12527898
genome:    /Users/jax/+Genomes/Fungal_genomes/Scscl.GCF_000146945.2_ASM14694v2.fa
alignment: /media/data/njohnson/+SeqLibraries/FunHP_libraries/Xia2020-rh.SRR12527898.cram
call:      samtools view /media/data/njohnson/+SeqLibraries/FunHP_libraries/Xia2020-rh.SRR12527898.cram NW_001820835.1:1063099-1063192

2 out of bounds
5 alignments
4 proper strand
2 stranded perfect matches

   ***********************                                        *************************   
GAACUUAUCCUGAUUGAAUUGGAAGUAGAUCUCAAGUUGGAACAAGAAGGUUUCUAGCUCUUAUCGAUUGCCUGUGAAUCGGUCUGGUAGGGCG
...((((((..((((((((.((.(((.(((....(((((((((......).))))))))...))).))).)).))...)))))).))))))...
----------UGAUUGAAUUGGAAGUAGAUC--------------------------------------------------------------- l=21 a=0 c
---------------------------------------------------------------UCGAUUGCCUGUGAAUCGGUCUG-------- l=23 a=0 c*
--------------------------------------------------------------------UGCCUGUGAAUCGGUCUGGUAGG--- l=23 a=1 ma
-----UAUCCUGAUUGAAUUGGAAGU-------------------------------------------------------------------- l=21 a=0 ma*

--------------------------------------------------------------------UGCCUGUGAAUCGGUCUGGUAGG--- l=23 a=1 (ma)
-------------------UGGAAGUAGAUCUCAAGUUGGAAa--------------------------------------------------- l=24 a=1 
--------------UGAAUUGGAAGcAGAUCUCAAGU--------------------------------------------------------- l=23 a=1 
----------UGAUUGAAUUGGAAGUAGAUCU-------------------------------------------------------------- l=22 a=1 

mb-01111
ax-1011011
ku-01
ss-110110111100
fn-001
```
