## Supplementary material for "Comprehensive re-analysis of hairpin RNAs in fungi reveals ancestral links": File S1: PID1744.Ssc-milR-220.SRR12527898.txt

```
species:   Scscl
pid:       PID1744
parent:    Ssc-milR-220
paralog:   
locus:     NW_001820835.1:1976499-1976580
matures:   ['UAGAGAUAUGGUUGAUAUGUGCC', 'UGCUACGUCUUCCGUAUCCUUCU']
srr:       SRR12527898
genome:    /Users/jax/+Genomes/Fungal_genomes/Scscl.GCF_000146945.2_ASM14694v2.fa
alignment: /media/data/njohnson/+SeqLibraries/FunHP_libraries/Xia2020-rh.SRR12527898.cram
call:      samtools view /media/data/njohnson/+SeqLibraries/FunHP_libraries/Xia2020-rh.SRR12527898.cram NW_001820835.1:1976499-1976580

1 out of bounds
7 alignments
4 proper strand
4 stranded perfect matches

**************************                                 ***********************
ACGUAAUCCGUGGGUGCUACGUCUUCCGUAUCCUUCUCGUACCAACACUUAGAGAUAUGGUUGAUAUGUGCCUUGAUAAAUC
.....(((...((((((...(((..(((((((((....((....))....)).)))))))..)))..)))))).))).....
-------------------------------------------------UAGAGAUAUGGUUGAUAUGUGCC---------- l=23 a=0 c
--------------UGCUACGUCUUCCGUAUCCUUCU--------------------------------------------- l=23 a=0 c*
-------------------------------------------------------------UGAUAUGUGCCUUGAUAAAUC l=21 a=1 ma
--GUAAUCCGUGGGUGCUACGUCUUC-------------------------------------------------------- l=24 a=0 ma*

-------------------------------------------------------------UGAUAUGUGCCUUGAUAAAUC l=21 a=1 (ma)
------------------------------------------------UUAGAGAUAUGGUUGAUAUGUGC----------- l=23 a=1 
---------------------------------------UACCAACACUUAGAGAUAUGGUU-------------------- l=23 a=1 
----------------------------------UCUCGUACCAACACUUAGAGAU-------------------------- l=22 a=1 

mb-01010
ax-1001011
ku-01
ss-100110101100
fn-001
```
