## Supplementary material for "Comprehensive re-analysis of hairpin RNAs in fungi reveals ancestral links": File S1: PID1744.Ssc-milR-220.SRR12527899.txt

```
species:   Scscl
pid:       PID1744
parent:    Ssc-milR-220
paralog:   
locus:     NW_001820835.1:1976499-1976580
matures:   ['UAGAGAUAUGGUUGAUAUGUGCC', 'UGCUACGUCUUCCGUAUCCUUCU']
srr:       SRR12527899
genome:    /Users/jax/+Genomes/Fungal_genomes/Scscl.GCF_000146945.2_ASM14694v2.fa
alignment: /media/data/njohnson/+SeqLibraries/FunHP_libraries/Xia2020-rh.SRR12527899.cram
call:      samtools view /media/data/njohnson/+SeqLibraries/FunHP_libraries/Xia2020-rh.SRR12527899.cram NW_001820835.1:1976499-1976580

1 out of bounds
5 alignments
5 proper strand
4 stranded perfect matches

            *************************          *************************          
ACGUAAUCCGUGGGUGCUACGUCUUCCGUAUCCUUCUCGUACCAACACUUAGAGAUAUGGUUGAUAUGUGCCUUGAUAAAUC
.....(((...((((((...(((..(((((((((....((....))....)).)))))))..)))..)))))).))).....
-------------------------------------------------UAGAGAUAUGGUUGAUAUGUGCC---------- l=23 a=1 c
--------------UGCUACGUCUUCCGUAUCCUUCU--------------------------------------------- l=23 a=0 c*
-------------------------------------------------UAGAGAUAUGGUUGAUAUGUGCC---------- l=23 a=1 ma
--------------UGCUACGUCUUCCGUAUCCUUCU--------------------------------------------- l=23 a=0 ma*

------------------------------------------------------------UUGAUAUGUGCCUUGAUAAAUC l=22 a=1 
-------------------------------------------------UAGAGAUAUGGUUGAUAUG-------------- l=19 a=1 
-------------------------------------------------UAGAGAUAUGGUUGAUAUGUGa----------- l=22 a=1 
-------------------------------------------------UAGAGAUAUGGUUGAUAUGUGCC---------- l=23 a=1 (c,ma)
------------------------------------------------UUAGAGAUAUGGUUGAUAUGUGC----------- l=23 a=1 

mb-01011
ax-1001011
ku-01
ss-100111101100
fn-111
```
