## Supplementary material for "Comprehensive re-analysis of hairpin RNAs in fungi reveals ancestral links": File S1: PID1745.Ssc-milR-221.SRR12527896.txt

```
species:   Scscl
pid:       PID1745
parent:    Ssc-milR-221
paralog:   
locus:     NW_001820835.1:2424075-2424141
matures:   ['UGAGAUGAUUUCGUGGCGUA', 'UGUUCCAGAGGAGUCUCACU']
srr:       SRR12527896
genome:    /Users/jax/+Genomes/Fungal_genomes/Scscl.GCF_000146945.2_ASM14694v2.fa
alignment: /media/data/njohnson/+SeqLibraries/FunHP_libraries/Xia2020-rh.SRR12527896.cram
call:      samtools view /media/data/njohnson/+SeqLibraries/FunHP_libraries/Xia2020-rh.SRR12527896.cram NW_001820835.1:2424075-2424141

0 out of bounds
0 alignments
0 proper strand
0 stranded perfect matches

      **********************       **********************          
GUACUAUAUGUUCCAGAGGAGUCUCACUUUUAAGAAGUGAGAUGAUUUCGUGGCGUAUUGUCGUAGA
(.((.(((((..(((((((.((((((((((...))))))))))..)))).)))))))).))).....
-------------------------------------UGAGAUGAUUUCGUGGCGUA---------- l=20 a=0 c
--------UGUUCCAGAGGAGUCUCACU--------------------------------------- l=20 a=0 c*
-------------------------------------UGAGAUGAUUUCGUGGCGUA---------- l=20 a=0 ma
--------UGUUCCAGAGGAGUCUCACU--------------------------------------- l=20 a=0 ma*


No alignments to locus

mb-01011
ax-1011011
ku-01
ss-000110011100
fn-001
```
