## Supplementary material for "Comprehensive re-analysis of hairpin RNAs in fungi reveals ancestral links": File S1: PID1748.Ssc-milR-224.SRR12527898.txt

```
species:   Scscl
pid:       PID1748
parent:    Ssc-milR-224
paralog:   
locus:     NW_001820821.1:326521-326568
matures:   ['UAAAGGAGCGAAGAGGAUUCAG', 'GCAAUCUUCCGCUCUACCACU']
srr:       SRR12527898
genome:    /Users/jax/+Genomes/Fungal_genomes/Scscl.GCF_000146945.2_ASM14694v2.fa
alignment: /media/data/njohnson/+SeqLibraries/FunHP_libraries/Xia2020-rh.SRR12527898.cram
call:      samtools view /media/data/njohnson/+SeqLibraries/FunHP_libraries/Xia2020-rh.SRR12527898.cram NW_001820821.1:326521-326568

47 out of bounds
693 alignments
8 proper strand
8 stranded perfect matches

**********************  ************************
UGCAAUCUUCCGCUCUACCACUGAGCUAAAGGAGCGAAGAGGAUUCAG
((.(((((((((((((..............))))))..))))))))).
--------------------------UAAAGGAGCGAAGAGGAUUCAG l=22 a=4 c
-GCAAUCUUCCGCUCUACCACU-------------------------- l=21 a=0 c*
--------------------------UAAAGGAGCGAAGAGGAUUCAG l=22 a=4 ma
-GCAAUCUUCCGCUCUACCACU-------------------------- l=21 a=0 ma*

---------------------UGAGCUAAAGGAGCGAAGAGGA----- l=22 a=2 
--------------------------UAAAGGAGCGAAGAGGAU---- l=18 a=1 
--------------------------UAAAGGAGCGAAGAGGAUUCA- l=21 a=1 
--------------------------UAAAGGAGCGAAGAGGAUUCAG l=22 a=4 (c,ma)

mb-01011
ax-1001011
ku-01
ss-101111001100
fn-101
```
