## Supplementary material for "Comprehensive re-analysis of hairpin RNAs in fungi reveals ancestral links": File S1: PID1748.Ssc-milR-224.SRR12527899.txt

```
species:   Scscl
pid:       PID1748
parent:    Ssc-milR-224
paralog:   
locus:     NW_001820821.1:326521-326568
matures:   ['UAAAGGAGCGAAGAGGAUUCAG', 'GCAAUCUUCCGCUCUACCACU']
srr:       SRR12527899
genome:    /Users/jax/+Genomes/Fungal_genomes/Scscl.GCF_000146945.2_ASM14694v2.fa
alignment: /media/data/njohnson/+SeqLibraries/FunHP_libraries/Xia2020-rh.SRR12527899.cram
call:      samtools view /media/data/njohnson/+SeqLibraries/FunHP_libraries/Xia2020-rh.SRR12527899.cram NW_001820821.1:326521-326568

22 out of bounds
486 alignments
6 proper strand
5 stranded perfect matches

**********************  ************************
UGCAAUCUUCCGCUCUACCACUGAGCUAAAGGAGCGAAGAGGAUUCAG
((.(((((((((((((..............))))))..))))))))).
--------------------------UAAAGGAGCGAAGAGGAUUCAG l=22 a=5 c
-GCAAUCUUCCGCUCUACCACU-------------------------- l=21 a=0 c*
--------------------------UAAAGGAGCGAAGAGGAUUCAG l=22 a=5 ma
-GCAAUCUUCCGCUCUACCACU-------------------------- l=21 a=0 ma*

--------------------aUGAGCUAAAGGAGCGAAGAGGA----- l=23 a=1 
--------------------------UAAAGGAGCGAAGAGGAUUCAG l=22 a=5 (c,ma)

mb-01011
ax-1001011
ku-01
ss-101111001100
fn-101
```
