## Supplementary material for "Comprehensive re-analysis of hairpin RNAs in fungi reveals ancestral links": File S1: PID1749.Ssc-milR-225.SRR12527895.txt

```
species:   Scscl
pid:       PID1749
parent:    Ssc-milR-225
paralog:   
locus:     NW_001820823.1:720860-720906
matures:   ['UGGUGAAGACUCGGAGCGUUCU', 'GACGCUGCGUAUUCACAAUG']
srr:       SRR12527895
genome:    /Users/jax/+Genomes/Fungal_genomes/Scscl.GCF_000146945.2_ASM14694v2.fa
alignment: /media/data/njohnson/+SeqLibraries/FunHP_libraries/Xia2020-rh.SRR12527895.cram
call:      samtools view /media/data/njohnson/+SeqLibraries/FunHP_libraries/Xia2020-rh.SRR12527895.cram NW_001820823.1:720860-720906

3 out of bounds
9 alignments
7 proper strand
6 stranded perfect matches

***********************  **********************
UUGGUGAAGACUCGGAGCGUUCUUGAGGACGCUGCGUAUUCACAAUG
...(((((....((.(((((((....))))))).))..)))))....
-UGGUGAAGACUCGGAGCGUUCU------------------------ l=22 a=1 c
---------------------------GACGCUGCGUAUUCACAAUG l=20 a=0 c*
-UGGUGAAGACUCGGAGCGUUCU------------------------ l=22 a=1 ma
---------------------------GACGCUGCGUAUUCACAAUG l=20 a=0 ma*

-UGGUGAAGACUCGGAGCGU--------------------------- l=19 a=1 
-UGGUGAAGACUCGGAGCGUUC------------------------- l=21 a=1 
-UGGUGAAGACUCGGAGCGUUCU------------------------ l=22 a=1 (c,ma)
-UGGUGAAGACUCGGAGCGUUCUU----------------------- l=23 a=1 
--uGUGAAGACUCGGAGCGUUCUU----------------------- l=22 a=1 
----UGAAGACUCGGAGCGUUCUUGA--------------------- l=22 a=1 
--------------------UCUUGAGGACGCUGCGUAUUCA----- l=22 a=1 

mb-01011
ax-1001011
ku-01
ss-100110101100
fn-101
```
