## Supplementary material for "Comprehensive re-analysis of hairpin RNAs in fungi reveals ancestral links": File S1: PID1749.Ssc-milR-225.SRR12527899.txt

```
species:   Scscl
pid:       PID1749
parent:    Ssc-milR-225
paralog:   
locus:     NW_001820823.1:720860-720906
matures:   ['UGGUGAAGACUCGGAGCGUUCU', 'GACGCUGCGUAUUCACAAUG']
srr:       SRR12527899
genome:    /Users/jax/+Genomes/Fungal_genomes/Scscl.GCF_000146945.2_ASM14694v2.fa
alignment: /media/data/njohnson/+SeqLibraries/FunHP_libraries/Xia2020-rh.SRR12527899.cram
call:      samtools view /media/data/njohnson/+SeqLibraries/FunHP_libraries/Xia2020-rh.SRR12527899.cram NW_001820823.1:720860-720906

4 out of bounds
6 alignments
6 proper strand
5 stranded perfect matches

***********************  **********************
UUGGUGAAGACUCGGAGCGUUCUUGAGGACGCUGCGUAUUCACAAUG
...(((((....((.(((((((....))))))).))..)))))....
-UGGUGAAGACUCGGAGCGUUCU------------------------ l=22 a=1 c
---------------------------GACGCUGCGUAUUCACAAUG l=20 a=0 c*
----------------------UUGAGGACGCUGCGUAUUCACAA-- l=23 a=2 ma
---------------------------GACGCUGCGUAUUCACAAUG l=20 a=0 ma*

-UGGUGAAGACUCGGAGCGUUCU------------------------ l=22 a=1 (c)
----------CUCGGAGCGUUCUUGAGGACGCa-------------- l=23 a=1 
-----------UCGGAGCGUUCUUGAGGACG---------------- l=20 a=1 
--------------------UCUUGAGGACGCUGCGUAUUCACA--- l=24 a=1 
----------------------UUGAGGACGCUGCGUAUUCACAA-- l=23 a=2 (ma)

mb-00011
ax-1001011
ku-01
ss-111111101100
fn-111
```
