## Supplementary material for "Comprehensive re-analysis of hairpin RNAs in fungi reveals ancestral links": File S1: PID1752.Ssc-milR-228.SRR12527894.txt

```
species:   Scscl
pid:       PID1752
parent:    Ssc-milR-228
paralog:   
locus:     NW_001820832.1:432472-432537
matures:   ['UGGAGAUGAUGGAACCUCGA', 'GAUCCAUCGCCCAUA']
srr:       SRR12527894
genome:    /Users/jax/+Genomes/Fungal_genomes/Scscl.GCF_000146945.2_ASM14694v2.fa
alignment: /media/data/njohnson/+SeqLibraries/FunHP_libraries/Xia2020-rh.SRR12527894.cram
call:      samtools view /media/data/njohnson/+SeqLibraries/FunHP_libraries/Xia2020-rh.SRR12527894.cram NW_001820832.1:432472-432537

13 out of bounds
13 alignments
7 proper strand
7 stranded perfect matches

**********************                          ******************
UUGGAGAUGAUGGAACCUCGACUUGAGCAAGGAGAGACCUGUUUGCAAGUAGAUCCAUCGCCCAUA
.(((.(.(((((((...((.((((..(((((.((....)).))))))))).)))))))))))))..
-UGGAGAUGAUGGAACCUCGA--------------------------------------------- l=20 a=0 c
---------------------------------------------------GAUCCAUCGCCCAUA l=15 a=0 c*
-UGGAGAUGAUGGAACCUCGAC-------------------------------------------- l=21 a=1 ma
--------------------------------------------------AGAUCCAUCGCCCAUA l=16 a=0 ma*

-UGGAGAUGAUGGAACCUCG---------------------------------------------- l=19 a=1 
-UGGAGAUGAUGGAACCUCGAC-------------------------------------------- l=21 a=1 (ma)
----------UGGAACCUCGACUUGAGCAAGG---------------------------------- l=22 a=1 
----------------------UUGAGCAAGGAGAGACCU-------------------------- l=18 a=1 
-----------------------UGAGCAAGGAGAGACCUGUU----------------------- l=20 a=1 
-----------------------UGAGCAAGGAGAGACCUGUUU---------------------- l=21 a=1 
--------------------------------------------GCAAGUAGAUCCAUCGCCCAUA l=22 a=1 

mb-01111
ax-1011011
ku-01
ss-100110111000
fn-001
```
