## Supplementary material for "Comprehensive re-analysis of hairpin RNAs in fungi reveals ancestral links": File S1: PID1752.Ssc-milR-228.SRR12527898.txt

```
species:   Scscl
pid:       PID1752
parent:    Ssc-milR-228
paralog:   
locus:     NW_001820832.1:432472-432537
matures:   ['UGGAGAUGAUGGAACCUCGA', 'GAUCCAUCGCCCAUA']
srr:       SRR12527898
genome:    /Users/jax/+Genomes/Fungal_genomes/Scscl.GCF_000146945.2_ASM14694v2.fa
alignment: /media/data/njohnson/+SeqLibraries/FunHP_libraries/Xia2020-rh.SRR12527898.cram
call:      samtools view /media/data/njohnson/+SeqLibraries/FunHP_libraries/Xia2020-rh.SRR12527898.cram NW_001820832.1:432472-432537

9 out of bounds
6 alignments
4 proper strand
4 stranded perfect matches

************************                      ********************
UUGGAGAUGAUGGAACCUCGACUUGAGCAAGGAGAGACCUGUUUGCAAGUAGAUCCAUCGCCCAUA
.(((.(.(((((((...((.((((..(((((.((....)).))))))))).)))))))))))))..
-UGGAGAUGAUGGAACCUCGA--------------------------------------------- l=20 a=0 c
---------------------------------------------------GAUCCAUCGCCCAUA l=15 a=0 c*
-UGGAGAUGAUGGAACCUCGACUU------------------------------------------ l=23 a=1 ma
------------------------------------------------GUAGAUCCAUCGCCCAUA l=18 a=0 ma*

-UGGAGAUGAUGGAACCUCGACUU------------------------------------------ l=23 a=1 (ma)
-------UGAUGGAACCUCGACUUGAGC-------------------------------------- l=21 a=1 
----------UGGAACCUCGACUUGAGCAAGGAG-------------------------------- l=24 a=1 
----------------------UUGAGCAAGGAGAGAC---------------------------- l=16 a=1 

mb-01011
ax-1011011
ku-01
ss-110110111000
fn-001
```
