## Supplementary material for "Comprehensive re-analysis of hairpin RNAs in fungi reveals ancestral links": File S1: PID1752.Ssc-milR-228.SRR12527899.txt

```
species:   Scscl
pid:       PID1752
parent:    Ssc-milR-228
paralog:   
locus:     NW_001820832.1:432472-432537
matures:   ['UGGAGAUGAUGGAACCUCGA', 'GAUCCAUCGCCCAUA']
srr:       SRR12527899
genome:    /Users/jax/+Genomes/Fungal_genomes/Scscl.GCF_000146945.2_ASM14694v2.fa
alignment: /media/data/njohnson/+SeqLibraries/FunHP_libraries/Xia2020-rh.SRR12527899.cram
call:      samtools view /media/data/njohnson/+SeqLibraries/FunHP_libraries/Xia2020-rh.SRR12527899.cram NW_001820832.1:432472-432537

12 out of bounds
13 alignments
8 proper strand
6 stranded perfect matches

*********************                            *****************
UUGGAGAUGAUGGAACCUCGACUUGAGCAAGGAGAGACCUGUUUGCAAGUAGAUCCAUCGCCCAUA
.(((.(.(((((((...((.((((..(((((.((....)).))))))))).)))))))))))))..
-UGGAGAUGAUGGAACCUCGA--------------------------------------------- l=20 a=3 c
---------------------------------------------------GAUCCAUCGCCCAUA l=15 a=0 c*
-UGGAGAUGAUGGAACCUCGA--------------------------------------------- l=20 a=3 ma
---------------------------------------------------GAUCCAUCGCCCAUA l=15 a=0 ma*

-UGGAGAUGAUGGAACCUCGA--------------------------------------------- l=20 a=3 (c,ma)
-UGGAGAUGAUGGAACCUCGAa-------------------------------------------- l=21 a=2 
-UGGAGAUGAUGGAACCUCGACU------------------------------------------- l=22 a=1 
-------UGAUGGAACCUCGACUUGAG--------------------------------------- l=20 a=1 
-------------------------------------------UGCAAGUAGAUCCAUCGCCCAU- l=22 a=1 

mb-01111
ax-1011011
ku-01
ss-101110111000
fn-101
```
