## Supplementary material for "Comprehensive re-analysis of hairpin RNAs in fungi reveals ancestral links": File S1: PID1753.Ssc-milR-229.SRR12527894.txt

```
species:   Scscl
pid:       PID1753
parent:    Ssc-milR-229
paralog:   
locus:     NW_001820820.1:1014181-1014243
matures:   ['UGGGGAGGAUCCAGUUGGU', 'CAGAGGAAACGACACCAGU']
srr:       SRR12527894
genome:    /Users/jax/+Genomes/Fungal_genomes/Scscl.GCF_000146945.2_ASM14694v2.fa
alignment: /media/data/njohnson/+SeqLibraries/FunHP_libraries/Xia2020-rh.SRR12527894.cram
call:      samtools view /media/data/njohnson/+SeqLibraries/FunHP_libraries/Xia2020-rh.SRR12527894.cram NW_001820820.1:1014181-1014243

20 out of bounds
18 alignments
3 proper strand
3 stranded perfect matches

*******************                      ********************* 
CAGAGGAAACGACACCAGUUCCGAGAGGAGCAGAGAUGGAGUAUGGGGAGGAUCCAGUUGGUG
(((.(((..(..(.((((((((....)))))............))))..)..)))..)))...
-------------------------------------------UGGGGAGGAUCCAGUUGGU- l=19 a=1 c
CAGAGGAAACGACACCAGU-------------------------------------------- l=19 a=0 c*
-------------------------------------------UGGGGAGGAUCCAGUUGGU- l=19 a=1 ma
CAGAGGAAACGACACCAGU-------------------------------------------- l=19 a=0 ma*

-------------------------------------------UGGGGAGGAUCCAGUUGGU- l=19 a=1 (c,ma)
------------------------------------UGGAGUAUGGGGAGGAUC--------- l=18 a=1 
------------------------------------UGGAGUAUGGGGAGGAUCCA------- l=20 a=1 

mb-01010
ax-1001001
ku-01
ss-100011001000
fn-001
```
