## Supplementary material for "Comprehensive re-analysis of hairpin RNAs in fungi reveals ancestral links": File S1: PID1755.Ssc-milR-231.SRR12527897.txt

```
species:   Scscl
pid:       PID1755
parent:    Ssc-milR-231
paralog:   
locus:     NW_001820821.1:159985-160062
matures:   ['UAAUUGUUUCGGGCUUAUCCAU', 'CGGAACUGGCCCGAAAUCGAAGAG']
srr:       SRR12527897
genome:    /Users/jax/+Genomes/Fungal_genomes/Scscl.GCF_000146945.2_ASM14694v2.fa
alignment: /media/data/njohnson/+SeqLibraries/FunHP_libraries/Xia2020-rh.SRR12527897.cram
call:      samtools view /media/data/njohnson/+SeqLibraries/FunHP_libraries/Xia2020-rh.SRR12527897.cram NW_001820821.1:159985-160062

11 out of bounds
16 alignments
7 proper strand
7 stranded perfect matches

**********************                             ************************** 
UAAUUGUUUCGGGCUUAUCCAUUUCUUCUCGUGUUAAAUGGCUUGUCUCUAGUCGGAACUGGCCCGAAAUCGAAGAGC
.....((((((((((..((((((......((.(((....))).)).....))).)))...))))))))))........
UAAUUGUUUCGGGCUUAUCCAU-------------------------------------------------------- l=22 a=3 c
-----------------------------------------------------CGGAACUGGCCCGAAAUCGAAGAG- l=24 a=0 c*
UAAUUGUUUCGGGCUUAUCCAU-------------------------------------------------------- l=22 a=3 ma
-----------------------------------------------------CGGAACUGGCCCGAAAUCGAAGAG- l=24 a=0 ma*

-----------------UCCAUUUCUUCUCGUGUUAAA---------------------------------------- l=21 a=1 
--------UCGGGCUUAUCCAUUUCUUCU------------------------------------------------- l=21 a=1 
UAAUUGUUUCGGGCUUAUCCA--------------------------------------------------------- l=21 a=2 
UAAUUGUUUCGGGCUUAUCCAU-------------------------------------------------------- l=22 a=3 (c,ma)

mb-01010
ax-1001011
ku-01
ss-111110001000
fn-101
```
