## Supplementary material for "Comprehensive re-analysis of hairpin RNAs in fungi reveals ancestral links": File S1: PID1757.Ssc-milR-233.SRR12527896.txt

```
species:   Scscl
pid:       PID1757
parent:    Ssc-milR-233
paralog:   
locus:     NW_001820831.1:1140846-1140896
matures:   ['UGGAGCGGCGGAAGUUUGUUGA', 'GGCAGAGGUCUCUUGUGGCUGAG']
srr:       SRR12527896
genome:    /Users/jax/+Genomes/Fungal_genomes/Scscl.GCF_000146945.2_ASM14694v2.fa
alignment: /media/data/njohnson/+SeqLibraries/FunHP_libraries/Xia2020-rh.SRR12527896.cram
call:      samtools view /media/data/njohnson/+SeqLibraries/FunHP_libraries/Xia2020-rh.SRR12527896.cram NW_001820831.1:1140846-1140896

1 out of bounds
4 alignments
3 proper strand
3 stranded perfect matches

      **************************************       
UGGAGCGGCGGAAGUUUGUUGAUGGUCGGCAGAGGUCUCUUGUGGCUGAGC
...(((.(((((..((((((((...))))))))..)))...)).)))....
UGGAGCGGCGGAAGUUUGUUGA----------------------------- l=22 a=0 c
---------------------------GGCAGAGGUCUCUUGUGGCUGAG- l=23 a=0 c*
-------------------UGAUGGUCGGCAGAGGUCU------------- l=19 a=1 ma
---------------------------GGCAGAGGUCUCUUGUGGCUGAG- l=23 a=0 ma*

-------------------UGAUGGUCGGCAGAGGUCU------------- l=19 a=1 (ma)
----------------UGUUGAUGGUCGGCAGAGG---------------- l=19 a=1 
---------------UUGUUGAUGGUCGGCAGAG----------------- l=19 a=1 

mb-00010
ax-1001001
ku-01
ss-100010101100
fn-101
```
