## Supplementary material for "Comprehensive re-analysis of hairpin RNAs in fungi reveals ancestral links": File S1: PID1757.Ssc-milR-233.SRR12527898.txt

```
species:   Scscl
pid:       PID1757
parent:    Ssc-milR-233
paralog:   
locus:     NW_001820831.1:1140846-1140896
matures:   ['UGGAGCGGCGGAAGUUUGUUGA', 'GGCAGAGGUCUCUUGUGGCUGAG']
srr:       SRR12527898
genome:    /Users/jax/+Genomes/Fungal_genomes/Scscl.GCF_000146945.2_ASM14694v2.fa
alignment: /media/data/njohnson/+SeqLibraries/FunHP_libraries/Xia2020-rh.SRR12527898.cram
call:      samtools view /media/data/njohnson/+SeqLibraries/FunHP_libraries/Xia2020-rh.SRR12527898.cram NW_001820831.1:1140846-1140896

3 out of bounds
1 alignments
1 proper strand
1 stranded perfect matches

**********************   ************************* 
UGGAGCGGCGGAAGUUUGUUGAUGGUCGGCAGAGGUCUCUUGUGGCUGAGC
...(((.(((((..((((((((...))))))))..)))...)).)))....
UGGAGCGGCGGAAGUUUGUUGA----------------------------- l=22 a=1 c
---------------------------GGCAGAGGUCUCUUGUGGCUGAG- l=23 a=0 c*
UGGAGCGGCGGAAGUUUGUUGA----------------------------- l=22 a=1 ma
---------------------------GGCAGAGGUCUCUUGUGGCUGAG- l=23 a=0 ma*

UGGAGCGGCGGAAGUUUGUUGA----------------------------- l=22 a=1 (c,ma)

mb-01011
ax-1001111
ku-01
ss-110111101110
fn-011
```
