## Supplementary material for "Comprehensive re-analysis of hairpin RNAs in fungi reveals ancestral links": File S1: PID1758.Ssc-milR-234.SRR12527894.txt

```
species:   Scscl
pid:       PID1758
parent:    Ssc-milR-234
paralog:   
locus:     NW_001820830.1:244222-244299
matures:   ['UAAUUGUUUCGGGCUUAUCCAU', 'CGGAACUGGCCCGAAAUCGAAGAG']
srr:       SRR12527894
genome:    /Users/jax/+Genomes/Fungal_genomes/Scscl.GCF_000146945.2_ASM14694v2.fa
alignment: /media/data/njohnson/+SeqLibraries/FunHP_libraries/Xia2020-rh.SRR12527894.cram
call:      samtools view /media/data/njohnson/+SeqLibraries/FunHP_libraries/Xia2020-rh.SRR12527894.cram NW_001820830.1:244222-244299

47 out of bounds
57 alignments
11 proper strand
8 stranded perfect matches

**********************                             ************************** 
UAAUUGUUUCGGGCUUAUCCAUUUCUUCUCGUGUUAAAUGGCUUGUCUCUAGUCGGAACUGGCCCGAAAUCGAAGAGC
.....((((((((((..((((((......((.(((....))).)).....))).)))...))))))))))........
UAAUUGUUUCGGGCUUAUCCAU-------------------------------------------------------- l=22 a=3 c
-----------------------------------------------------CGGAACUGGCCCGAAAUCGAAGAG- l=24 a=0 c*
UAAUUGUUUCGGGCUUAUCCAU-------------------------------------------------------- l=22 a=3 ma
-----------------------------------------------------CGGAACUGGCCCGAAAUCGAAGAG- l=24 a=0 ma*

-----------------------------------------------UCUAGUCGGAACUGGCCCGAAA--------- l=22 a=1 
---------------UAUCCAUUUCUUCUCGUGUUA------------------------------------------ l=21 a=1 
-------------CUUAUCCAUUUuUUCUCGUGUU------------------------------------------- l=22 a=1 
---UUGUUUCGGGCUUAUCCAUU------------------------------------------------------- l=20 a=1 
UAAUUGUUUCGGGCUUAUCC---------------------------------------------------------- l=20 a=1 
UAAUUGUUUCGGGCUUAUCuA--------------------------------------------------------- l=21 a=1 
UAAUUGUUUCGGGCUUAUCCA--------------------------------------------------------- l=21 a=1 
UAAUUGUUUCGGGCUUAUCCAU-------------------------------------------------------- l=22 a=3 (c,ma)
UuAUUGUUUCGGGCUUAUCCAU-------------------------------------------------------- l=22 a=1 

mb-01110
ax-1001011
ku-01
ss-111111001000
fn-101
```
