## Supplementary material for "Comprehensive re-analysis of hairpin RNAs in fungi reveals ancestral links": File S1: PID1758.Ssc-milR-234.SRR12527895.txt

```
species:   Scscl
pid:       PID1758
parent:    Ssc-milR-234
paralog:   
locus:     NW_001820830.1:244222-244299
matures:   ['UAAUUGUUUCGGGCUUAUCCAU', 'CGGAACUGGCCCGAAAUCGAAGAG']
srr:       SRR12527895
genome:    /Users/jax/+Genomes/Fungal_genomes/Scscl.GCF_000146945.2_ASM14694v2.fa
alignment: /media/data/njohnson/+SeqLibraries/FunHP_libraries/Xia2020-rh.SRR12527895.cram
call:      samtools view /media/data/njohnson/+SeqLibraries/FunHP_libraries/Xia2020-rh.SRR12527895.cram NW_001820830.1:244222-244299

36 out of bounds
57 alignments
10 proper strand
8 stranded perfect matches

**********************                             ************************** 
UAAUUGUUUCGGGCUUAUCCAUUUCUUCUCGUGUUAAAUGGCUUGUCUCUAGUCGGAACUGGCCCGAAAUCGAAGAGC
.....((((((((((..((((((......((.(((....))).)).....))).)))...))))))))))........
UAAUUGUUUCGGGCUUAUCCAU-------------------------------------------------------- l=22 a=6 c
-----------------------------------------------------CGGAACUGGCCCGAAAUCGAAGAG- l=24 a=0 c*
UAAUUGUUUCGGGCUUAUCCAU-------------------------------------------------------- l=22 a=6 ma
-----------------------------------------------------CGGAACUGGCCCGAAAUCGAAGAG- l=24 a=0 ma*

-------------------------------------------------UAGUCGGAACUGGCCCGAAAUa------- l=22 a=1 
-------------------------------------------------UAGUCGGAACUGGCCCGAAAUCG------ l=23 a=1 
-----------------------------------------------UCUAGUCGGAACUGGCCCGAAg--------- l=22 a=1 
--------UCGGGCUUAUCCAUUUCUUCUC------------------------------------------------ l=22 a=1 
UAAUUGUUUCGGGCUUAUCCAU-------------------------------------------------------- l=22 a=6 (c,ma)

mb-01110
ax-1001011
ku-01
ss-111111001000
fn-101
```
