## Supplementary material for "Comprehensive re-analysis of hairpin RNAs in fungi reveals ancestral links": File S1: PID1758.Ssc-milR-234.SRR12527899.txt

```
species:   Scscl
pid:       PID1758
parent:    Ssc-milR-234
paralog:   
locus:     NW_001820830.1:244222-244299
matures:   ['UAAUUGUUUCGGGCUUAUCCAU', 'CGGAACUGGCCCGAAAUCGAAGAG']
srr:       SRR12527899
genome:    /Users/jax/+Genomes/Fungal_genomes/Scscl.GCF_000146945.2_ASM14694v2.fa
alignment: /media/data/njohnson/+SeqLibraries/FunHP_libraries/Xia2020-rh.SRR12527899.cram
call:      samtools view /media/data/njohnson/+SeqLibraries/FunHP_libraries/Xia2020-rh.SRR12527899.cram NW_001820830.1:244222-244299

22 out of bounds
36 alignments
11 proper strand
11 stranded perfect matches

**********************                             ************************** 
UAAUUGUUUCGGGCUUAUCCAUUUCUUCUCGUGUUAAAUGGCUUGUCUCUAGUCGGAACUGGCCCGAAAUCGAAGAGC
.....((((((((((..((((((......((.(((....))).)).....))).)))...))))))))))........
UAAUUGUUUCGGGCUUAUCCAU-------------------------------------------------------- l=22 a=3 c
-----------------------------------------------------CGGAACUGGCCCGAAAUCGAAGAG- l=24 a=0 c*
UAAUUGUUUCGGGCUUAUCCAU-------------------------------------------------------- l=22 a=3 ma
-----------------------------------------------------CGGAACUGGCCCGAAAUCGAAGAG- l=24 a=0 ma*

-------------------------------------------------UAGUCGGAACUGGCCCGAAA--------- l=20 a=1 
-----------------------------------------------UCUAGUCGGAACUGGCCCGAAA--------- l=22 a=1 
----------------------------------------------CUCUAGUCGGAACUGGCCCGAAAU-------- l=24 a=1 
---------------------------------UUAAAUGGCUUGUCUCUAGUCG----------------------- l=22 a=1 
-------------------------------UGUUAAAUGGCUUGUCUCUAGU------------------------- l=22 a=1 
--------UCGGGCUUAUCCAUUUCUUC-------------------------------------------------- l=20 a=1 
---UUGUUUCGGGCUUAUCCAUU------------------------------------------------------- l=20 a=1 
UAAUUGUUUCGGGCUUAU------------------------------------------------------------ l=18 a=1 
UAAUUGUUUCGGGCUUAUCCAU-------------------------------------------------------- l=22 a=3 (c,ma)

mb-01010
ax-1001011
ku-01
ss-111110001000
fn-101
```
