## Supplementary material for "Comprehensive re-analysis of hairpin RNAs in fungi reveals ancestral links": File S1: PID1759.Ssc-milR-235.SRR12527897.txt

```
species:   Scscl
pid:       PID1759
parent:    Ssc-milR-235
paralog:   
locus:     NW_001820835.1:1418488-1418568
matures:   ['UCAUUACUCGAGUAGGUAGGUA', 'CCUGCCUACUCGAGUAAUGAAA']
srr:       SRR12527897
genome:    /Users/jax/+Genomes/Fungal_genomes/Scscl.GCF_000146945.2_ASM14694v2.fa
alignment: /media/data/njohnson/+SeqLibraries/FunHP_libraries/Xia2020-rh.SRR12527897.cram
call:      samtools view /media/data/njohnson/+SeqLibraries/FunHP_libraries/Xia2020-rh.SRR12527897.cram NW_001820835.1:1418488-1418568

2 out of bounds
72 alignments
69 proper strand
56 stranded perfect matches

***********************                                  ************************
UCCUGCCUACUCGAGUAAUGAAAGUUUGGUGUACUUAUGAUGUUGGAACAUACAAACUUUCAUUACUCGAGUAGGUAGGUA
.(((((((((((((((((((((((((((((((.((.........)).)))).)))))))))))))))))))))))))))..
-----------------------------------------------------------UCAUUACUCGAGUAGGUAGGUA l=22 a=33 c
-CCUGCCUACUCGAGUAAUGAAA---------------------------------------------------------- l=22 a=0 c*
-----------------------------------------------------------UCAUUACUCGAGUAGGUAGGUA l=22 a=33 ma
-CCUGCCUACUCGAGUAAUGAAA---------------------------------------------------------- l=22 a=0 ma*

-----------CGAGUAAUGAAAGUUUGGUGUA------------------------------------------------ l=22 a=1 
-------------------------UUGGUGUACUUAUGAUGUUGGAA--------------------------------- l=23 a=1 
--------------------------UGGUGUACUUAUGAUGUUGG----------------------------------- l=20 a=1 
-----------------------------------------------------------UCAUUACUCGAGUAGGU----- l=17 a=1 
-----------------------------------------------------------UCAUUACUCGAGUAGGUA---- l=18 a=1 
-----------------------------------------------------------UCAUUACUCGAGUAGGUAG--- l=19 a=1 
-----------------------------------------------------------UCAUUACUCGAGUAGGUAGG-- l=20 a=9 
-----------------------------------------------------------UCAUUACUCGgGUAGGUAGG-- l=20 a=1 
-----------------------------------------------------------UCAUUACUCGAGUAGGUAGGU- l=21 a=7 
-----------------------------------------------------------UCAUUACUCGAGUAGGUAGGa- l=21 a=3 
-----------------------------------------------------------UCAUUACUCGAGUAGGUAGGUA l=22 a=33 (c,ma)
-----------------------------------------------------------UCAUUACUCGAGUAGGUAGGaA l=22 a=6 
-----------------------------------------------------------UCAUUAuUCGAGUAGGUAGGUA l=22 a=1 
-----------------------------------------------------------cCAUUACUCGAGUAGGUAGGUA l=22 a=1 
--------------------------------------------------------------UUACUCGAGUAGGUAGGUA l=19 a=1 
----------------------------------------------------------------uCUCGAGUAGGUAGGUA l=17 a=1 

mb-01111
ax-1011011
ku-01
ss-111111111110
fn-111
```
