## Supplementary material for "Comprehensive re-analysis of hairpin RNAs in fungi reveals ancestral links": File S1: PID1759.Ssc-milR-235.SRR12527898.txt

```
species:   Scscl
pid:       PID1759
parent:    Ssc-milR-235
paralog:   
locus:     NW_001820835.1:1418488-1418568
matures:   ['UCAUUACUCGAGUAGGUAGGUA', 'CCUGCCUACUCGAGUAAUGAAA']
srr:       SRR12527898
genome:    /Users/jax/+Genomes/Fungal_genomes/Scscl.GCF_000146945.2_ASM14694v2.fa
alignment: /media/data/njohnson/+SeqLibraries/FunHP_libraries/Xia2020-rh.SRR12527898.cram
call:      samtools view /media/data/njohnson/+SeqLibraries/FunHP_libraries/Xia2020-rh.SRR12527898.cram NW_001820835.1:1418488-1418568

0 out of bounds
17 alignments
17 proper strand
14 stranded perfect matches

***********************                                  ************************
UCCUGCCUACUCGAGUAAUGAAAGUUUGGUGUACUUAUGAUGUUGGAACAUACAAACUUUCAUUACUCGAGUAGGUAGGUA
.(((((((((((((((((((((((((((((((.((.........)).)))).)))))))))))))))))))))))))))..
-----------------------------------------------------------UCAUUACUCGAGUAGGUAGGUA l=22 a=7 c
-CCUGCCUACUCGAGUAAUGAAA---------------------------------------------------------- l=22 a=0 c*
-----------------------------------------------------------UCAUUACUCGAGUAGGUAGGUA l=22 a=7 ma
-CCUGCCUACUCGAGUAAUGAAA---------------------------------------------------------- l=22 a=0 ma*

-----------------------------------------------------------UCAUUACUCGAGUAGGUA---- l=18 a=1 
-----------------------------------------------------------UCAUUACUCGAGUAGGUAGG-- l=20 a=4 
-----------------------------------------------------------UCAUUACUCGAGUAGGUAGGU- l=21 a=2 
-----------------------------------------------------------UCAUUACUCGAGUAGGUAGGaA l=22 a=2 
-----------------------------------------------------------UCAUUACUCGAGUAGGUAGGUg l=22 a=1 
-----------------------------------------------------------UCAUUACUCGAGUAGGUAGGUA l=22 a=7 (c,ma)

mb-01011
ax-1011011
ku-01
ss-111111111110
fn-111
```
