## Supplementary material for "Comprehensive re-analysis of hairpin RNAs in fungi reveals ancestral links": File S1: PID1759.Ssc-milR-235.SRR12527899.txt

```
species:   Scscl
pid:       PID1759
parent:    Ssc-milR-235
paralog:   
locus:     NW_001820835.1:1418488-1418568
matures:   ['UCAUUACUCGAGUAGGUAGGUA', 'CCUGCCUACUCGAGUAAUGAAA']
srr:       SRR12527899
genome:    /Users/jax/+Genomes/Fungal_genomes/Scscl.GCF_000146945.2_ASM14694v2.fa
alignment: /media/data/njohnson/+SeqLibraries/FunHP_libraries/Xia2020-rh.SRR12527899.cram
call:      samtools view /media/data/njohnson/+SeqLibraries/FunHP_libraries/Xia2020-rh.SRR12527899.cram NW_001820835.1:1418488-1418568

1 out of bounds
19 alignments
18 proper strand
15 stranded perfect matches

***********************                                  ************************
UCCUGCCUACUCGAGUAAUGAAAGUUUGGUGUACUUAUGAUGUUGGAACAUACAAACUUUCAUUACUCGAGUAGGUAGGUA
.(((((((((((((((((((((((((((((((.((.........)).)))).)))))))))))))))))))))))))))..
-----------------------------------------------------------UCAUUACUCGAGUAGGUAGGUA l=22 a=9 c
-CCUGCCUACUCGAGUAAUGAAA---------------------------------------------------------- l=22 a=0 c*
-----------------------------------------------------------UCAUUACUCGAGUAGGUAGGUA l=22 a=9 ma
-CCUGCCUACUCGAGUAAUGAAA---------------------------------------------------------- l=22 a=0 ma*

-----------------------------------------------------------UCAUUACUCGAGUAGGUAGG-- l=20 a=3 
-----------------------------------------------------------UCAUUACUCGAGUAGGUAGGU- l=21 a=3 
-----------------------------------------------------------UCAUUACUCGAGUAGGUAGGg- l=21 a=1 
-----------------------------------------------------------UCAUUACUCGAGUAGGUAGGUA l=22 a=9 (c,ma)
-----------------------------------------------------------UCAUUACUCGAGUAGGUAGGaA l=22 a=2 

mb-01011
ax-1011011
ku-01
ss-111111111110
fn-111
```
