## Supplementary material for "Comprehensive re-analysis of hairpin RNAs in fungi reveals ancestral links": File S1: PID1761.Ssc-milR-237.SRR12527896.txt

```
species:   Scscl
pid:       PID1761
parent:    Ssc-milR-237
paralog:   
locus:     NW_001820829.1:552887-552942
matures:   ['UGUAUAGAGCUUCGUGCUCAAGA', '']
srr:       SRR12527896
genome:    /Users/jax/+Genomes/Fungal_genomes/Scscl.GCF_000146945.2_ASM14694v2.fa
alignment: /media/data/njohnson/+SeqLibraries/FunHP_libraries/Xia2020-rh.SRR12527896.cram
call:      samtools view /media/data/njohnson/+SeqLibraries/FunHP_libraries/Xia2020-rh.SRR12527896.cram NW_001820829.1:552887-552942

29 out of bounds
11 alignments
5 proper strand
4 stranded perfect matches

*****************              *************************
AUGAAGGUCUAUAUAAUCAAGAUGGAUUCUCUUUGUAUAGAGCUUCGUGCUCAAGA
((((((.(((((((((...(((.....)))..))))))))).))))))........
---------------------------------UGUAUAGAGCUUCGUGCUCAAGA l=23 a=0 c
-------------------------------------------------------- l=0 a=0 c*
----------------------UGGAUUCUCUUUGUAUAGAGCU------------ l=22 a=2 ma
-------------------------------------------------------- l=0 a=0 ma*

---------UAUAUAAUCAAGAUGGAUUCUCUUUGUA------------------- l=28 a=1 
----------------UCAAGAUGGAUUCUCUUUGUA------------------- l=21 a=1 
----------------------UGGAUUCUCUUUGUAUAGAGCU------------ l=22 a=2 (ma)
---------------------------UCUuUUUGUAUAGAGCUUCGUG------- l=22 a=1 

mb-00010
ax-0011010
ku-01
ss-111110001000
fn-101
```
