## Supplementary material for "Comprehensive re-analysis of hairpin RNAs in fungi reveals ancestral links": File S1: PID1762.Ssc-milR-238.SRR12527895.txt

```
species:   Scscl
pid:       PID1762
parent:    Ssc-milR-238
paralog:   
locus:     NW_001820825.1:949647-949737
matures:   ['UAUUGCAGAGAGAAUUGAUAGA', 'UAUCAUGGUUUGUCUCUGACU']
srr:       SRR12527895
genome:    /Users/jax/+Genomes/Fungal_genomes/Scscl.GCF_000146945.2_ASM14694v2.fa
alignment: /media/data/njohnson/+SeqLibraries/FunHP_libraries/Xia2020-rh.SRR12527895.cram
call:      samtools view /media/data/njohnson/+SeqLibraries/FunHP_libraries/Xia2020-rh.SRR12527895.cram NW_001820825.1:949647-949737

5 out of bounds
11 alignments
10 proper strand
10 stranded perfect matches

    ************************                                  ************************     
CUAUCAUGGUUUGUCUCUGACUCCAGUCGCUUAUUACCCUUCAAAACAGAGUGGAAGAUGUCGAGGAAGUAUUGCAGAGAGAAUUGAUAGA
((((((..((((.(((((((((((..(((..((((..(((((......))).))..)))).))))).)))....)))))))))))))))).
---------------------------------------------------------------------UAUUGCAGAGAGAAUUGAUAGA l=22 a=0 c
-UAUCAUGGUUUGUCUCUGACU--------------------------------------------------------------------- l=21 a=0 c*
------UGGUUUGUCUCUGACUCCAGUC--------------------------------------------------------------- l=22 a=2 ma
----------------------------------------------------------------GGAAGUAUUGCAGAGAGAAUUG----- l=22 a=0 ma*

-UAUCAUGGUUUGUCUCUGACUC-------------------------------------------------------------------- l=22 a=1 
---UCAUGGUUUGUCUCUGACUC-------------------------------------------------------------------- l=20 a=1 
---UCAUGGUUUGUCUCUGACUCCA------------------------------------------------------------------ l=22 a=1 
------UGGUUUGUCUCUGACUCCAGUC--------------------------------------------------------------- l=22 a=2 (ma)
-----------------UGACUCCAGUCGCUUAUUACC----------------------------------------------------- l=21 a=1 
----------------------------------------UCAAAACAGAGUGGAAGAUGUCG---------------------------- l=23 a=2 
----------------------------------------------------------UGUCGAGGAAGUAUUGCAGAGA----------- l=22 a=2 

mb-01011
ax-1011011
ku-01
ss-111111111100
fn-111
```
