## Supplementary material for "Comprehensive re-analysis of hairpin RNAs in fungi reveals ancestral links": File S1: PID1762.Ssc-milR-238.SRR12527896.txt

```
species:   Scscl
pid:       PID1762
parent:    Ssc-milR-238
paralog:   
locus:     NW_001820825.1:949647-949737
matures:   ['UAUUGCAGAGAGAAUUGAUAGA', 'UAUCAUGGUUUGUCUCUGACU']
srr:       SRR12527896
genome:    /Users/jax/+Genomes/Fungal_genomes/Scscl.GCF_000146945.2_ASM14694v2.fa
alignment: /media/data/njohnson/+SeqLibraries/FunHP_libraries/Xia2020-rh.SRR12527896.cram
call:      samtools view /media/data/njohnson/+SeqLibraries/FunHP_libraries/Xia2020-rh.SRR12527896.cram NW_001820825.1:949647-949737

5 out of bounds
4 alignments
4 proper strand
4 stranded perfect matches

**********************                                             ************************
CUAUCAUGGUUUGUCUCUGACUCCAGUCGCUUAUUACCCUUCAAAACAGAGUGGAAGAUGUCGAGGAAGUAUUGCAGAGAGAAUUGAUAGA
((((((..((((.(((((((((((..(((..((((..(((((......))).))..)))).))))).)))....)))))))))))))))).
---------------------------------------------------------------------UAUUGCAGAGAGAAUUGAUAGA l=22 a=1 c
-UAUCAUGGUUUGUCUCUGACU--------------------------------------------------------------------- l=21 a=0 c*
---------------------------------------------------------------------UAUUGCAGAGAGAAUUGAUAGA l=22 a=1 ma
-UAUCAUGGUUUGUCUCUGACU--------------------------------------------------------------------- l=21 a=0 ma*

---UCAUGGUUUGUCUCUGACUC-------------------------------------------------------------------- l=20 a=1 
----------------------------------------UCAAAACAGAGUGGAAGAUGUCG---------------------------- l=23 a=1 
---------------------------------------------------UGGAAGAUGUCGAGGAAGUAUU------------------ l=22 a=1 
---------------------------------------------------------------------UAUUGCAGAGAGAAUUGAUAGA l=22 a=1 (c,ma)

mb-01111
ax-1011011
ku-01
ss-110111111100
fn-111
```
