## Supplementary material for "Comprehensive re-analysis of hairpin RNAs in fungi reveals ancestral links": File S1: PID1762.Ssc-milR-238.SRR12527897.txt

```
species:   Scscl
pid:       PID1762
parent:    Ssc-milR-238
paralog:   
locus:     NW_001820825.1:949647-949737
matures:   ['UAUUGCAGAGAGAAUUGAUAGA', 'UAUCAUGGUUUGUCUCUGACU']
srr:       SRR12527897
genome:    /Users/jax/+Genomes/Fungal_genomes/Scscl.GCF_000146945.2_ASM14694v2.fa
alignment: /media/data/njohnson/+SeqLibraries/FunHP_libraries/Xia2020-rh.SRR12527897.cram
call:      samtools view /media/data/njohnson/+SeqLibraries/FunHP_libraries/Xia2020-rh.SRR12527897.cram NW_001820825.1:949647-949737

2 out of bounds
11 alignments
10 proper strand
6 stranded perfect matches

**********************                                             ************************
CUAUCAUGGUUUGUCUCUGACUCCAGUCGCUUAUUACCCUUCAAAACAGAGUGGAAGAUGUCGAGGAAGUAUUGCAGAGAGAAUUGAUAGA
((((((..((((.(((((((((((..(((..((((..(((((......))).))..)))).))))).)))....)))))))))))))))).
---------------------------------------------------------------------UAUUGCAGAGAGAAUUGAUAGA l=22 a=2 c
-UAUCAUGGUUUGUCUCUGACU--------------------------------------------------------------------- l=21 a=0 c*
---------------------------------------------------------------------UAUUGCAGAGAGAAUUGAUAGA l=22 a=2 ma
-UAUCAUGGUUUGUCUCUGACU--------------------------------------------------------------------- l=21 a=0 ma*

---UCAUGGUUUGUCUCUGACUCCA------------------------------------------------------------------ l=22 a=1 
------UGGUUUGUCUCUGACUCCAG----------------------------------------------------------------- l=20 a=1 
------UGGUUUGUCUCUGACUCCAGU---------------------------------------------------------------- l=21 a=1 
----------------------------------------UCAAAACAGAGUGGAAGAUGUa----------------------------- l=22 a=1 
---------------------------------------------------UGGAAGAUGUCaAGGAAGUAUU------------------ l=22 a=1 
------------------------------------------------------------UCGAGGAAGUAUUGCAGAGAG---------- l=21 a=1 
------------------------------------------------------------UuGAGGAAGUAUUGCAGAGAGA--------- l=22 a=1 
---------------------------------------------------------------------UAUUGCAGAGAGAAUUGAUAGA l=22 a=2 (c,ma)
---------------------------------------------------------------------UAUUGuAGAGAGAAUUGAUAGA l=22 a=1 

mb-01111
ax-1011011
ku-01
ss-111111111100
fn-111
```
