## Supplementary material for "Comprehensive re-analysis of hairpin RNAs in fungi reveals ancestral links": File S1: PID1766.Ssc-milR-242.SRR12527894.txt

```
species:   Scscl
pid:       PID1766
parent:    Ssc-milR-242
paralog:   
locus:     NW_001820816.1:56318-56409
matures:   ['UGAAGGAAUUCUGUUUCUCAGU', 'AGAAAUAGGAUCUUGGGUC']
srr:       SRR12527894
genome:    /Users/jax/+Genomes/Fungal_genomes/Scscl.GCF_000146945.2_ASM14694v2.fa
alignment: /media/data/njohnson/+SeqLibraries/FunHP_libraries/Xia2020-rh.SRR12527894.cram
call:      samtools view /media/data/njohnson/+SeqLibraries/FunHP_libraries/Xia2020-rh.SRR12527894.cram NW_001820816.1:56318-56409

0 out of bounds
12 alignments
12 proper strand
11 stranded perfect matches

**********************                                                ********************* 
UGAAGGAAUUCUGUUUCUCAGUGGUGUGUAAGUCCCCGAACUAGCUUCUUGUUCCCUUUUGGCUUGAGCUUCAGAAAUAGGAUCUUGGGUCG
...((((.((((((((((..(.(((...((((((...((((.........))))......)))))).))).)))))))))))))))......
UGAAGGAAUUCUGUUUCUCAGU---------------------------------------------------------------------- l=22 a=2 c
------------------------------------------------------------------------AGAAAUAGGAUCUUGGGUC- l=19 a=0 c*
UGAAGGAAUUCUGUUUCUCAGU---------------------------------------------------------------------- l=22 a=2 ma
------------------------------------------------------------------------AGAAAUAGGAUCUUGGGUC- l=19 a=0 ma*

----------------------------------------------------------------------UCAGAAAUAGGAUCUUGGGUCG l=22 a=1 
----------------------------------------------------------------UGAGCUUCAGAAAUAGGAUCU------- l=21 a=1 
---------------------------------------------------------UUUGGCUUGAGCUUCAGAAAU-------------- l=21 a=2 
--------------------------------------------------------UUUUGGCUUGAGCUUCAGAAA--------------- l=21 a=1 
-------------------------------------------------UGUUCCCUUUUGGCUUGAGCU---------------------- l=21 a=1 
----------------------------------------------UCUUGcUCCCUUUUGG------------------------------ l=16 a=1 
--------------------------UGUAAGUCCCCGAACUAGCUU--------------------------------------------- l=21 a=1 
------------------------UGUGUAAGUCCCCGAACUAGC----------------------------------------------- l=21 a=1 
UGAAGGAAUUCUGUUUCUCAG----------------------------------------------------------------------- l=21 a=1 
UGAAGGAAUUCUGUUUCUCAGU---------------------------------------------------------------------- l=22 a=2 (c,ma)

mb-01011
ax-1011011
ku-01
ss-111111101100
fn-111
```
