## Supplementary material for "Comprehensive re-analysis of hairpin RNAs in fungi reveals ancestral links": File S1: PID1766.Ssc-milR-242.SRR12527896.txt

```
species:   Scscl
pid:       PID1766
parent:    Ssc-milR-242
paralog:   
locus:     NW_001820816.1:56318-56409
matures:   ['UGAAGGAAUUCUGUUUCUCAGU', 'AGAAAUAGGAUCUUGGGUC']
srr:       SRR12527896
genome:    /Users/jax/+Genomes/Fungal_genomes/Scscl.GCF_000146945.2_ASM14694v2.fa
alignment: /media/data/njohnson/+SeqLibraries/FunHP_libraries/Xia2020-rh.SRR12527896.cram
call:      samtools view /media/data/njohnson/+SeqLibraries/FunHP_libraries/Xia2020-rh.SRR12527896.cram NW_001820816.1:56318-56409

2 out of bounds
3 alignments
3 proper strand
3 stranded perfect matches

**********************                                                ********************* 
UGAAGGAAUUCUGUUUCUCAGUGGUGUGUAAGUCCCCGAACUAGCUUCUUGUUCCCUUUUGGCUUGAGCUUCAGAAAUAGGAUCUUGGGUCG
...((((.((((((((((..(.(((...((((((...((((.........))))......)))))).))).)))))))))))))))......
UGAAGGAAUUCUGUUUCUCAGU---------------------------------------------------------------------- l=22 a=1 c
------------------------------------------------------------------------AGAAAUAGGAUCUUGGGUC- l=19 a=0 c*
UGAAGGAAUUCUGUUUCUCAGU---------------------------------------------------------------------- l=22 a=1 ma
------------------------------------------------------------------------AGAAAUAGGAUCUUGGGUC- l=19 a=0 ma*

----------------------------UAAGUCCCCGAACUAGCUUCUU------------------------------------------ l=22 a=1 
--------------------------UGUAAGUCCCCGAACUAGCUU--------------------------------------------- l=21 a=1 
UGAAGGAAUUCUGUUUCUCAGU---------------------------------------------------------------------- l=22 a=1 (c,ma)

mb-01011
ax-1011011
ku-01
ss-110111101100
fn-111
```
