## Supplementary material for "Comprehensive re-analysis of hairpin RNAs in fungi reveals ancestral links": File S1: PID1767.Ssc-milR-243.SRR12527895.txt

```
species:   Scscl
pid:       PID1767
parent:    Ssc-milR-243
paralog:   
locus:     NW_001820820.1:218543-218628
matures:   ['UGAGGCAGUUCGAUCGUCUAUG', 'AUGAGAUUUGUGUCCAGC']
srr:       SRR12527895
genome:    /Users/jax/+Genomes/Fungal_genomes/Scscl.GCF_000146945.2_ASM14694v2.fa
alignment: /media/data/njohnson/+SeqLibraries/FunHP_libraries/Xia2020-rh.SRR12527895.cram
call:      samtools view /media/data/njohnson/+SeqLibraries/FunHP_libraries/Xia2020-rh.SRR12527895.cram NW_001820820.1:218543-218628

6 out of bounds
13 alignments
8 proper strand
8 stranded perfect matches

      *****************************      ************************************         
AUGAGAUUUGUGUCCAGCGUCCCUUCAUCAAAACUGUUCGCAGUGAUGGUGUAAGGUUGCAUGCUGAGGCAGUUCGAUCGUCUAUG
..((((((..((((((((((((((((((((..((((....))))..))))).))))..).)))))).))))....)))).))....
----------------------------------------------------------------UGAGGCAGUUCGAUCGUCUAUG l=22 a=0 c
AUGAGAUUUGUGUCCAGC-------------------------------------------------------------------- l=18 a=0 c*
--------UGUGUCCAGCGUCCCUUCAUCAAAACU--------------------------------------------------- l=27 a=1 ma
-------------------------------------------UGAUGGUGUAAGGUUGCAUGCUGAGGCAGUUCGA--------- l=34 a=0 ma*

--------UGUGUCCAGCGUCCCUUCAUCAAAACU--------------------------------------------------- l=27 a=1 (ma)
-----------------CGUCCCUUCAUCAAAACUGUUCGCAG------------------------------------------- l=26 a=1 
--------------------CCCUUCAUCAAAACUGUU------------------------------------------------ l=18 a=1 
----------------------------------------------UGGUGUAAGGUUGCAUGCUGAG------------------ l=22 a=1 
-------------------------------------------------------------UGCUGAGGCAGUUCGAUCG------ l=19 a=1 
-------------------------------------------------------------UGCUGAGGCAGUUCGAUCGUCU--- l=22 a=1 
-------------------------------------------------------------UGCUGAGGCAGUUCGAUCGUCUA-- l=23 a=1 
-------------------------------------------------------------------GGCAGUUCGAUCGUCUAU- l=18 a=1 

mb-00111
ax-1001001
ku-01
ss-100010101000
fn-001
```
