## Supplementary material for "Comprehensive re-analysis of hairpin RNAs in fungi reveals ancestral links": File S1: PID1767.Ssc-milR-243.SRR12527896.txt

```
species:   Scscl
pid:       PID1767
parent:    Ssc-milR-243
paralog:   
locus:     NW_001820820.1:218543-218628
matures:   ['UGAGGCAGUUCGAUCGUCUAUG', 'AUGAGAUUUGUGUCCAGC']
srr:       SRR12527896
genome:    /Users/jax/+Genomes/Fungal_genomes/Scscl.GCF_000146945.2_ASM14694v2.fa
alignment: /media/data/njohnson/+SeqLibraries/FunHP_libraries/Xia2020-rh.SRR12527896.cram
call:      samtools view /media/data/njohnson/+SeqLibraries/FunHP_libraries/Xia2020-rh.SRR12527896.cram NW_001820820.1:218543-218628

11 out of bounds
11 alignments
8 proper strand
6 stranded perfect matches

 ********************                                      ************************   
AUGAGAUUUGUGUCCAGCGUCCCUUCAUCAAAACUGUUCGCAGUGAUGGUGUAAGGUUGCAUGCUGAGGCAGUUCGAUCGUCUAUG
..((((((..((((((((((((((((((((..((((....))))..))))).))))..).)))))).))))....)))).))....
----------------------------------------------------------------UGAGGCAGUUCGAUCGUCUAUG l=22 a=1 c
AUGAGAUUUGUGUCCAGC-------------------------------------------------------------------- l=18 a=0 c*
-------------------------------------------------------------UGCUGAGGCAGUUCGAUCGUCU--- l=22 a=2 ma
---AGAUUUGUGUCCAGCGUC----------------------------------------------------------------- l=18 a=0 ma*

AUGAGAUUUGUGUCCAGCGUCCCU-------------------------------------------------------------- l=24 a=1 
--------------------------AUCAAAACUGUUCGCAGUGAUG-------------------------------------- l=22 a=1 
----------------------------------------------------AAGGUUGCAUGCUGAGGCA--------------- l=19 a=1 
-------------------------------------------------------------UGCUGAGGCAGUUCGAUCGUCU--- l=22 a=2 (ma)
---------------------------------------------------------------CUGAGGCAGUcCGAU-------- l=15 a=1 
----------------------------------------------------------------UGAGGCAGUUCGAUCGUCUAUG l=22 a=1 (c)
----------------------------------------------------------------UGAGGCAGUUCGAUCGUCUAUa l=22 a=1 

mb-01011
ax-1011011
ku-01
ss-111110101000
fn-101
```
