## Supplementary material for "Comprehensive re-analysis of hairpin RNAs in fungi reveals ancestral links": File S1: PID1767.Ssc-milR-243.SRR12527897.txt

```
species:   Scscl
pid:       PID1767
parent:    Ssc-milR-243
paralog:   
locus:     NW_001820820.1:218543-218628
matures:   ['UGAGGCAGUUCGAUCGUCUAUG', 'AUGAGAUUUGUGUCCAGC']
srr:       SRR12527897
genome:    /Users/jax/+Genomes/Fungal_genomes/Scscl.GCF_000146945.2_ASM14694v2.fa
alignment: /media/data/njohnson/+SeqLibraries/FunHP_libraries/Xia2020-rh.SRR12527897.cram
call:      samtools view /media/data/njohnson/+SeqLibraries/FunHP_libraries/Xia2020-rh.SRR12527897.cram NW_001820820.1:218543-218628

9 out of bounds
25 alignments
18 proper strand
17 stranded perfect matches

 *****************                                            *********************   
AUGAGAUUUGUGUCCAGCGUCCCUUCAUCAAAACUGUUCGCAGUGAUGGUGUAAGGUUGCAUGCUGAGGCAGUUCGAUCGUCUAUG
..((((((..((((((((((((((((((((..((((....))))..))))).))))..).)))))).))))....)))).))....
----------------------------------------------------------------UGAGGCAGUUCGAUCGUCUAUG l=22 a=1 c
AUGAGAUUUGUGUCCAGC-------------------------------------------------------------------- l=18 a=1 c*
----------------------------------------------------------------UGAGGCAGUUCGAUCGUCU--- l=19 a=2 ma
---AGAUUUGUGUCCAGC-------------------------------------------------------------------- l=15 a=0 ma*

AUGAGAUUUGUGUCCAGC-------------------------------------------------------------------- l=18 a=1 (c*)
---------GUGUCCAGCGUCCCUUC------------------------------------------------------------ l=17 a=1 
---------------------------------------------AUGGUGUAAGGUUGCAUGCU--------------------- l=20 a=1 
----------------------------------------------UGGUGUAAGGUUGCAUGCU--------------------- l=19 a=1 
----------------------------------------------UGGUGUAAGGUUGCAUGCUGAG------------------ l=22 a=1 
---------------------------------------------------UAAGGUUGCAUGCUGAGGC---------------- l=19 a=1 
----------------------------------------------------AAGGUUGCAUGCUGAGGC---------------- l=18 a=1 
--------------------------------------------------------UUGCAUGCUGAGGCAGUUCGA--------- l=21 a=1 
--------------------------------------------------------UUGCAUGCUGAGGCAGUUCGAUC------- l=23 a=1 
------------------------------------------------------------AUGCUGAGGCAGUUCGAUCGU----- l=21 a=1 
------------------------------------------------------------AUGCUGAGGCAGUUCGAUCaU----- l=21 a=1 
------------------------------------------------------------AUGCUGAGGCAGUUCGAUCGUCU--- l=23 a=1 
-------------------------------------------------------------UGCUGAGGCAGUUCGAUCGUCU--- l=22 a=1 
--------------------------------------------------------------GCUGAGGCAGUUCGAUCGUC---- l=20 a=1 
----------------------------------------------------------------UGAGGCAGUUCGAUCGUCU--- l=19 a=2 (ma)
----------------------------------------------------------------UGAGGCAGUUCGAUCGUCUAUG l=22 a=1 (c)
-----------------------------------------------------------------GAGGCAGUUCGAUCGUCUAUG l=21 a=1 

mb-01011
ax-1011001
ku-01
ss-101010111000
fn-101
```
