## Supplementary material for "Comprehensive re-analysis of hairpin RNAs in fungi reveals ancestral links": File S1: PID1767.Ssc-milR-243.SRR12527898.txt

```
species:   Scscl
pid:       PID1767
parent:    Ssc-milR-243
paralog:   
locus:     NW_001820820.1:218543-218628
matures:   ['UGAGGCAGUUCGAUCGUCUAUG', 'AUGAGAUUUGUGUCCAGC']
srr:       SRR12527898
genome:    /Users/jax/+Genomes/Fungal_genomes/Scscl.GCF_000146945.2_ASM14694v2.fa
alignment: /media/data/njohnson/+SeqLibraries/FunHP_libraries/Xia2020-rh.SRR12527898.cram
call:      samtools view /media/data/njohnson/+SeqLibraries/FunHP_libraries/Xia2020-rh.SRR12527898.cram NW_001820820.1:218543-218628

2 out of bounds
14 alignments
6 proper strand
5 stranded perfect matches

******************                                            ************************
AUGAGAUUUGUGUCCAGCGUCCCUUCAUCAAAACUGUUCGCAGUGAUGGUGUAAGGUUGCAUGCUGAGGCAGUUCGAUCGUCUAUG
..((((((..((((((((((((((((((((..((((....))))..))))).))))..).)))))).))))....)))).))....
----------------------------------------------------------------UGAGGCAGUUCGAUCGUCUAUG l=22 a=2 c
AUGAGAUUUGUGUCCAGC-------------------------------------------------------------------- l=18 a=0 c*
----------------------------------------------------------------UGAGGCAGUUCGAUCGUCUAUG l=22 a=2 ma
AUGAGAUUUGUGUCCAGC-------------------------------------------------------------------- l=18 a=0 ma*

AUGAGAUUUGUGUCCAGCGUC----------------------------------------------------------------- l=21 a=1 
AUGAGAUUUGUGUCCAGCGUCa---------------------------------------------------------------- l=22 a=1 
---------------------------------------------AUGGUGUAAGGUUGCAUGCU--------------------- l=20 a=1 
----------------------------------------------------------------UGAGGCAGUUCGAUCGU----- l=17 a=1 
----------------------------------------------------------------UGAGGCAGUUCGAUCGUCUAUG l=22 a=2 (c,ma)

mb-01110
ax-1011011
ku-01
ss-111110001000
fn-101
```
