## Supplementary material for "Comprehensive re-analysis of hairpin RNAs in fungi reveals ancestral links": File S1: PID1767.Ssc-milR-243.SRR12527899.txt

```
species:   Scscl
pid:       PID1767
parent:    Ssc-milR-243
paralog:   
locus:     NW_001820820.1:218543-218628
matures:   ['UGAGGCAGUUCGAUCGUCUAUG', 'AUGAGAUUUGUGUCCAGC']
srr:       SRR12527899
genome:    /Users/jax/+Genomes/Fungal_genomes/Scscl.GCF_000146945.2_ASM14694v2.fa
alignment: /media/data/njohnson/+SeqLibraries/FunHP_libraries/Xia2020-rh.SRR12527899.cram
call:      samtools view /media/data/njohnson/+SeqLibraries/FunHP_libraries/Xia2020-rh.SRR12527899.cram NW_001820820.1:218543-218628

12 out of bounds
24 alignments
16 proper strand
12 stranded perfect matches

            ********************            *************************                 
AUGAGAUUUGUGUCCAGCGUCCCUUCAUCAAAACUGUUCGCAGUGAUGGUGUAAGGUUGCAUGCUGAGGCAGUUCGAUCGUCUAUG
..((((((..((((((((((((((((((((..((((....))))..))))).))))..).)))))).))))....)))).))....
----------------------------------------------------------------UGAGGCAGUUCGAUCGUCUAUG l=22 a=1 c
AUGAGAUUUGUGUCCAGC-------------------------------------------------------------------- l=18 a=0 c*
----------------------------------------------UGGUGUAAGGUUGCAUGCUGAGG----------------- l=23 a=2 ma
--------------CAGCGUCCCUUCAUCAAA------------------------------------------------------ l=18 a=0 ma*

AUGAGAUUUGUuUCCAG--------------------------------------------------------------------- l=17 a=1 
-UGAGAUUUGUGUCCAGCGU------------------------------------------------------------------ l=19 a=1 
----GAUUUGUGUCCAGCGUCC---------------------------------------------------------------- l=18 a=1 
----------------------------CAAAACUGUUCGCAGUGAUG-------------------------------------- l=20 a=1 
--------------------------------ACUGUUCGCAGUGAUGGUGUAAGGa----------------------------- l=25 a=1 
----------------------------------------------UGGUGUAAGGUUGCAUGCUGAGG----------------- l=23 a=2 (ma)
----------------------------------------------cGGUGUAAGGUUGCAUGCUGAGG----------------- l=23 a=1 
-----------------------------------------------------AGGUUGCAUGCUGAGGC---------------- l=17 a=1 
------------------------------------------------------GGUUGCAUGCUGAGGCA--------------- l=17 a=1 
--------------------------------------------------------UUGCAUGCUGAGGCAGUUCGAUC------- l=23 a=1 
-------------------------------------------------------------UGCUGAGGCAGUUCGAUCGUCUAU- l=24 a=1 
--------------------------------------------------------------GCUGAGGCAGUUCGAUCG------ l=18 a=1 
----------------------------------------------------------------UGAGGCAGUUCGAUCGUCUAUG l=22 a=1 (c)
----------------------------------------------------------------gGAGGCAGUUCGAUCGUCUAUG l=22 a=1 
-----------------------------------------------------------------GAGGCAGUUCGAUCGUCUA-- l=19 a=1 

mb-01011
ax-1011011
ku-01
ss-101110111000
fn-101
```
