## Supplementary material for "Comprehensive re-analysis of hairpin RNAs in fungi reveals ancestral links": File S1: PID1769.novel-milR-100.SRR10747098.txt

```
species:   Rhsol
pid:       PID1769
parent:    novel-milR-100
paralog:   
locus:     KB317727.1:303033-303118
matures:   ['UAAGCACCAAGAUCACGUGAUUGA', 'GGGAUGUGGCUUGGUGCUUAGC']
srr:       SRR10747098
genome:    /Users/jax/+Genomes/Fungal_genomes/Rhsol.GCA_000334115.1_Rhisol_AG1IA_1.0_genomic.fa
alignment: /media/data/njohnson/+SeqLibraries/FunHP_libraries/Meng2021-lx.SRR10747098.cram
call:      samtools view /media/data/njohnson/+SeqLibraries/FunHP_libraries/Meng2021-lx.SRR10747098.cram KB317727.1:303033-303118

0 out of bounds
7 alignments
5 proper strand
4 stranded perfect matches

                 **************************************************                   
UGAAUAAGCGCAGAUGGGGAUGUGGCUUGGUGCUUAGCAUAUGAUAUAAGCACCAAGAUCACGUGAUUGAUAAUGUUGUCUGUUCA
((((((.(((((.((.((.(((((((((((((((((..........))))))))))).))))))..)).))..)).))).))))))
----------------------------------------------UAAGCACCAAGAUCACGUGAUUGA---------------- l=24 a=0 c
----------------GGGAUGUGGCUUGGUGCUUAGC------------------------------------------------ l=22 a=0 c*
-------------------------------------------AUAUAAGCACCAAGAUCACGUGAU------------------- l=24 a=2 ma
-------------------AUGUGGCUUGGUGCUUAGCAUA--------------------------------------------- l=22 a=0 ma*

----------------------------------------------UAAGCACCAAGAUCACGUGAUUG----------------- l=23 a=1 
-------------------------------------------AUAUAAGCACCAAGAUCACGUGAU------------------- l=24 a=2 (ma)
------------------------------------------cAUAUAAGCACCAAGAUCACGUGAU------------------- l=25 a=1 
UGAAUAAGCGCAGAUGGGGA------------------------------------------------------------------ l=20 a=1 

mb-01111
ax-1001011
ku-01
ss-111110101100
fn-001
```
