## Supplementary material for "Comprehensive re-analysis of hairpin RNAs in fungi reveals ancestral links": File S1: PID1770.novel-milR-108.SRR10747098.txt

```
species:   Rhsol
pid:       PID1770
parent:    novel-milR-108
paralog:   
locus:     KB317722.1:148132-148210
matures:   ['UGUGUUUGGUUACUUUGCUUGCAG', 'GUAAGCAAGAUAACAAAAUACACC']
srr:       SRR10747098
genome:    /Users/jax/+Genomes/Fungal_genomes/Rhsol.GCA_000334115.1_Rhisol_AG1IA_1.0_genomic.fa
alignment: /media/data/njohnson/+SeqLibraries/FunHP_libraries/Meng2021-lx.SRR10747098.cram
call:      samtools view /media/data/njohnson/+SeqLibraries/FunHP_libraries/Meng2021-lx.SRR10747098.cram KB317722.1:148132-148210

0 out of bounds
1838 alignments
1838 proper strand
767 stranded perfect matches

     **************************                  **************************    
GAAGUUUGUAAGCAAGAUAACAAAAUACACCAGGCUGUACGCUCACCUUGGUGUGUUUGGUUACUUUGCUUGCAGGGUC
..(.((((((((((((.((((.((((((((((((.((......)).)))))))))))).)))).)))))))))))).).
---------------------------------------------------UGUGUUUGGUUACUUUGCUUGCAG---- l=24 a=636 c
-------GUAAGCAAGAUAACAAAAUACACC------------------------------------------------ l=24 a=0 c*
---------------------------------------------------UGUGUUUGGUUACUUUGCUUGCAG---- l=24 a=636 ma
-------GUAAGCAAGAUAACAAAAUACACC------------------------------------------------ l=24 a=0 ma*

-------------------------------------------------------UUUGGUUACUUUGCUUGCAGu--- l=21 a=1 
-------------------------------------------------------UUUGGUUACUUUGCUUGCAGa--- l=21 a=1 
------------------------------------------------------GUUUGGUUACUUUGCUUGCAGuGU- l=24 a=1 
-----------------------------------------------------UGUUUGGUUACUUUGCUUGC------ l=20 a=1 
-----------------------------------------------------UGUUUGGUUACUUUGCUUGCA----- l=21 a=1 
-----------------------------------------------------UGUUUGGUUACUUUGCUUGCAGu--- l=23 a=54 
-----------------------------------------------------UGUUUGGUUACUUUGCUUGCAGa--- l=23 a=2 
---------------------------------------------------UGUGUUUGGUUACUUUGCUU-------- l=20 a=3 
---------------------------------------------------UGUGUUUGGUUACUUUGCUUG------- l=21 a=2 
---------------------------------------------------UGUGUUUGGUUACUUUGCUUGC------ l=22 a=4 
---------------------------------------------------UGUGUUUGGUUACUUUGCUUGCA----- l=23 a=83 
---------------------------------------------------UGUGUUUGGUUACcUUGCUUGCA----- l=23 a=1 
---------------------------------------------------UGUGUUUGGUUACUUUGCUUuCA----- l=23 a=1 
---------------------------------------------------UGUGUUUGGUUACUUUGCUUGCAG---- l=24 a=636 (c,ma)
---------------------------------------------------UGUGUUUGGUUACUUUGCUUGgAG---- l=24 a=1 
---------------------------------------------------UGUGUUUGGUUACUUUGuUUGCAG---- l=24 a=1 
---------------------------------------------------UGUGUUUGGUUACcUUGCUUGCAG---- l=24 a=1 
---------------------------------------------------aGUGUUUGGUUACUUUGCUUGCAG---- l=24 a=1 
---------------------------------------------------UGUGUUUGGUUACUUUGCUUGCAu---- l=24 a=1 
---------------------------------------------------UGUGUUUGGUUACUUUGCUUGCuG---- l=24 a=1 
---------------------------------------------------UGUGUUUGGUUACUUUGCUUGCAGu--- l=25 a=869 
---------------------------------------------------UGUGUUUGGUUACUUUGCUUGCAGa--- l=25 a=115 
---------------------------------------------------UGUGUUUGGUUACUUUGCUUGCAGc--- l=25 a=6 
---------------------------------------------------UGUGUUUGGUUACUUUGCUUGCAGG--- l=25 a=2 
-------------------------------------------------GGUGUGUUUGGUUACUUUGCU--------- l=21 a=1 
-------------------------------AGGCUGUACGCUCACCUUGG---------------------------- l=20 a=27 
-------------------------------AGGCUGUACGCUCACCUUGGa--------------------------- l=21 a=1 
------------------------------uAGGCUGUACGCUCACCUUGG---------------------------- l=21 a=1 
------------------------------CAGGCUGUACGCUCACCUUGG---------------------------- l=21 a=1 
-----------------------------CCAGGCUGUACGCUCACCUUGGUG-------------------------- l=24 a=1 
---------------------------CACCAGGCUGUACGCUCACCUUGG---------------------------- l=24 a=2 
--------------------------ACACCAGGCUGUACGCUCACCUUGG---------------------------- l=25 a=1 
-------------------------UACACCAGGCUGUACGCUC----------------------------------- l=19 a=1 
-------------------------UACACCAGGCUGUACGCUCACCUUGG---------------------------- l=26 a=1 
-------GUAAGCAAGAUAACgAAAUACACC------------------------------------------------ l=24 a=10 
-------GUAAGCAAGAUAACgAAAUACACCAGGC-------------------------------------------- l=28 a=1 
-------GUAAGCAAGAUAACgAAAUACACCAGGCUG------------------------------------------ l=30 a=1 

mb-01111
ax-1011011
ku-11
ss-101111111100
fn-111
```
