## Supplementary material for "Comprehensive re-analysis of hairpin RNAs in fungi reveals ancestral links": File S1: PID1770.novel-milR-108.SRR10747099.txt

```
species:   Rhsol
pid:       PID1770
parent:    novel-milR-108
paralog:   
locus:     KB317722.1:148132-148210
matures:   ['UGUGUUUGGUUACUUUGCUUGCAG', 'GUAAGCAAGAUAACAAAAUACACC']
srr:       SRR10747099
genome:    /Users/jax/+Genomes/Fungal_genomes/Rhsol.GCA_000334115.1_Rhisol_AG1IA_1.0_genomic.fa
alignment: /media/data/njohnson/+SeqLibraries/FunHP_libraries/Meng2021-lx.SRR10747099.cram
call:      samtools view /media/data/njohnson/+SeqLibraries/FunHP_libraries/Meng2021-lx.SRR10747099.cram KB317722.1:148132-148210

0 out of bounds
163 alignments
163 proper strand
60 stranded perfect matches

     **************************                  **************************    
GAAGUUUGUAAGCAAGAUAACAAAAUACACCAGGCUGUACGCUCACCUUGGUGUGUUUGGUUACUUUGCUUGCAGGGUC
..(.((((((((((((.((((.((((((((((((.((......)).)))))))))))).)))).)))))))))))).).
---------------------------------------------------UGUGUUUGGUUACUUUGCUUGCAG---- l=24 a=52 c
-------GUAAGCAAGAUAACAAAAUACACC------------------------------------------------ l=24 a=0 c*
---------------------------------------------------UGUGUUUGGUUACUUUGCUUGCAG---- l=24 a=52 ma
-------GUAAGCAAGAUAACAAAAUACACC------------------------------------------------ l=24 a=0 ma*

-----------------------------------------------------UGUUUGGUUACUUUGCUUGCAGu--- l=23 a=2 
---------------------------------------------------UGUGUUUGGUUACUUUGCUUGCA----- l=23 a=5 
---------------------------------------------------UGUGUUUGGUUACUUUGCUUGCAG---- l=24 a=52 (c,ma)
---------------------------------------------------UGcGUUUGGUUACUUUGCUUGCAG---- l=24 a=1 
---------------------------------------------------UGaGUUUGGUUACUUUGCUUGCAG---- l=24 a=1 
---------------------------------------------------UGUGUUUGGUUACUUUGCUUGCAGu--- l=25 a=85 
---------------------------------------------------UGUGUUUGGUUACUUUGCUUGCAGa--- l=25 a=12 
-------------------------------AGGCUGUACGCUCACCUUGG---------------------------- l=20 a=3 
-------------------------------gGGCUGUACGCUCACCUUGG---------------------------- l=20 a=1 
-------GUAAGCAAGAUAACgAAAUACACC------------------------------------------------ l=24 a=1 

mb-01111
ax-1011011
ku-01
ss-101111111100
fn-111
```
