## Supplementary material for "Comprehensive re-analysis of hairpin RNAs in fungi reveals ancestral links": File S1: PID1770.novel-milR-108.SRR10747101.txt

```
species:   Rhsol
pid:       PID1770
parent:    novel-milR-108
paralog:   
locus:     KB317722.1:148132-148210
matures:   ['UGUGUUUGGUUACUUUGCUUGCAG', 'GUAAGCAAGAUAACAAAAUACACC']
srr:       SRR10747101
genome:    /Users/jax/+Genomes/Fungal_genomes/Rhsol.GCA_000334115.1_Rhisol_AG1IA_1.0_genomic.fa
alignment: /media/data/njohnson/+SeqLibraries/FunHP_libraries/Meng2021-lx.SRR10747101.cram
call:      samtools view /media/data/njohnson/+SeqLibraries/FunHP_libraries/Meng2021-lx.SRR10747101.cram KB317722.1:148132-148210

0 out of bounds
1250 alignments
1250 proper strand
644 stranded perfect matches

     **************************                  **************************    
GAAGUUUGUAAGCAAGAUAACAAAAUACACCAGGCUGUACGCUCACCUUGGUGUGUUUGGUUACUUUGCUUGCAGGGUC
..(.((((((((((((.((((.((((((((((((.((......)).)))))))))))).)))).)))))))))))).).
---------------------------------------------------UGUGUUUGGUUACUUUGCUUGCAG---- l=24 a=534 c
-------GUAAGCAAGAUAACAAAAUACACC------------------------------------------------ l=24 a=0 c*
---------------------------------------------------UGUGUUUGGUUACUUUGCUUGCAG---- l=24 a=534 ma
-------GUAAGCAAGAUAACAAAAUACACC------------------------------------------------ l=24 a=0 ma*

------------------------------------------------------GUUUGGUUACUUUGCUUGCAGu--- l=22 a=1 
-----------------------------------------------------UGUUUGGUUACUUUGCUUGCAG---- l=22 a=9 
-----------------------------------------------------UGUUUGGUUACUUUGCUUGCAGu--- l=23 a=15 
-----------------------------------------------------UGUUUGGUUACUUUGCUUGCAGa--- l=23 a=2 
----------------------------------------------------GUGUUUGGUUACUUUGCUUGCA----- l=22 a=1 
---------------------------------------------------UGUGUUUGGUUACUUUGCUUGC------ l=22 a=2 
---------------------------------------------------UGUGUUUGGUUACUUUGCUUGu------ l=22 a=2 
---------------------------------------------------UGUGUUUGGUUACUUUGCUUGCA----- l=23 a=40 
---------------------------------------------------UGUGUUUGGUUACaUUGCUUGCA----- l=23 a=1 
---------------------------------------------------UGUGUUUGGUUACUUUGCUUGCAG---- l=24 a=534 (c,ma)
---------------------------------------------------UGUGgUUGGUUACUUUGCUUGCAG---- l=24 a=1 
---------------------------------------------------UGUGUUUGGUUACUUUGCUUGuAG---- l=24 a=1 
---------------------------------------------------aGUGUUUGGUUACUUUGCUUGCAG---- l=24 a=3 
---------------------------------------------------UGUGUUUGGUUACUUUGaUUGCAG---- l=24 a=1 
---------------------------------------------------UuUGUUUGGUUACUUUGCUUGCAG---- l=24 a=2 
---------------------------------------------------UGaGUUUGGUUACUUUGCUUGCAG---- l=24 a=1 
---------------------------------------------------UGUGUUUGGUUgCUUUGCUUGCAG---- l=24 a=1 
---------------------------------------------------UGUGUUUGGUUACUUUGCUUGCAGu--- l=25 a=480 
---------------------------------------------------UGUGUUUGGUUACUUUGCUUGCAGa--- l=25 a=81 
---------------------------------------------------UGUGUUUGGUUACUUUGCUUGCAGc--- l=25 a=6 
-------------------------------AGGCUGUACGCUCACCUUGG---------------------------- l=20 a=53 
-------------------------------AcGCUGUACGCUCACCUUGG---------------------------- l=20 a=1 
-------------------------------AGGCUGUACGCUCACCUUGGU--------------------------- l=21 a=1 
-------------------------------AGGCUGUACGCUCACCUUGGgG-------------------------- l=22 a=1 
------------------------------CAGGCUGUACGCUCACCUUGG---------------------------- l=21 a=2 
-----------------------------CCAGGCUGUACGCUCACCUUGGUG-------------------------- l=24 a=2 
-------GUAAGCAAGAUAACgAAAUACACC------------------------------------------------ l=24 a=6 

mb-01111
ax-1011011
ku-11
ss-101111111100
fn-111
```
