## Supplementary material for "Comprehensive re-analysis of hairpin RNAs in fungi reveals ancestral links": File S1: PID1771.novel-milR-115.SRR10747098.txt

```
species:   Rhsol
pid:       PID1771
parent:    novel-milR-115
paralog:   
locus:     KB317719.1:388937-389274
matures:   ['UAUGUAUUGCCUGUUGCUUCCU', 'AAAGCAGUUGGAGAGUAUAGU']
srr:       SRR10747098
genome:    /Users/jax/+Genomes/Fungal_genomes/Rhsol.GCA_000334115.1_Rhisol_AG1IA_1.0_genomic.fa
alignment: /media/data/njohnson/+SeqLibraries/FunHP_libraries/Meng2021-lx.SRR10747098.cram
call:      samtools view /media/data/njohnson/+SeqLibraries/FunHP_libraries/Meng2021-lx.SRR10747098.cram KB317719.1:388937-389274

137 out of bounds
3138 alignments
2028 proper strand
1491 stranded perfect matches

    ***********************                                                                                                                                                                                                                                                                                            ************************   
GGGCAGAAAGCAGUUGGAGAGUAUAGUUAUGCACAUGUCCCCUACUUCUUUGGCAAAUUUCACAAAACUCCACAUAGUGAUUGACUUGAAUUUUCAUUGCAGGCCAGUAGUAGUGACAUCUGAUGAGCUCCAGAGUUUGUGCUCUUCCUUGGCAGCCAGAAGCAGGAGAAUCAUGGAAGGACAGGAGCUGCUAUUUGAACCCAAGUUCAUCUGGCACAACUAUUCUUCCUUGAUACAGAAGUAGACCAUCCAUUGUAUAGUCCUUGAACUUCUGUACAACGCUGUUAUCAUGAGCCUCACCUCCUGACAUGGCUAUGUAUUGCCUGUUGCUUCCUCCC
(((.((.((((((..((.((.((((((((((...(((((..(((((...(((((.....((((.............))))(((...(((....)))...)))))))).))))).)))))((..((.((((((((((....)))).....))).)))))..))((((((.((((.(((((((.((..(.(((((..(((((....)))))..))))))..)).))))))).))))((((((((.(((.............))).....)))))))).....(((.........))).....)))))).))))))))))..)).))..)))))).)))))
-------------------------------------------------------------------------------------------------------------------------------------------------------------------------------------------------------------------------------------------------------------------------------------------------------------------------UAUGUAUUGCCUGUUGCUUCCU--- l=22 a=23 c
------AAAGCAGUUGGAGAGUAUAGU----------------------------------------------------------------------------------------------------------------------------------------------------------------------------------------------------------------------------------------------------------------------------------------------------------------------- l=21 a=0 c*
---------------------------------------------------------------------------------------------------------------------------------------------------------------AAGCAGGAGAAUCAUGGAAGGAC------------------------------------------------------------------------------------------------------------------------------------------------------------ l=23 a=98 ma
------AAAGCAGUUGGAGAGUAUAGU----------------------------------------------------------------------------------------------------------------------------------------------------------------------------------------------------------------------------------------------------------------------------------------------------------------------- l=21 a=0 ma*

GGGCAGAAAGCAGUUGGAGAGUA--------------------------------------------------------------------------------------------------------------------------------------------------------------------------------------------------------------------------------------------------------------------------------------------------------------------------- l=23 a=1 
-GGCAGAAAGCAGUUGGAGAGUA--------------------------------------------------------------------------------------------------------------------------------------------------------------------------------------------------------------------------------------------------------------------------------------------------------------------------- l=22 a=2 
-GGCAGAAAGCAGUUGGAGAGUAU-------------------------------------------------------------------------------------------------------------------------------------------------------------------------------------------------------------------------------------------------------------------------------------------------------------------------- l=23 a=1 
----AGAAAGCAGUUGGAGAGUAUAG------------------------------------------------------------------------------------------------------------------------------------------------------------------------------------------------------------------------------------------------------------------------------------------------------------------------ l=22 a=1 
----AGAAAGCAGUUGGAGAGUAUAGU----------------------------------------------------------------------------------------------------------------------------------------------------------------------------------------------------------------------------------------------------------------------------------------------------------------------- l=23 a=2 
----AGAAAGCAGUUGGAGAGUAUAGUU---------------------------------------------------------------------------------------------------------------------------------------------------------------------------------------------------------------------------------------------------------------------------------------------------------------------- l=24 a=1 
------AAAGCAGUUGGAGAGUAUAGUU---------------------------------------------------------------------------------------------------------------------------------------------------------------------------------------------------------------------------------------------------------------------------------------------------------------------- l=22 a=2 
------AAAGCAGUUGGAGAGUAUAGUUAU-------------------------------------------------------------------------------------------------------------------------------------------------------------------------------------------------------------------------------------------------------------------------------------------------------------------- l=24 a=15 
------AAAGCAGUUGGAGAGUAUAGUUAUGC------------------------------------------------------------------------------------------------------------------------------------------------------------------------------------------------------------------------------------------------------------------------------------------------------------------ l=26 a=1 
------AAAGCAGUUGGAGAGUAUAGUUAUGCA----------------------------------------------------------------------------------------------------------------------------------------------------------------------------------------------------------------------------------------------------------------------------------------------------------------- l=27 a=1 
-------AAGCAGUUGGAGAGUAUAGUUAU-------------------------------------------------------------------------------------------------------------------------------------------------------------------------------------------------------------------------------------------------------------------------------------------------------------------- l=23 a=1 
----------CAGUUGGAGAGUAUAGUUAUGC------------------------------------------------------------------------------------------------------------------------------------------------------------------------------------------------------------------------------------------------------------------------------------------------------------------ l=22 a=2 
----------CAGUUGGAGAGUAUAGUUAUGCA----------------------------------------------------------------------------------------------------------------------------------------------------------------------------------------------------------------------------------------------------------------------------------------------------------------- l=23 a=1 
----------CAGUUGGAGAGUAUAGUUAUGCAC---------------------------------------------------------------------------------------------------------------------------------------------------------------------------------------------------------------------------------------------------------------------------------------------------------------- l=24 a=1 
-----------AGUUGGAGAGUAUAGUUAUGCu----------------------------------------------------------------------------------------------------------------------------------------------------------------------------------------------------------------------------------------------------------------------------------------------------------------- l=22 a=1 
-----------AGUUGGAGAGUAUAGUUAUGCA----------------------------------------------------------------------------------------------------------------------------------------------------------------------------------------------------------------------------------------------------------------------------------------------------------------- l=22 a=1 
-----------AGUUGGAGAGUAUAGUUAUGCAC---------------------------------------------------------------------------------------------------------------------------------------------------------------------------------------------------------------------------------------------------------------------------------------------------------------- l=23 a=2 
-------------UUGGAGAGUAUAGUUAUGCAC---------------------------------------------------------------------------------------------------------------------------------------------------------------------------------------------------------------------------------------------------------------------------------------------------------------- l=21 a=1 
-------------UUGGAGAGUAUAGUUAUGCACA--------------------------------------------------------------------------------------------------------------------------------------------------------------------------------------------------------------------------------------------------------------------------------------------------------------- l=22 a=7 
-------------UUGGAGAGUAUAGUUAUGCACAUu------------------------------------------------------------------------------------------------------------------------------------------------------------------------------------------------------------------------------------------------------------------------------------------------------------- l=24 a=1 
-------------UUGGAGAGUAUAGUUAUGCACAUG------------------------------------------------------------------------------------------------------------------------------------------------------------------------------------------------------------------------------------------------------------------------------------------------------------- l=24 a=3 
-----------------AGAGUAUAGUUAUGCACAUGUCCa--------------------------------------------------------------------------------------------------------------------------------------------------------------------------------------------------------------------------------------------------------------------------------------------------------- l=24 a=1 
-------------------AGUAUAGUUAUGCACAUGUCCCCU------------------------------------------------------------------------------------------------------------------------------------------------------------------------------------------------------------------------------------------------------------------------------------------------------- l=24 a=1 
--------------------GUAUAGUUAUGCACAUGUCCCC-------------------------------------------------------------------------------------------------------------------------------------------------------------------------------------------------------------------------------------------------------------------------------------------------------- l=22 a=1 
---------------------UAUAGUUAUGCACAUGUCCC--------------------------------------------------------------------------------------------------------------------------------------------------------------------------------------------------------------------------------------------------------------------------------------------------------- l=20 a=1 
---------------------UAUAGUUAUGCACAUGUCCCCU------------------------------------------------------------------------------------------------------------------------------------------------------------------------------------------------------------------------------------------------------------------------------------------------------- l=22 a=2 
---------------------UAUAGUUAUGCACAUGUCCCCUACUUC-------------------------------------------------------------------------------------------------------------------------------------------------------------------------------------------------------------------------------------------------------------------------------------------------- l=27 a=1 
-----------------------UAGUUAUGCACAUGUCCCCUACU---------------------------------------------------------------------------------------------------------------------------------------------------------------------------------------------------------------------------------------------------------------------------------------------------- l=23 a=1 
-----------------------UAGUUAUGCACAUGUCCCCUACUUC-------------------------------------------------------------------------------------------------------------------------------------------------------------------------------------------------------------------------------------------------------------------------------------------------- l=25 a=1 
-------------------------------CACAUGUCCCCUACUUCUUUGG--------------------------------------------------------------------------------------------------------------------------------------------------------------------------------------------------------------------------------------------------------------------------------------------- l=22 a=6 
-------------------------------CACAUGUCCCCUACUUCUUUGGCA------------------------------------------------------------------------------------------------------------------------------------------------------------------------------------------------------------------------------------------------------------------------------------------- l=24 a=11 
-------------------------------CACAUGUCCCCUACUUCUUUGGCu------------------------------------------------------------------------------------------------------------------------------------------------------------------------------------------------------------------------------------------------------------------------------------------- l=24 a=1 
--------------------------------ACAUGUCCCCUACUUCUUUGG--------------------------------------------------------------------------------------------------------------------------------------------------------------------------------------------------------------------------------------------------------------------------------------------- l=21 a=1 
--------------------------------ACAUGUCCCCUACUUCUUUGGCA------------------------------------------------------------------------------------------------------------------------------------------------------------------------------------------------------------------------------------------------------------------------------------------- l=23 a=1 
---------------------------------CAUGUCCCCUACUUCUUUGGCA------------------------------------------------------------------------------------------------------------------------------------------------------------------------------------------------------------------------------------------------------------------------------------------- l=22 a=7 
---------------------------------CAUGUCCCCUACUUCUUUGGCc------------------------------------------------------------------------------------------------------------------------------------------------------------------------------------------------------------------------------------------------------------------------------------------- l=22 a=1 
------------------------------------------------UUUGGCAAAUUUCACAAAACUCCAC------------------------------------------------------------------------------------------------------------------------------------------------------------------------------------------------------------------------------------------------------------------------- l=25 a=1 
---------------------------------------------------------------AAAACUCCACAUAGUGAUUGACUUG---------------------------------------------------------------------------------------------------------------------------------------------------------------------------------------------------------------------------------------------------------- l=25 a=3 
----------------------------------------------------------------AAACUCCACAUAGUGAUUGACUUG---------------------------------------------------------------------------------------------------------------------------------------------------------------------------------------------------------------------------------------------------------- l=24 a=1 
--------------------------------------------------------------------------------UUGACUUGAAUUUUCAUUGCAGGCC----------------------------------------------------------------------------------------------------------------------------------------------------------------------------------------------------------------------------------------- l=25 a=1 
------------------------------------------------------------------------------------------UUUUCAUUGCAGGCCAGUAGUAGUG------------------------------------------------------------------------------------------------------------------------------------------------------------------------------------------------------------------------------- l=25 a=1 
-------------------------------------------------------------------------------------------UUUCAUUGCuGGCCAGUAGU----------------------------------------------------------------------------------------------------------------------------------------------------------------------------------------------------------------------------------- l=20 a=1 
-------------------------------------------------------------------------------------------UUUCAUUGCuGGCCAGUAGUAG--------------------------------------------------------------------------------------------------------------------------------------------------------------------------------------------------------------------------------- l=22 a=1 
-------------------------------------------------------------------------------------------UUUCAUUGCuGGCCAGUAGUAGU-------------------------------------------------------------------------------------------------------------------------------------------------------------------------------------------------------------------------------- l=23 a=4 
--------------------------------------------------------------------------------------------UUCAUUGCAGGCCAGUAGUAGUGg------------------------------------------------------------------------------------------------------------------------------------------------------------------------------------------------------------------------------ l=24 a=1 
---------------------------------------------------------------------------------------------UCAUUGCAGGCCAGUAGUAGUGA------------------------------------------------------------------------------------------------------------------------------------------------------------------------------------------------------------------------------ l=23 a=1 
-----------------------------------------------------------------------------------------------AUUGCAGGCCAGUAGUAGUGAC----------------------------------------------------------------------------------------------------------------------------------------------------------------------------------------------------------------------------- l=22 a=2 
-----------------------------------------------------------------------------------------------AUUGCuGGCCAGUAGUAGUGAC----------------------------------------------------------------------------------------------------------------------------------------------------------------------------------------------------------------------------- l=22 a=1 
------------------------------------------------------------------------------------------------UUGCuGGCCAGUAGUAGUGAC----------------------------------------------------------------------------------------------------------------------------------------------------------------------------------------------------------------------------- l=21 a=1 
------------------------------------------------------------------------------------------------UUGCAGGCCAGUAGUAGUGAC----------------------------------------------------------------------------------------------------------------------------------------------------------------------------------------------------------------------------- l=21 a=1 
------------------------------------------------------------------------------------------------UUGCAGGCCAGUAGUAGUGACA---------------------------------------------------------------------------------------------------------------------------------------------------------------------------------------------------------------------------- l=22 a=3 
------------------------------------------------------------------------------------------------UUGCuGGCCAGUAGUAGUGACA---------------------------------------------------------------------------------------------------------------------------------------------------------------------------------------------------------------------------- l=22 a=3 
------------------------------------------------------------------------------------------------UUGCAGGCCAGUAGUAGUGACAU--------------------------------------------------------------------------------------------------------------------------------------------------------------------------------------------------------------------------- l=23 a=2 
------------------------------------------------------------------------------------------------UUGCAGGCCAGUAGUAGUGACAUC-------------------------------------------------------------------------------------------------------------------------------------------------------------------------------------------------------------------------- l=24 a=34 
-------------------------------------------------------------------------------------------------UGCAGGCCAGUAGUAGUGACA---------------------------------------------------------------------------------------------------------------------------------------------------------------------------------------------------------------------------- l=21 a=3 
-------------------------------------------------------------------------------------------------UGCAGGCCAGUAGUAGUGACAU--------------------------------------------------------------------------------------------------------------------------------------------------------------------------------------------------------------------------- l=22 a=2 
-------------------------------------------------------------------------------------------------UGCAGGCCAGUAGUAGUGACAUC-------------------------------------------------------------------------------------------------------------------------------------------------------------------------------------------------------------------------- l=23 a=20 
-------------------------------------------------------------------------------------------------UGCAGGCCAGUAGUAGUGACAUCU------------------------------------------------------------------------------------------------------------------------------------------------------------------------------------------------------------------------- l=24 a=7 
-------------------------------------------------------------------------------------------------UGCAGGCCAGUAGUAGUGACAUCUG------------------------------------------------------------------------------------------------------------------------------------------------------------------------------------------------------------------------ l=25 a=4 
-------------------------------------------------------------------------------------------------UGCAGGCCAGUAGUAGUGACAUCUc------------------------------------------------------------------------------------------------------------------------------------------------------------------------------------------------------------------------ l=25 a=1 
-------------------------------------------------------------------------------------------------UGCAGGCCAGUAGUAGUGACAUCUaA----------------------------------------------------------------------------------------------------------------------------------------------------------------------------------------------------------------------- l=26 a=1 
--------------------------------------------------------------------------------------------------GCAGGCCAGUAGUAGUGACAUC-------------------------------------------------------------------------------------------------------------------------------------------------------------------------------------------------------------------------- l=22 a=2 
---------------------------------------------------------------------------------------------------CAaGCCAGUAGUAGUGACA---------------------------------------------------------------------------------------------------------------------------------------------------------------------------------------------------------------------------- l=19 a=1 
---------------------------------------------------------------------------------------------------CAGGCCAGUAGUAGUGACAUCUG------------------------------------------------------------------------------------------------------------------------------------------------------------------------------------------------------------------------ l=23 a=2 
----------------------------------------------------------------------------------------------------uGGCCAGUAGUAGUGACA---------------------------------------------------------------------------------------------------------------------------------------------------------------------------------------------------------------------------- l=18 a=1 
----------------------------------------------------------------------------------------------------AGGCCAGUAGUAGUGACAUu-------------------------------------------------------------------------------------------------------------------------------------------------------------------------------------------------------------------------- l=20 a=1 
----------------------------------------------------------------------------------------------------AGGCCAGUAGUAGUGACAUCUG------------------------------------------------------------------------------------------------------------------------------------------------------------------------------------------------------------------------ l=22 a=1 
----------------------------------------------------------------------------------------------------AGGCCAGUAGUAGUGACAUCUGA----------------------------------------------------------------------------------------------------------------------------------------------------------------------------------------------------------------------- l=23 a=27 
----------------------------------------------------------------------------------------------------AGGCCAGUAGUAGUGACAUCUGu----------------------------------------------------------------------------------------------------------------------------------------------------------------------------------------------------------------------- l=23 a=1 
----------------------------------------------------------------------------------------------------AGGCCAGUAGUAGUGACAUCUGAU---------------------------------------------------------------------------------------------------------------------------------------------------------------------------------------------------------------------- l=24 a=4 
-------------------------------------------------------------------------------------------------------CCAGUAGUAGUGACAUCUGAUGA-------------------------------------------------------------------------------------------------------------------------------------------------------------------------------------------------------------------- l=23 a=6 
-------------------------------------------------------------------------------------------------------CCAGUAGUAGUGACAUCUGAUGAG------------------------------------------------------------------------------------------------------------------------------------------------------------------------------------------------------------------- l=24 a=8 
-------------------------------------------------------------------------------------------------------CCAGUAGUAGUGACgUCUGAUGAG------------------------------------------------------------------------------------------------------------------------------------------------------------------------------------------------------------------- l=24 a=1 
--------------------------------------------------------------------------------------------------------CAGUAGUAGUGACAUCUGAUGA-------------------------------------------------------------------------------------------------------------------------------------------------------------------------------------------------------------------- l=22 a=2 
--------------------------------------------------------------------------------------------------------CAGUAGUAGUGACAUCUGAUGAG------------------------------------------------------------------------------------------------------------------------------------------------------------------------------------------------------------------- l=23 a=1 
--------------------------------------------------------------------------------------------------------CAGUAGUAGUGACAUCUGAUGAGC------------------------------------------------------------------------------------------------------------------------------------------------------------------------------------------------------------------ l=24 a=1 
--------------------------------------------------------------------------------------------------------CAGUAGUAGUGACAUCUGAUGAGa------------------------------------------------------------------------------------------------------------------------------------------------------------------------------------------------------------------ l=24 a=1 
---------------------------------------------------------------------------------------------------------AGUAGUAGUGACAUCUGAUGA-------------------------------------------------------------------------------------------------------------------------------------------------------------------------------------------------------------------- l=21 a=5 
---------------------------------------------------------------------------------------------------------AGUAGUAGUGACAUCUGAUGAG------------------------------------------------------------------------------------------------------------------------------------------------------------------------------------------------------------------- l=22 a=2 
---------------------------------------------------------------------------------------------------------AGUAGUAGUGACAUCUGAUGAGC------------------------------------------------------------------------------------------------------------------------------------------------------------------------------------------------------------------ l=23 a=2 
---------------------------------------------------------------------------------------------------------AGUAGUAGUGACAUCUGAUGAGCa----------------------------------------------------------------------------------------------------------------------------------------------------------------------------------------------------------------- l=24 a=2 
---------------------------------------------------------------------------------------------------------AGUAGUAGUGACAUCUGAUGAGCU----------------------------------------------------------------------------------------------------------------------------------------------------------------------------------------------------------------- l=24 a=2 
---------------------------------------------------------------------------------------------------------AGUAGUAGUGACAUCUGAUGAGCUa---------------------------------------------------------------------------------------------------------------------------------------------------------------------------------------------------------------- l=25 a=1 
-----------------------------------------------------------------------------------------------------------UAGUAGUGACAUCUGAUGA-------------------------------------------------------------------------------------------------------------------------------------------------------------------------------------------------------------------- l=19 a=1 
-----------------------------------------------------------------------------------------------------------UAGUAGUGACAUCUGAUGAG------------------------------------------------------------------------------------------------------------------------------------------------------------------------------------------------------------------- l=20 a=2 
-----------------------------------------------------------------------------------------------------------UAGUAGUGACAUCUGAUGAGC------------------------------------------------------------------------------------------------------------------------------------------------------------------------------------------------------------------ l=21 a=8 
-----------------------------------------------------------------------------------------------------------UAGUAGUGACAUCUGAUGAGCU----------------------------------------------------------------------------------------------------------------------------------------------------------------------------------------------------------------- l=22 a=65 
-----------------------------------------------------------------------------------------------------------UAGUAGUGACAUCUGAUGAGCa----------------------------------------------------------------------------------------------------------------------------------------------------------------------------------------------------------------- l=22 a=1 
-----------------------------------------------------------------------------------------------------------UAGUAGUGACAUCUGAUGAGCUa---------------------------------------------------------------------------------------------------------------------------------------------------------------------------------------------------------------- l=23 a=2 
-----------------------------------------------------------------------------------------------------------UAGUAGUGACAUCUGAUGAGCUC---------------------------------------------------------------------------------------------------------------------------------------------------------------------------------------------------------------- l=23 a=1 
-----------------------------------------------------------------------------------------------------------UAGUAGUGACAUCUGAUGAGCUCu--------------------------------------------------------------------------------------------------------------------------------------------------------------------------------------------------------------- l=24 a=3 
-----------------------------------------------------------------------------------------------------------UAGUAGUGACAUCUGAUGAGCUCCu-------------------------------------------------------------------------------------------------------------------------------------------------------------------------------------------------------------- l=25 a=1 
------------------------------------------------------------------------------------------------------------AGUAGUGACAUCUGAUGAGC------------------------------------------------------------------------------------------------------------------------------------------------------------------------------------------------------------------ l=20 a=1 
------------------------------------------------------------------------------------------------------------AGUAGUGACAUCUGAUGAGCU----------------------------------------------------------------------------------------------------------------------------------------------------------------------------------------------------------------- l=21 a=1 
--------------------------------------------------------------------------------------------------------------UAGUGACAUCUGAUGAGCU----------------------------------------------------------------------------------------------------------------------------------------------------------------------------------------------------------------- l=19 a=1 
--------------------------------------------------------------------------------------------------------------UAGUGACAUCUGAUGAGCUC---------------------------------------------------------------------------------------------------------------------------------------------------------------------------------------------------------------- l=20 a=1 
--------------------------------------------------------------------------------------------------------------UAGUGACAUCUGAUGAGCUCC--------------------------------------------------------------------------------------------------------------------------------------------------------------------------------------------------------------- l=21 a=1 
--------------------------------------------------------------------------------------------------------------UAGUGACAUCUGAUGAGCUCCu-------------------------------------------------------------------------------------------------------------------------------------------------------------------------------------------------------------- l=22 a=3 
--------------------------------------------------------------------------------------------------------------UAGUGACAUCUGAUGAGCUCCAGA------------------------------------------------------------------------------------------------------------------------------------------------------------------------------------------------------------ l=24 a=61 
--------------------------------------------------------------------------------------------------------------UAGUGACAUCUGAaGAGCUCCAGA------------------------------------------------------------------------------------------------------------------------------------------------------------------------------------------------------------ l=24 a=1 
--------------------------------------------------------------------------------------------------------------UAGUGACAUuUGAUGAGCUCCAGA------------------------------------------------------------------------------------------------------------------------------------------------------------------------------------------------------------ l=24 a=1 
--------------------------------------------------------------------------------------------------------------UAGUGACAUCUGAUGAGCUCCAGAG----------------------------------------------------------------------------------------------------------------------------------------------------------------------------------------------------------- l=25 a=3 
--------------------------------------------------------------------------------------------------------------UAGUGACAUCUGAUGAGCUCCAGAGU---------------------------------------------------------------------------------------------------------------------------------------------------------------------------------------------------------- l=26 a=3 
---------------------------------------------------------------------------------------------------------------AGUGACAUCUGAUGAGCUCCAGAG----------------------------------------------------------------------------------------------------------------------------------------------------------------------------------------------------------- l=24 a=3 
---------------------------------------------------------------------------------------------------------------AGUGACAUCUGAUGAGCUCCAGAGU---------------------------------------------------------------------------------------------------------------------------------------------------------------------------------------------------------- l=25 a=2 
----------------------------------------------------------------------------------------------------------------GUGACAUCUGAUGAGCUCCAGu------------------------------------------------------------------------------------------------------------------------------------------------------------------------------------------------------------ l=22 a=1 
----------------------------------------------------------------------------------------------------------------GUGACAUCUGAUGAGCUCCAGA------------------------------------------------------------------------------------------------------------------------------------------------------------------------------------------------------------ l=22 a=1 
-----------------------------------------------------------------------------------------------------------------UGACAUCUGAUGAGCUCCAGA------------------------------------------------------------------------------------------------------------------------------------------------------------------------------------------------------------ l=21 a=13 
-----------------------------------------------------------------------------------------------------------------UGACAUCUGAUGAGCUCCAGu------------------------------------------------------------------------------------------------------------------------------------------------------------------------------------------------------------ l=21 a=1 
-----------------------------------------------------------------------------------------------------------------UGACAUCUGAUGAGCUCCAGAG----------------------------------------------------------------------------------------------------------------------------------------------------------------------------------------------------------- l=22 a=3 
-----------------------------------------------------------------------------------------------------------------UGACAUCUGAUGAGCUCCAGAGU---------------------------------------------------------------------------------------------------------------------------------------------------------------------------------------------------------- l=23 a=54 
-----------------------------------------------------------------------------------------------------------------UGACAUCUGAUGAGCUCCAGgGU---------------------------------------------------------------------------------------------------------------------------------------------------------------------------------------------------------- l=23 a=1 
-----------------------------------------------------------------------------------------------------------------UGACAUCUGAUGAGCUCCAGAGa---------------------------------------------------------------------------------------------------------------------------------------------------------------------------------------------------------- l=23 a=1 
-----------------------------------------------------------------------------------------------------------------UGACAUCUGAUGAGCUCCAGAGUU--------------------------------------------------------------------------------------------------------------------------------------------------------------------------------------------------------- l=24 a=1 
----------------------------------------------------------------------------------------------------------------------UCUGAUGAGCUCCAGAGUUUGU------------------------------------------------------------------------------------------------------------------------------------------------------------------------------------------------------ l=22 a=5 
----------------------------------------------------------------------------------------------------------------------UCUGAUGAGCUCCAGAGUUUGUuC---------------------------------------------------------------------------------------------------------------------------------------------------------------------------------------------------- l=24 a=1 
----------------------------------------------------------------------------------------------------------------------UCUGAUGAGCUCCAGAGUUUGUGC---------------------------------------------------------------------------------------------------------------------------------------------------------------------------------------------------- l=24 a=1 
----------------------------------------------------------------------------------------------------------------------UCUGAUGAGCUCCAGAGUUUGUGCU--------------------------------------------------------------------------------------------------------------------------------------------------------------------------------------------------- l=25 a=15 
----------------------------------------------------------------------------------------------------------------------UCUGAUGAGCUCCAGAGUUUGUGCc--------------------------------------------------------------------------------------------------------------------------------------------------------------------------------------------------- l=25 a=2 
------------------------------------------------------------------------------------------------------------------------UGAUGAGCUCCAGAGUUUGUGC---------------------------------------------------------------------------------------------------------------------------------------------------------------------------------------------------- l=22 a=2 
------------------------------------------------------------------------------------------------------------------------UGAUGAGCUCCAGAGUUUGUGCU--------------------------------------------------------------------------------------------------------------------------------------------------------------------------------------------------- l=23 a=71 
------------------------------------------------------------------------------------------------------------------------UGAUGAGCUCCAGAGUUUGUGCc--------------------------------------------------------------------------------------------------------------------------------------------------------------------------------------------------- l=23 a=6 
------------------------------------------------------------------------------------------------------------------------UGAUGAGCUCCAGAGUUUGUGCg--------------------------------------------------------------------------------------------------------------------------------------------------------------------------------------------------- l=23 a=1 
------------------------------------------------------------------------------------------------------------------------UGAUGAGCUCCAGAGUUUGUGCa--------------------------------------------------------------------------------------------------------------------------------------------------------------------------------------------------- l=23 a=2 
------------------------------------------------------------------------------------------------------------------------UGAUGAGCUCCuGAGUUUGUGCU--------------------------------------------------------------------------------------------------------------------------------------------------------------------------------------------------- l=23 a=1 
--------------------------------------------------------------------------------------------------------------------------AUGAGCUCCAGAGUUUGUGCU--------------------------------------------------------------------------------------------------------------------------------------------------------------------------------------------------- l=21 a=1 
---------------------------------------------------------------------------------------------------------------------------UGAGCUCCAGAGUUUGUGCU--------------------------------------------------------------------------------------------------------------------------------------------------------------------------------------------------- l=20 a=2 
---------------------------------------------------------------------------------------------------------------------------UGAaCUCCAGAGUUUGUGCUCUUCCU--------------------------------------------------------------------------------------------------------------------------------------------------------------------------------------------- l=26 a=1 
---------------------------------------------------------------------------------------------------------------------------UGAGCUCCAGAGUUUGUGCUCUUCCU--------------------------------------------------------------------------------------------------------------------------------------------------------------------------------------------- l=26 a=1 
-----------------------------------------------------------------------------------------------------------------------------AGCUCCAGAGUUUGUGCUCUUCCc--------------------------------------------------------------------------------------------------------------------------------------------------------------------------------------------- l=24 a=1 
-------------------------------------------------------------------------------------------------------------------------------CUCCAGAGUUUGUGCUCUUCCU--------------------------------------------------------------------------------------------------------------------------------------------------------------------------------------------- l=22 a=1 
--------------------------------------------------------------------------------------------------------------------------------UCCAGAGUUUGUGCUCUUCCUU-------------------------------------------------------------------------------------------------------------------------------------------------------------------------------------------- l=22 a=1 
----------------------------------------------------------------------------------------------------------------------------------CAGAGUUUGUGCUCUUCCUUGaC----------------------------------------------------------------------------------------------------------------------------------------------------------------------------------------- l=23 a=5 
-----------------------------------------------------------------------------------------------------------------------------------AGAGUUUGUGCUCUUCCUUGG------------------------------------------------------------------------------------------------------------------------------------------------------------------------------------------ l=21 a=1 
-----------------------------------------------------------------------------------------------------------------------------------AGAGUUUGUGCUCUUCCUUGaCA---------------------------------------------------------------------------------------------------------------------------------------------------------------------------------------- l=23 a=1 
-------------------------------------------------------------------------------------------------------------------------------------AGUUUGUGCUCUUCCUUGaCAGC-------------------------------------------------------------------------------------------------------------------------------------------------------------------------------------- l=23 a=3 
-------------------------------------------------------------------------------------------------------------------------------------AGUUUGUGCUCUUCCUUGaCAGCC------------------------------------------------------------------------------------------------------------------------------------------------------------------------------------- l=24 a=9 
---------------------------------------------------------------------------------------------------------------------------------------UUUGUGCUCUUCCUUGaCAGC-------------------------------------------------------------------------------------------------------------------------------------------------------------------------------------- l=21 a=2 
---------------------------------------------------------------------------------------------------------------------------------------UUUGUGCUCUUCCUUGaCAGCC------------------------------------------------------------------------------------------------------------------------------------------------------------------------------------- l=22 a=11 
---------------------------------------------------------------------------------------------------------------------------------------UUUGUGCUCUUCCUUGaCAGCCA------------------------------------------------------------------------------------------------------------------------------------------------------------------------------------ l=23 a=1 
----------------------------------------------------------------------------------------------------------------------------------------UUGUGCUCUUCCUUGaCAGCC------------------------------------------------------------------------------------------------------------------------------------------------------------------------------------- l=21 a=1 
-----------------------------------------------------------------------------------------------------------------------------------------UGUGCUCUUCCUUGaCAGCCAGAA--------------------------------------------------------------------------------------------------------------------------------------------------------------------------------- l=24 a=1 
-------------------------------------------------------------------------------------------------------------------------------------------UGCUCUUCCUUGaCAGCCAGAAG-------------------------------------------------------------------------------------------------------------------------------------------------------------------------------- l=23 a=2 
----------------------------------------------------------------------------------------------------------------------------------------------UCUUCCUUGaCAGCCAGAAGCAGG---------------------------------------------------------------------------------------------------------------------------------------------------------------------------- l=24 a=2 
------------------------------------------------------------------------------------------------------------------------------------------------UUCCUUGaCAGCCAGAAGCAGG---------------------------------------------------------------------------------------------------------------------------------------------------------------------------- l=22 a=3 
------------------------------------------------------------------------------------------------------------------------------------------------UUCCUUGaCAGCCAGAAGCAGGAG-------------------------------------------------------------------------------------------------------------------------------------------------------------------------- l=24 a=1 
---------------------------------------------------------------------------------------------------------------------------------------------------CUUGaCAGCCAGAAGCAGGAGAA------------------------------------------------------------------------------------------------------------------------------------------------------------------------ l=23 a=1 
----------------------------------------------------------------------------------------------------------------------------------------------------UUGaCAGCCAGAAGCAGGAGAA------------------------------------------------------------------------------------------------------------------------------------------------------------------------ l=22 a=3 
----------------------------------------------------------------------------------------------------------------------------------------------------UUGaCAGCCAGAAGCAGGAGAAU----------------------------------------------------------------------------------------------------------------------------------------------------------------------- l=23 a=2 
----------------------------------------------------------------------------------------------------------------------------------------------------UUGaCAGCCAGAAGCAGGAGAAUC---------------------------------------------------------------------------------------------------------------------------------------------------------------------- l=24 a=3 
----------------------------------------------------------------------------------------------------------------------------------------------------UUGaCAGCCAGAAGCAGGAGAAUCAUG------------------------------------------------------------------------------------------------------------------------------------------------------------------- l=27 a=1 
-----------------------------------------------------------------------------------------------------------------------------------------------------UGaCAGCCAGAAGCAGGAGAAUC---------------------------------------------------------------------------------------------------------------------------------------------------------------------- l=23 a=3 
-----------------------------------------------------------------------------------------------------------------------------------------------------UGaCAGCCAGAAGCAGGAGAAUCA--------------------------------------------------------------------------------------------------------------------------------------------------------------------- l=24 a=2 
--------------------------------------------------------------------------------------------------------------------------------------------------------CAGCCgGAAGCAGGAGAAUCAUG------------------------------------------------------------------------------------------------------------------------------------------------------------------- l=23 a=1 
--------------------------------------------------------------------------------------------------------------------------------------------------------CAGCCAGAAGCAGGAGAAUCAUG------------------------------------------------------------------------------------------------------------------------------------------------------------------- l=23 a=1 
--------------------------------------------------------------------------------------------------------------------------------------------------------CAGCCAGAAGCAGGAGAAUCAUGGA----------------------------------------------------------------------------------------------------------------------------------------------------------------- l=25 a=1 
---------------------------------------------------------------------------------------------------------------------------------------------------------AGCCAGAAGCAGGAGAAUCAUGGA----------------------------------------------------------------------------------------------------------------------------------------------------------------- l=24 a=1 
-----------------------------------------------------------------------------------------------------------------------------------------------------------CCAGAAGCAGGAGAAUCAUGGA----------------------------------------------------------------------------------------------------------------------------------------------------------------- l=22 a=2 
------------------------------------------------------------------------------------------------------------------------------------------------------------CAGAAGCAGGAGAAUCAUGGA----------------------------------------------------------------------------------------------------------------------------------------------------------------- l=21 a=1 
------------------------------------------------------------------------------------------------------------------------------------------------------------CAGAAGCAGGAGAAUCAUGGAAG--------------------------------------------------------------------------------------------------------------------------------------------------------------- l=23 a=11 
------------------------------------------------------------------------------------------------------------------------------------------------------------aAGAAGCAGGAGAAUCAUGGAAG--------------------------------------------------------------------------------------------------------------------------------------------------------------- l=23 a=1 
------------------------------------------------------------------------------------------------------------------------------------------------------------CAGAAGCAGGAGAAUCAUGGAAGG-------------------------------------------------------------------------------------------------------------------------------------------------------------- l=24 a=3 
-------------------------------------------------------------------------------------------------------------------------------------------------------------AGAAGCAGGAGAAUCAUGGAAG--------------------------------------------------------------------------------------------------------------------------------------------------------------- l=22 a=2 
-------------------------------------------------------------------------------------------------------------------------------------------------------------AGAAGCAGGAGAAUCAUGGAAGu-------------------------------------------------------------------------------------------------------------------------------------------------------------- l=23 a=1 
-------------------------------------------------------------------------------------------------------------------------------------------------------------AGAAGCAGGAGAAUCAUGGAAGGA------------------------------------------------------------------------------------------------------------------------------------------------------------- l=24 a=11 
-------------------------------------------------------------------------------------------------------------------------------------------------------------AGAAGCAGGAGAAUCAUGGAAGGg------------------------------------------------------------------------------------------------------------------------------------------------------------- l=24 a=1 
-------------------------------------------------------------------------------------------------------------------------------------------------------------AGAAGCAGGAGAAUCAUGGAAGGAC------------------------------------------------------------------------------------------------------------------------------------------------------------ l=25 a=6 
--------------------------------------------------------------------------------------------------------------------------------------------------------------GAAGCAGGAGAAUCAUGGAAGGAC------------------------------------------------------------------------------------------------------------------------------------------------------------ l=24 a=4 
---------------------------------------------------------------------------------------------------------------------------------------------------------------AAGCAGGAGAAUCAUGGAAGG-------------------------------------------------------------------------------------------------------------------------------------------------------------- l=21 a=2 
---------------------------------------------------------------------------------------------------------------------------------------------------------------AAGCAGGAGAAUCAUGGAAGGg------------------------------------------------------------------------------------------------------------------------------------------------------------- l=22 a=1 
---------------------------------------------------------------------------------------------------------------------------------------------------------------AAGCuGGAGAAUCAUGGAAGGA------------------------------------------------------------------------------------------------------------------------------------------------------------- l=22 a=1 
---------------------------------------------------------------------------------------------------------------------------------------------------------------AAGCAGGAGAAUCAUGGAAGGA------------------------------------------------------------------------------------------------------------------------------------------------------------- l=22 a=7 
---------------------------------------------------------------------------------------------------------------------------------------------------------------AAGgAGGAGAAUCAUGGAAGGA------------------------------------------------------------------------------------------------------------------------------------------------------------- l=22 a=1 
---------------------------------------------------------------------------------------------------------------------------------------------------------------AAGCAGGAGAAUCAUGGAAGGAC------------------------------------------------------------------------------------------------------------------------------------------------------------ l=23 a=98 (ma)
---------------------------------------------------------------------------------------------------------------------------------------------------------------AAGCAGGAGuAUCAUGGAAGGAC------------------------------------------------------------------------------------------------------------------------------------------------------------ l=23 a=1 
---------------------------------------------------------------------------------------------------------------------------------------------------------------AAGCAGGAGAAUCAUGGAAGGAu------------------------------------------------------------------------------------------------------------------------------------------------------------ l=23 a=2 
---------------------------------------------------------------------------------------------------------------------------------------------------------------AAGCAGGAGAAUCAUGGAAGuAC------------------------------------------------------------------------------------------------------------------------------------------------------------ l=23 a=1 
---------------------------------------------------------------------------------------------------------------------------------------------------------------AAGCAGGAGAAUCAUGGAAGGACu----------------------------------------------------------------------------------------------------------------------------------------------------------- l=24 a=5 
---------------------------------------------------------------------------------------------------------------------------------------------------------------AAGCAGGAGAAUCAUGGAAGGACA----------------------------------------------------------------------------------------------------------------------------------------------------------- l=24 a=2 
---------------------------------------------------------------------------------------------------------------------------------------------------------------AAGCAGGAGAAUCAUGGAAGGACg----------------------------------------------------------------------------------------------------------------------------------------------------------- l=24 a=1 
---------------------------------------------------------------------------------------------------------------------------------------------------------------AAGCAGGAGAAUCAUGGAAGGACAG---------------------------------------------------------------------------------------------------------------------------------------------------------- l=25 a=6 
----------------------------------------------------------------------------------------------------------------------------------------------------------------AGCAGGAGAAUCAUGGAAGGAC------------------------------------------------------------------------------------------------------------------------------------------------------------ l=22 a=10 
----------------------------------------------------------------------------------------------------------------------------------------------------------------AGCAGGAGAAUCAUGGAAGGACAG---------------------------------------------------------------------------------------------------------------------------------------------------------- l=24 a=16 
----------------------------------------------------------------------------------------------------------------------------------------------------------------AGCAGGAGAAUCAUGGAAGGAuAG---------------------------------------------------------------------------------------------------------------------------------------------------------- l=24 a=1 
----------------------------------------------------------------------------------------------------------------------------------------------------------------AGCAGGAGAAUCAUGGAAGGACAGu--------------------------------------------------------------------------------------------------------------------------------------------------------- l=25 a=1 
----------------------------------------------------------------------------------------------------------------------------------------------------------------AGCAGGAGAAUCAUGGAAGGACAGG--------------------------------------------------------------------------------------------------------------------------------------------------------- l=25 a=1 
-----------------------------------------------------------------------------------------------------------------------------------------------------------------GCAGGAGAAUCAUGGAAGGAC------------------------------------------------------------------------------------------------------------------------------------------------------------ l=21 a=4 
-----------------------------------------------------------------------------------------------------------------------------------------------------------------GCAGGAGAAUCAUGGAAGGACA----------------------------------------------------------------------------------------------------------------------------------------------------------- l=22 a=1 
-----------------------------------------------------------------------------------------------------------------------------------------------------------------GCAGGAGAAUCAUGGAAGGACAG---------------------------------------------------------------------------------------------------------------------------------------------------------- l=23 a=2 
-----------------------------------------------------------------------------------------------------------------------------------------------------------------GCAGGAGAAUCAUGGAAGGACAGGAG------------------------------------------------------------------------------------------------------------------------------------------------------- l=26 a=1 
------------------------------------------------------------------------------------------------------------------------------------------------------------------CAGGAGAAUCAUGGAAGGACA----------------------------------------------------------------------------------------------------------------------------------------------------------- l=21 a=5 
------------------------------------------------------------------------------------------------------------------------------------------------------------------CAGGAGAAUCAUGGAAGGACAG---------------------------------------------------------------------------------------------------------------------------------------------------------- l=22 a=2 
------------------------------------------------------------------------------------------------------------------------------------------------------------------CAGGAGAAUCAUGGAAGGACAGG--------------------------------------------------------------------------------------------------------------------------------------------------------- l=23 a=11 
------------------------------------------------------------------------------------------------------------------------------------------------------------------CAGGAGAAUCAUGGAAGGACAGGA-------------------------------------------------------------------------------------------------------------------------------------------------------- l=24 a=2 
------------------------------------------------------------------------------------------------------------------------------------------------------------------CAGGAGAAUCAUGGAAGGACAGGAG------------------------------------------------------------------------------------------------------------------------------------------------------- l=25 a=1 
-------------------------------------------------------------------------------------------------------------------------------------------------------------------AGGAGAAUCAUGGAAGGACAG---------------------------------------------------------------------------------------------------------------------------------------------------------- l=21 a=2 
-------------------------------------------------------------------------------------------------------------------------------------------------------------------AGGAGAAUCAUGGAAGGACAGG--------------------------------------------------------------------------------------------------------------------------------------------------------- l=22 a=1 
-------------------------------------------------------------------------------------------------------------------------------------------------------------------AGGAGAAUCAUGGAAGGACAGGA-------------------------------------------------------------------------------------------------------------------------------------------------------- l=23 a=4 
-------------------------------------------------------------------------------------------------------------------------------------------------------------------AGGAGAAUCAUGGAAGGACAGGAG------------------------------------------------------------------------------------------------------------------------------------------------------- l=24 a=1 
--------------------------------------------------------------------------------------------------------------------------------------------------------------------GGAGAAUCAUGGAAGGACAGu--------------------------------------------------------------------------------------------------------------------------------------------------------- l=21 a=1 
---------------------------------------------------------------------------------------------------------------------------------------------------------------------GAGAAUCAUGGAAGGACAGGA-------------------------------------------------------------------------------------------------------------------------------------------------------- l=21 a=1 
---------------------------------------------------------------------------------------------------------------------------------------------------------------------GAGAAUCAUGGAAGGACAGGAGC------------------------------------------------------------------------------------------------------------------------------------------------------ l=23 a=1 
---------------------------------------------------------------------------------------------------------------------------------------------------------------------GAGAAUCAUGGAAGGACAGGAGCU----------------------------------------------------------------------------------------------------------------------------------------------------- l=24 a=2 
----------------------------------------------------------------------------------------------------------------------------------------------------------------------AGAAUCAUGGAAGGACAGGAG------------------------------------------------------------------------------------------------------------------------------------------------------- l=21 a=1 
----------------------------------------------------------------------------------------------------------------------------------------------------------------------AGAAUCAUGGAAGGACAGGAGCU----------------------------------------------------------------------------------------------------------------------------------------------------- l=23 a=19 
----------------------------------------------------------------------------------------------------------------------------------------------------------------------AGAAUCAUGGAAGGACAGGAGCg----------------------------------------------------------------------------------------------------------------------------------------------------- l=23 a=1 
----------------------------------------------------------------------------------------------------------------------------------------------------------------------AGAAUCAUGGAAGGACAGGAGCc----------------------------------------------------------------------------------------------------------------------------------------------------- l=23 a=3 
----------------------------------------------------------------------------------------------------------------------------------------------------------------------AGAAUCAUGGAAGGACAGGAGCa----------------------------------------------------------------------------------------------------------------------------------------------------- l=23 a=2 
----------------------------------------------------------------------------------------------------------------------------------------------------------------------AGAAUCAUGGAAGGuCAGGAGCU----------------------------------------------------------------------------------------------------------------------------------------------------- l=23 a=1 
----------------------------------------------------------------------------------------------------------------------------------------------------------------------AGAAUCAUGGAAGGACAGGAGCUG---------------------------------------------------------------------------------------------------------------------------------------------------- l=24 a=8 
----------------------------------------------------------------------------------------------------------------------------------------------------------------------AGAAUCAUGGAAGGACAGGAGCUu---------------------------------------------------------------------------------------------------------------------------------------------------- l=24 a=2 
----------------------------------------------------------------------------------------------------------------------------------------------------------------------AGAAUCAUGGAAGGACAGGAGCUa---------------------------------------------------------------------------------------------------------------------------------------------------- l=24 a=1 
----------------------------------------------------------------------------------------------------------------------------------------------------------------------AGAAUCAUGGAAGGACAGGAGCUGCU-------------------------------------------------------------------------------------------------------------------------------------------------- l=26 a=1 
------------------------------------------------------------------------------------------------------------------------------------------------------------------------AAUCAUGGAAGGACAGGAGCU----------------------------------------------------------------------------------------------------------------------------------------------------- l=21 a=6 
------------------------------------------------------------------------------------------------------------------------------------------------------------------------AAUCAUGGAAGGACAGGAGCc----------------------------------------------------------------------------------------------------------------------------------------------------- l=21 a=1 
------------------------------------------------------------------------------------------------------------------------------------------------------------------------AAUCAUGGAAGGACAGGAGCUG---------------------------------------------------------------------------------------------------------------------------------------------------- l=22 a=1 
------------------------------------------------------------------------------------------------------------------------------------------------------------------------AAUCAUGGAAGGACAGGAGCUGC--------------------------------------------------------------------------------------------------------------------------------------------------- l=23 a=3 
------------------------------------------------------------------------------------------------------------------------------------------------------------------------AAUCAUGGAAGGACAGGAGCUGCU-------------------------------------------------------------------------------------------------------------------------------------------------- l=24 a=27 
------------------------------------------------------------------------------------------------------------------------------------------------------------------------AAUCAUGGAAGGACAGGAGCUGCc-------------------------------------------------------------------------------------------------------------------------------------------------- l=24 a=6 
------------------------------------------------------------------------------------------------------------------------------------------------------------------------AAUCAUGGAAGGACAGGAGCUGCa-------------------------------------------------------------------------------------------------------------------------------------------------- l=24 a=1 
------------------------------------------------------------------------------------------------------------------------------------------------------------------------AAUCAUGGAAGGACAGGAGCUGCUg------------------------------------------------------------------------------------------------------------------------------------------------- l=25 a=16 
------------------------------------------------------------------------------------------------------------------------------------------------------------------------AAUCAUGGAAGGACAGGAGCUGCUA------------------------------------------------------------------------------------------------------------------------------------------------- l=25 a=2 
------------------------------------------------------------------------------------------------------------------------------------------------------------------------AAUCAUGGAAGGACAGGAGCUGCcA------------------------------------------------------------------------------------------------------------------------------------------------- l=25 a=1 
------------------------------------------------------------------------------------------------------------------------------------------------------------------------AAUCAUGGAAGGACAGGAGCUGCUgU------------------------------------------------------------------------------------------------------------------------------------------------ l=26 a=1 
-------------------------------------------------------------------------------------------------------------------------------------------------------------------------AUCAUGGAAGGACAGGAGCUGC--------------------------------------------------------------------------------------------------------------------------------------------------- l=22 a=1 
-------------------------------------------------------------------------------------------------------------------------------------------------------------------------AUCAUGGAAGGACAGGAGCUGCU-------------------------------------------------------------------------------------------------------------------------------------------------- l=23 a=1 
-------------------------------------------------------------------------------------------------------------------------------------------------------------------------AUCAUGGAAGGACAGGAGCUGCUg------------------------------------------------------------------------------------------------------------------------------------------------- l=24 a=1 
--------------------------------------------------------------------------------------------------------------------------------------------------------------------------UCAUGGAAGGACAGGAGCUGCU-------------------------------------------------------------------------------------------------------------------------------------------------- l=22 a=2 
--------------------------------------------------------------------------------------------------------------------------------------------------------------------------UCAUGGAAGGACAGGAGCUGCUgU------------------------------------------------------------------------------------------------------------------------------------------------ l=24 a=1 
--------------------------------------------------------------------------------------------------------------------------------------------------------------------------UCAUGGAAGGACAGGAGCUGCUgUU----------------------------------------------------------------------------------------------------------------------------------------------- l=25 a=2 
---------------------------------------------------------------------------------------------------------------------------------------------------------------------------CAUGGAAGGACAGGAGCUGCUgUU----------------------------------------------------------------------------------------------------------------------------------------------- l=24 a=1 
----------------------------------------------------------------------------------------------------------------------------------------------------------------------------AUGGAAGGACAGGAGCUGCUgUU----------------------------------------------------------------------------------------------------------------------------------------------- l=23 a=2 
----------------------------------------------------------------------------------------------------------------------------------------------------------------------------AUGGAAGGACAGGAGCUGCUgUUU---------------------------------------------------------------------------------------------------------------------------------------------- l=24 a=1 
--------------------------------------------------------------------------------------------------------------------------------------------------------------------------------AAGGACAGGAGCUGCUgUUUGAACC----------------------------------------------------------------------------------------------------------------------------------------- l=25 a=1 
--------------------------------------------------------------------------------------------------------------------------------------------------------------------------------AAGGACAGGAGCUGCUgUUUGAACCC---------------------------------------------------------------------------------------------------------------------------------------- l=26 a=1 
---------------------------------------------------------------------------------------------------------------------------------------------------------------------------------AGGACAGGAGCUGCUgUUUGAACCC---------------------------------------------------------------------------------------------------------------------------------------- l=25 a=1 
-----------------------------------------------------------------------------------------------------------------------------------------------------------------------------------GACAGGAGCUGCUgUUUGAACC----------------------------------------------------------------------------------------------------------------------------------------- l=22 a=4 
------------------------------------------------------------------------------------------------------------------------------------------------------------------------------------ACAGGAGCUGCUgUUUGAACC----------------------------------------------------------------------------------------------------------------------------------------- l=21 a=1 
------------------------------------------------------------------------------------------------------------------------------------------------------------------------------------ACAGGAGCUGCUgUUUGAACCC---------------------------------------------------------------------------------------------------------------------------------------- l=22 a=22 
------------------------------------------------------------------------------------------------------------------------------------------------------------------------------------ACAGGAGCUGCUgUUUGAACCCA--------------------------------------------------------------------------------------------------------------------------------------- l=23 a=2 
------------------------------------------------------------------------------------------------------------------------------------------------------------------------------------ACAGGAGCUGCUgUUUGAACCCAAG------------------------------------------------------------------------------------------------------------------------------------- l=25 a=1 
-------------------------------------------------------------------------------------------------------------------------------------------------------------------------------------CAGGAGCUGCUgUUUGAACC----------------------------------------------------------------------------------------------------------------------------------------- l=20 a=1 
-------------------------------------------------------------------------------------------------------------------------------------------------------------------------------------CAGGAGCUGCUgUUUGAACCC---------------------------------------------------------------------------------------------------------------------------------------- l=21 a=3 
-------------------------------------------------------------------------------------------------------------------------------------------------------------------------------------CAGGAGCUGCUgUUUGAACCCA--------------------------------------------------------------------------------------------------------------------------------------- l=22 a=1 
-------------------------------------------------------------------------------------------------------------------------------------------------------------------------------------CAGGAGCUGCUgUUUGAACCCAAG------------------------------------------------------------------------------------------------------------------------------------- l=24 a=2 
--------------------------------------------------------------------------------------------------------------------------------------------------------------------------------------AGGAGCUGCUgUUUGAACCCAAG------------------------------------------------------------------------------------------------------------------------------------- l=23 a=1 
----------------------------------------------------------------------------------------------------------------------------------------------------------------------------------------GAGCUGCUgUUUGAACCCAAGUU----------------------------------------------------------------------------------------------------------------------------------- l=23 a=1 
-------------------------------------------------------------------------------------------------------------------------------------------------------------------------------------------CUGCUgUUUGAACCCAAGUUCAUC------------------------------------------------------------------------------------------------------------------------------- l=24 a=2 
--------------------------------------------------------------------------------------------------------------------------------------------------------------------------------------------UGCUgUUUGAACCCAAGUUCA--------------------------------------------------------------------------------------------------------------------------------- l=21 a=1 
--------------------------------------------------------------------------------------------------------------------------------------------------------------------------------------------UGCUgUUUGAACCCAAGUUCAUC------------------------------------------------------------------------------------------------------------------------------- l=23 a=8 
--------------------------------------------------------------------------------------------------------------------------------------------------------------------------------------------UGCUgUUUGAACCCAAGUUCAUCU------------------------------------------------------------------------------------------------------------------------------ l=24 a=2 
---------------------------------------------------------------------------------------------------------------------------------------------------------------------------------------------GCUgUUUGAACCCAAGUUCAUC------------------------------------------------------------------------------------------------------------------------------- l=22 a=1 
-------------------------------------------------------------------------------------------------------------------------------------------------------------------------------------------------UUUGAACCCAAGUUCAUCUGGC--------------------------------------------------------------------------------------------------------------------------- l=22 a=1 
-------------------------------------------------------------------------------------------------------------------------------------------------------------------------------------------------UUUGAACCCAAGUUCAUCUGGCu-------------------------------------------------------------------------------------------------------------------------- l=23 a=54 
-------------------------------------------------------------------------------------------------------------------------------------------------------------------------------------------------UUUGAACCCAAGUUCAUCUGGCA-------------------------------------------------------------------------------------------------------------------------- l=23 a=16 
-------------------------------------------------------------------------------------------------------------------------------------------------------------------------------------------------UUUGAACCCAAGUUCAUCUGGCc-------------------------------------------------------------------------------------------------------------------------- l=23 a=3 
-------------------------------------------------------------------------------------------------------------------------------------------------------------------------------------------------UUUGAuCCCAAGUUCAUCUGGCA-------------------------------------------------------------------------------------------------------------------------- l=23 a=1 
-------------------------------------------------------------------------------------------------------------------------------------------------------------------------------------------------UUUGAACCCAAGUUCAUCUGGCg-------------------------------------------------------------------------------------------------------------------------- l=23 a=1 
-------------------------------------------------------------------------------------------------------------------------------------------------------------------------------------------------UUUGAACCCAAGUUCAUCUGGCAC------------------------------------------------------------------------------------------------------------------------- l=24 a=14 
-------------------------------------------------------------------------------------------------------------------------------------------------------------------------------------------------UUUGAACCCAAGUUCAUCUGGCAu------------------------------------------------------------------------------------------------------------------------- l=24 a=1 
-------------------------------------------------------------------------------------------------------------------------------------------------------------------------------------------------UUUGAACCCAAGUUCAUCUGGCcC------------------------------------------------------------------------------------------------------------------------- l=24 a=1 
-------------------------------------------------------------------------------------------------------------------------------------------------------------------------------------------------UUUGAACCCAAGUUCAUCUGGCACA------------------------------------------------------------------------------------------------------------------------ l=25 a=5 
-------------------------------------------------------------------------------------------------------------------------------------------------------------------------------------------------UUUGAACCCAAGUUCgUCUGGCACA------------------------------------------------------------------------------------------------------------------------ l=25 a=1 
---------------------------------------------------------------------------------------------------------------------------------------------------------------------------------------------------UGAACCCAAGUUCAUCUGGCu-------------------------------------------------------------------------------------------------------------------------- l=21 a=1 
---------------------------------------------------------------------------------------------------------------------------------------------------------------------------------------------------UGAACCCAAGUUCAUCUGGCACAAC---------------------------------------------------------------------------------------------------------------------- l=25 a=1 
----------------------------------------------------------------------------------------------------------------------------------------------------------------------------------------------------GAACCCAAGUUCAUCUGGCu-------------------------------------------------------------------------------------------------------------------------- l=20 a=1 
-------------------------------------------------------------------------------------------------------------------------------------------------------------------------------------------------------------UUCAUCUGGCACAACUAcUC----------------------------------------------------------------------------------------------------------------- l=20 a=3 
-------------------------------------------------------------------------------------------------------------------------------------------------------------------------------------------------------------UUCAUCUGGCACAACUAUUCU---------------------------------------------------------------------------------------------------------------- l=21 a=1 
-------------------------------------------------------------------------------------------------------------------------------------------------------------------------------------------------------------UUCAUCUGGCACAACUAcUCU---------------------------------------------------------------------------------------------------------------- l=21 a=1 
-------------------------------------------------------------------------------------------------------------------------------------------------------------------------------------------------------------UUCAUCUGGCACAACUAcUCUU--------------------------------------------------------------------------------------------------------------- l=22 a=2 
-------------------------------------------------------------------------------------------------------------------------------------------------------------------------------------------------------------UUCAUCUGGCACAACUAUUCUU--------------------------------------------------------------------------------------------------------------- l=22 a=1 
-------------------------------------------------------------------------------------------------------------------------------------------------------------------------------------------------------------UUCAUCUGGCACAACUAUUCUa--------------------------------------------------------------------------------------------------------------- l=22 a=1 
-------------------------------------------------------------------------------------------------------------------------------------------------------------------------------------------------------------UUCAUCUGGCACAACUAUUCUg--------------------------------------------------------------------------------------------------------------- l=22 a=1 
-------------------------------------------------------------------------------------------------------------------------------------------------------------------------------------------------------------UUCAUCUGGCACAACUAUUCUUC-------------------------------------------------------------------------------------------------------------- l=23 a=6 
-------------------------------------------------------------------------------------------------------------------------------------------------------------------------------------------------------------UUCAUCUGGCACAACUAcUCUUC-------------------------------------------------------------------------------------------------------------- l=23 a=2 
-------------------------------------------------------------------------------------------------------------------------------------------------------------------------------------------------------------UUCAUCUGaCACAACUAUUCUUC-------------------------------------------------------------------------------------------------------------- l=23 a=2 
-------------------------------------------------------------------------------------------------------------------------------------------------------------------------------------------------------------UUCAUCUGGCACAACUAUUCUUu-------------------------------------------------------------------------------------------------------------- l=23 a=1 
-------------------------------------------------------------------------------------------------------------------------------------------------------------------------------------------------------------UUCAUCUGGCACAACUAUUCUUCC------------------------------------------------------------------------------------------------------------- l=24 a=29 
-------------------------------------------------------------------------------------------------------------------------------------------------------------------------------------------------------------UUCAUCUGGCACAACUAUUCUUCa------------------------------------------------------------------------------------------------------------- l=24 a=4 
-------------------------------------------------------------------------------------------------------------------------------------------------------------------------------------------------------------UUCAUCUGaCACAACUAUUCUUCC------------------------------------------------------------------------------------------------------------- l=24 a=5 
-------------------------------------------------------------------------------------------------------------------------------------------------------------------------------------------------------------UUCAUCUGGCACAACUAcUCUUCC------------------------------------------------------------------------------------------------------------- l=24 a=13 
-------------------------------------------------------------------------------------------------------------------------------------------------------------------------------------------------------------UUCAUCUGGCACAACUAUUCUUCu------------------------------------------------------------------------------------------------------------- l=24 a=5 
-------------------------------------------------------------------------------------------------------------------------------------------------------------------------------------------------------------UUCAUCUGGCACAACUgUUCUUCC------------------------------------------------------------------------------------------------------------- l=24 a=2 
-------------------------------------------------------------------------------------------------------------------------------------------------------------------------------------------------------------UUCgUCUGGCACAACUAUUCUUCC------------------------------------------------------------------------------------------------------------- l=24 a=1 
-------------------------------------------------------------------------------------------------------------------------------------------------------------------------------------------------------------UUCAUCUGGCACAACUgUUCUUCCU------------------------------------------------------------------------------------------------------------ l=25 a=1 
-------------------------------------------------------------------------------------------------------------------------------------------------------------------------------------------------------------UUCAUCUGGCACAACUAUUCUUCCU------------------------------------------------------------------------------------------------------------ l=25 a=59 
-------------------------------------------------------------------------------------------------------------------------------------------------------------------------------------------------------------UUCAUCUGGCACAACUAcUCUUCCU------------------------------------------------------------------------------------------------------------ l=25 a=9 
-------------------------------------------------------------------------------------------------------------------------------------------------------------------------------------------------------------UUCAUCUGGCACAACaAUUCUUCCU------------------------------------------------------------------------------------------------------------ l=25 a=1 
-------------------------------------------------------------------------------------------------------------------------------------------------------------------------------------------------------------UUCAUCUGaCACAACUAUUCUUCCU------------------------------------------------------------------------------------------------------------ l=25 a=4 
-------------------------------------------------------------------------------------------------------------------------------------------------------------------------------------------------------------UUCAUCUGGCACAACUAcUCUUCCUU----------------------------------------------------------------------------------------------------------- l=26 a=1 
-------------------------------------------------------------------------------------------------------------------------------------------------------------------------------------------------------------UUCAUCUGGCACAACUAUUCUUCCUUG---------------------------------------------------------------------------------------------------------- l=27 a=1 
--------------------------------------------------------------------------------------------------------------------------------------------------------------------------------------------------------------UCAUCUGGCACAACUAcUCUUCC------------------------------------------------------------------------------------------------------------- l=23 a=1 
--------------------------------------------------------------------------------------------------------------------------------------------------------------------------------------------------------------UCAUCUGGCACAACUAUUCUUCCU------------------------------------------------------------------------------------------------------------ l=24 a=6 
--------------------------------------------------------------------------------------------------------------------------------------------------------------------------------------------------------------UCAUCUGGCACAACUAUUCUUuCU------------------------------------------------------------------------------------------------------------ l=24 a=1 
--------------------------------------------------------------------------------------------------------------------------------------------------------------------------------------------------------------UCAUCUGGCACAACUAcUCUUCCU------------------------------------------------------------------------------------------------------------ l=24 a=4 
--------------------------------------------------------------------------------------------------------------------------------------------------------------------------------------------------------------UCAUCUGaCACAACUAUUCUUCCU------------------------------------------------------------------------------------------------------------ l=24 a=2 
--------------------------------------------------------------------------------------------------------------------------------------------------------------------------------------------------------------UCAUCUGGCACAACUgUUCUUCCU------------------------------------------------------------------------------------------------------------ l=24 a=1 
---------------------------------------------------------------------------------------------------------------------------------------------------------------------------------------------------------------CAUCUGGCACAACUAUUCUUCCU------------------------------------------------------------------------------------------------------------ l=23 a=4 
---------------------------------------------------------------------------------------------------------------------------------------------------------------------------------------------------------------CAUCUGGCACAACUAcUCUUCCU------------------------------------------------------------------------------------------------------------ l=23 a=2 
---------------------------------------------------------------------------------------------------------------------------------------------------------------------------------------------------------------CAUCUGGCACAACUAUUCUUCuU------------------------------------------------------------------------------------------------------------ l=23 a=1 
---------------------------------------------------------------------------------------------------------------------------------------------------------------------------------------------------------------CAUCUGGCACAACUgUUCUUCCU------------------------------------------------------------------------------------------------------------ l=23 a=1 
---------------------------------------------------------------------------------------------------------------------------------------------------------------------------------------------------------------CAUCUGaCACAACUAUUCUUCCUU----------------------------------------------------------------------------------------------------------- l=24 a=1 
----------------------------------------------------------------------------------------------------------------------------------------------------------------------------------------------------------------AUCUGGCACAACUAUUCUUCC------------------------------------------------------------------------------------------------------------- l=21 a=1 
----------------------------------------------------------------------------------------------------------------------------------------------------------------------------------------------------------------AUCUGGCACAACUAUUCUUCCUU----------------------------------------------------------------------------------------------------------- l=23 a=1 
----------------------------------------------------------------------------------------------------------------------------------------------------------------------------------------------------------------AUCUGGCACAACUAUUCUUCCUUGu--------------------------------------------------------------------------------------------------------- l=25 a=1 
----------------------------------------------------------------------------------------------------------------------------------------------------------------------------------------------------------------AUCUGGCACAACUAUUCUUCCUUGA--------------------------------------------------------------------------------------------------------- l=25 a=1 
-----------------------------------------------------------------------------------------------------------------------------------------------------------------------------------------------------------------UCUGGCACAACUAUUCUUCa------------------------------------------------------------------------------------------------------------- l=20 a=2 
-----------------------------------------------------------------------------------------------------------------------------------------------------------------------------------------------------------------UCUGGCACAACUAUUCUUCCU------------------------------------------------------------------------------------------------------------ l=21 a=32 
-----------------------------------------------------------------------------------------------------------------------------------------------------------------------------------------------------------------UCUGGCACAACUAcUCUUCCU------------------------------------------------------------------------------------------------------------ l=21 a=5 
-----------------------------------------------------------------------------------------------------------------------------------------------------------------------------------------------------------------UCUGaCACAACUAUUCUUCCU------------------------------------------------------------------------------------------------------------ l=21 a=2 
-----------------------------------------------------------------------------------------------------------------------------------------------------------------------------------------------------------------UCUGGCACAACcAUUCUUCCU------------------------------------------------------------------------------------------------------------ l=21 a=5 
-----------------------------------------------------------------------------------------------------------------------------------------------------------------------------------------------------------------UCUGGCACAACUAUUCUUCCUU----------------------------------------------------------------------------------------------------------- l=22 a=1 
-----------------------------------------------------------------------------------------------------------------------------------------------------------------------------------------------------------------UCUGGCACAACcAUUCUUCCUU----------------------------------------------------------------------------------------------------------- l=22 a=1 
-----------------------------------------------------------------------------------------------------------------------------------------------------------------------------------------------------------------UCUGGCACAACUAcUCUUCCUU----------------------------------------------------------------------------------------------------------- l=22 a=1 
-----------------------------------------------------------------------------------------------------------------------------------------------------------------------------------------------------------------UCUGaCACAACUAUUCUUCCUU----------------------------------------------------------------------------------------------------------- l=22 a=2 
-----------------------------------------------------------------------------------------------------------------------------------------------------------------------------------------------------------------UCUGGCACAACUAcUCUUCCUUG---------------------------------------------------------------------------------------------------------- l=23 a=5 
-----------------------------------------------------------------------------------------------------------------------------------------------------------------------------------------------------------------UCUGGCACAACUAUUCUUCCUUG---------------------------------------------------------------------------------------------------------- l=23 a=1 
-----------------------------------------------------------------------------------------------------------------------------------------------------------------------------------------------------------------UCUGaCACAACUAUUCUUCCUUG---------------------------------------------------------------------------------------------------------- l=23 a=2 
-----------------------------------------------------------------------------------------------------------------------------------------------------------------------------------------------------------------UCUGGCACAuCUAUUCUUCCUUG---------------------------------------------------------------------------------------------------------- l=23 a=1 
-----------------------------------------------------------------------------------------------------------------------------------------------------------------------------------------------------------------UCUGGCACAACcAUUCUUCCUUG---------------------------------------------------------------------------------------------------------- l=23 a=3 
-----------------------------------------------------------------------------------------------------------------------------------------------------------------------------------------------------------------UCUGGCACAACUAUUCUUCCUUa---------------------------------------------------------------------------------------------------------- l=23 a=1 
-----------------------------------------------------------------------------------------------------------------------------------------------------------------------------------------------------------------UCUGGCACAACUAcUCUUCCUUGA--------------------------------------------------------------------------------------------------------- l=24 a=12 
-----------------------------------------------------------------------------------------------------------------------------------------------------------------------------------------------------------------UCUGGCACAACUAUUCUUCCUUGA--------------------------------------------------------------------------------------------------------- l=24 a=16 
-----------------------------------------------------------------------------------------------------------------------------------------------------------------------------------------------------------------UCUGaCACAACUAUUCUUCCUUGA--------------------------------------------------------------------------------------------------------- l=24 a=3 
-----------------------------------------------------------------------------------------------------------------------------------------------------------------------------------------------------------------nCUGGCACAACUAUUCUUCCUUGA--------------------------------------------------------------------------------------------------------- l=24 a=1 
-----------------------------------------------------------------------------------------------------------------------------------------------------------------------------------------------------------------UCUGGCACAACaAUUCUUCCUUGA--------------------------------------------------------------------------------------------------------- l=24 a=1 
-----------------------------------------------------------------------------------------------------------------------------------------------------------------------------------------------------------------UCUGGCACAACcAUUCUUCCUUGA--------------------------------------------------------------------------------------------------------- l=24 a=1 
-----------------------------------------------------------------------------------------------------------------------------------------------------------------------------------------------------------------UCUGGCACAACUgUUCUUCCUUGA--------------------------------------------------------------------------------------------------------- l=24 a=1 
-----------------------------------------------------------------------------------------------------------------------------------------------------------------------------------------------------------------UCUGGCACAACUAUUCUUCCUUGAU-------------------------------------------------------------------------------------------------------- l=25 a=3 
-----------------------------------------------------------------------------------------------------------------------------------------------------------------------------------------------------------------UCUGGCACAACUAUUCUUCCUUGAUA------------------------------------------------------------------------------------------------------- l=26 a=3 
-------------------------------------------------------------------------------------------------------------------------------------------------------------------------------------------------------------------UGGCACAACUAUUCUUCCUU----------------------------------------------------------------------------------------------------------- l=20 a=1 
-------------------------------------------------------------------------------------------------------------------------------------------------------------------------------------------------------------------UGGCACAACUAcUCUUCCUUGA--------------------------------------------------------------------------------------------------------- l=22 a=5 
-------------------------------------------------------------------------------------------------------------------------------------------------------------------------------------------------------------------UGGCACAACUAcUCUUCCUUGAU-------------------------------------------------------------------------------------------------------- l=23 a=6 
-------------------------------------------------------------------------------------------------------------------------------------------------------------------------------------------------------------------UGGCACAACUAUUCUUCCUUGAU-------------------------------------------------------------------------------------------------------- l=23 a=4 
-------------------------------------------------------------------------------------------------------------------------------------------------------------------------------------------------------------------UGaCACAACUAUUCUUCCUUGAU-------------------------------------------------------------------------------------------------------- l=23 a=1 
-------------------------------------------------------------------------------------------------------------------------------------------------------------------------------------------------------------------UGGCACAACUAcUCUUCCUUGAUA------------------------------------------------------------------------------------------------------- l=24 a=9 
-------------------------------------------------------------------------------------------------------------------------------------------------------------------------------------------------------------------UGGCACAACUAUUCUUCCUUGAUA------------------------------------------------------------------------------------------------------- l=24 a=2 
-------------------------------------------------------------------------------------------------------------------------------------------------------------------------------------------------------------------UGGCACAACUAUUCUUCCUUGAUAu------------------------------------------------------------------------------------------------------ l=25 a=1 
----------------------------------------------------------------------------------------------------------------------------------------------------------------------------------------------------------------------CACAACUAcUCUUCCUUGAUACAG---------------------------------------------------------------------------------------------------- l=24 a=2 
-----------------------------------------------------------------------------------------------------------------------------------------------------------------------------------------------------------------------ACAACUAcUCUUCCUUGAUACAG---------------------------------------------------------------------------------------------------- l=23 a=1 
------------------------------------------------------------------------------------------------------------------------------------------------------------------------------------------------------------------------CAACUAUUCUUCCUUGAUACAGu--------------------------------------------------------------------------------------------------- l=23 a=1 
---------------------------------------------------------------------------------------------------------------------------------------------------------------------------------------------------------------------------------UUCCUUGAUACAGAAGUAGACa------------------------------------------------------------------------------------------- l=22 a=1 
---------------------------------------------------------------------------------------------------------------------------------------------------------------------------------------------------------------------------------UUCCUUGAUACAGAAGUAGACCc------------------------------------------------------------------------------------------ l=23 a=2 
---------------------------------------------------------------------------------------------------------------------------------------------------------------------------------------------------------------------------------UUCCUUGAUACAGAAGUAGACCcU----------------------------------------------------------------------------------------- l=24 a=3 
---------------------------------------------------------------------------------------------------------------------------------------------------------------------------------------------------------------------------------UUCCUUGAUACAGAAGUAGACCAUC---------------------------------------------------------------------------------------- l=25 a=1 
-----------------------------------------------------------------------------------------------------------------------------------------------------------------------------------------------------------------------------------CCUUGAUACAGAAGUAGACCAUC---------------------------------------------------------------------------------------- l=23 a=1 
------------------------------------------------------------------------------------------------------------------------------------------------------------------------------------------------------------------------------------CUUGAUACAGAAGUAGACCAUCC--------------------------------------------------------------------------------------- l=23 a=1 
-------------------------------------------------------------------------------------------------------------------------------------------------------------------------------------------------------------------------------------UUGAUACAGAAGUAGACCAUCCA-------------------------------------------------------------------------------------- l=23 a=1 
-------------------------------------------------------------------------------------------------------------------------------------------------------------------------------------------------------------------------------------UUGAUACAGAAGUAGACCAUCCAU------------------------------------------------------------------------------------- l=24 a=2 
-------------------------------------------------------------------------------------------------------------------------------------------------------------------------------------------------------------------------------------UUGAUACAGAAGUAGACCAUCCAUU------------------------------------------------------------------------------------ l=25 a=1 
--------------------------------------------------------------------------------------------------------------------------------------------------------------------------------------------------------------------------------------UGAUACAGAAGUAGACCAUCCA-------------------------------------------------------------------------------------- l=22 a=2 
--------------------------------------------------------------------------------------------------------------------------------------------------------------------------------------------------------------------------------------UGAUACAGAAGUAGACCAUCCu-------------------------------------------------------------------------------------- l=22 a=1 
--------------------------------------------------------------------------------------------------------------------------------------------------------------------------------------------------------------------------------------UGAUACAGAAGUAGACCAUCCAU------------------------------------------------------------------------------------- l=23 a=1 
----------------------------------------------------------------------------------------------------------------------------------------------------------------------------------------------------------------------------------------AUACAGAAGUAGACCAUCCAU------------------------------------------------------------------------------------- l=21 a=2 
----------------------------------------------------------------------------------------------------------------------------------------------------------------------------------------------------------------------------------------AUACAGAAGUAGACCAUCCAUU------------------------------------------------------------------------------------ l=22 a=1 
----------------------------------------------------------------------------------------------------------------------------------------------------------------------------------------------------------------------------------------AUACAGAAGUAGACCAUCCAUUG----------------------------------------------------------------------------------- l=23 a=1 
----------------------------------------------------------------------------------------------------------------------------------------------------------------------------------------------------------------------------------------AUACAGAAGUAGACCAUCCAUUGU---------------------------------------------------------------------------------- l=24 a=11 
----------------------------------------------------------------------------------------------------------------------------------------------------------------------------------------------------------------------------------------cUACAGAAGUAGACCAUCCAUUGUA--------------------------------------------------------------------------------- l=25 a=1 
-----------------------------------------------------------------------------------------------------------------------------------------------------------------------------------------------------------------------------------------UACAGAAGUAGACCAUCCAUUGU---------------------------------------------------------------------------------- l=23 a=16 
-----------------------------------------------------------------------------------------------------------------------------------------------------------------------------------------------------------------------------------------UACAGAAGUAGACCAUCCAUUGUA--------------------------------------------------------------------------------- l=24 a=7 
------------------------------------------------------------------------------------------------------------------------------------------------------------------------------------------------------------------------------------------ACAGAAGUAGACCAUCCAUUGU---------------------------------------------------------------------------------- l=22 a=1 
-------------------------------------------------------------------------------------------------------------------------------------------------------------------------------------------------------------------------------------------CAGAAGUAGACCAUCCAUUGUA--------------------------------------------------------------------------------- l=22 a=1 
-------------------------------------------------------------------------------------------------------------------------------------------------------------------------------------------------------------------------------------------CAGAAGUAGACCAUCCAUUGUAUAG------------------------------------------------------------------------------ l=25 a=1 
-------------------------------------------------------------------------------------------------------------------------------------------------------------------------------------------------------------------------------------------CAGAAGUAGACCAUCCAUUGUAUAGa----------------------------------------------------------------------------- l=26 a=1 
--------------------------------------------------------------------------------------------------------------------------------------------------------------------------------------------------------------------------------------------AGAAGUAGACCAUCCAUUGUAUA------------------------------------------------------------------------------- l=23 a=4 
--------------------------------------------------------------------------------------------------------------------------------------------------------------------------------------------------------------------------------------------AGAAGUAGACCAUCCAUUGUAUAG------------------------------------------------------------------------------ l=24 a=11 
--------------------------------------------------------------------------------------------------------------------------------------------------------------------------------------------------------------------------------------------AGAAGUAGACCAUCCAUUGUAUAGU----------------------------------------------------------------------------- l=25 a=1 
---------------------------------------------------------------------------------------------------------------------------------------------------------------------------------------------------------------------------------------------GAAGUAGACCAUCCAUUGUAUA------------------------------------------------------------------------------- l=22 a=1 
----------------------------------------------------------------------------------------------------------------------------------------------------------------------------------------------------------------------------------------------AAGUAGACCAUCCAUUGUAUA------------------------------------------------------------------------------- l=21 a=1 
----------------------------------------------------------------------------------------------------------------------------------------------------------------------------------------------------------------------------------------------AAGUAGACCAUCCAUUGUAUAG------------------------------------------------------------------------------ l=22 a=4 
----------------------------------------------------------------------------------------------------------------------------------------------------------------------------------------------------------------------------------------------AAGUAGACCAUCCAUUGUAUAGU----------------------------------------------------------------------------- l=23 a=7 
----------------------------------------------------------------------------------------------------------------------------------------------------------------------------------------------------------------------------------------------AAGUAGACCAUCCAUUGUAUAGa----------------------------------------------------------------------------- l=23 a=2 
----------------------------------------------------------------------------------------------------------------------------------------------------------------------------------------------------------------------------------------------AAGUAGACCAUCCAUUGUAUAGUC---------------------------------------------------------------------------- l=24 a=3 
----------------------------------------------------------------------------------------------------------------------------------------------------------------------------------------------------------------------------------------------AAGUAGACCAUCCAUUGUAUAGUCCU-------------------------------------------------------------------------- l=26 a=1 
----------------------------------------------------------------------------------------------------------------------------------------------------------------------------------------------------------------------------------------------------ACCAUCCAUUGUAUAGUCCUU------------------------------------------------------------------------- l=21 a=1 
----------------------------------------------------------------------------------------------------------------------------------------------------------------------------------------------------------------------------------------------------ACCAUCCAUUGUAUAGUCCUUGAA---------------------------------------------------------------------- l=24 a=3 
-----------------------------------------------------------------------------------------------------------------------------------------------------------------------------------------------------------------------------------------------------CCAUCCAUUGUAUAGUCCUUGAA---------------------------------------------------------------------- l=23 a=1 
--------------------------------------------------------------------------------------------------------------------------------------------------------------------------------------------------------------------------------------------------------UCCAUUGUAUAGUCCUUGAACU-------------------------------------------------------------------- l=22 a=2 
--------------------------------------------------------------------------------------------------------------------------------------------------------------------------------------------------------------------------------------------------------UCCAUUGUAUAGUCCUUGAACUU------------------------------------------------------------------- l=23 a=2 
--------------------------------------------------------------------------------------------------------------------------------------------------------------------------------------------------------------------------------------------------------UCCAUUGUAUAGUCCUUGAACUUC------------------------------------------------------------------ l=24 a=2 
--------------------------------------------------------------------------------------------------------------------------------------------------------------------------------------------------------------------------------------------------------UCCAUUGUuUAGUCCUUGAACUUC------------------------------------------------------------------ l=24 a=1 
--------------------------------------------------------------------------------------------------------------------------------------------------------------------------------------------------------------------------------------------------------UCCAUUGUAUAGUCCUUGAACUUCc----------------------------------------------------------------- l=25 a=1 
--------------------------------------------------------------------------------------------------------------------------------------------------------------------------------------------------------------------------------------------------------UCCAUUGUAUAGUCCUUGAACUUCU----------------------------------------------------------------- l=25 a=10 
--------------------------------------------------------------------------------------------------------------------------------------------------------------------------------------------------------------------------------------------------------UCCAUUGUAUAGUCCUUGAACUUCa----------------------------------------------------------------- l=25 a=2 
--------------------------------------------------------------------------------------------------------------------------------------------------------------------------------------------------------------------------------------------------------UCCAUUGUAUAGUCCUUGAACUUCUG---------------------------------------------------------------- l=26 a=18 
--------------------------------------------------------------------------------------------------------------------------------------------------------------------------------------------------------------------------------------------------------UCCAUUGUAUAuUCCUUGAACUUCUG---------------------------------------------------------------- l=26 a=1 
---------------------------------------------------------------------------------------------------------------------------------------------------------------------------------------------------------------------------------------------------------CCAUUGUAUAGUCCUUGAACUUCUG---------------------------------------------------------------- l=25 a=1 
----------------------------------------------------------------------------------------------------------------------------------------------------------------------------------------------------------------------------------------------------------CAUUGUAUAGUCCUUGAACUUCU----------------------------------------------------------------- l=23 a=1 
----------------------------------------------------------------------------------------------------------------------------------------------------------------------------------------------------------------------------------------------------------CAUUGUAUAGUCCUUGAACUUCUG---------------------------------------------------------------- l=24 a=1 
-----------------------------------------------------------------------------------------------------------------------------------------------------------------------------------------------------------------------------------------------------------AUUGUAUAGUCCUUGAACUUCUG---------------------------------------------------------------- l=23 a=1 
-----------------------------------------------------------------------------------------------------------------------------------------------------------------------------------------------------------------------------------------------------------AUUGUAUAGUCCUUGAACUUCUGU--------------------------------------------------------------- l=24 a=3 
------------------------------------------------------------------------------------------------------------------------------------------------------------------------------------------------------------------------------------------------------------UUGUAUAGUCCUUGAACUUCUcU--------------------------------------------------------------- l=23 a=1 
------------------------------------------------------------------------------------------------------------------------------------------------------------------------------------------------------------------------------------------------------------UUGUAUAGUCCUUGAACUUCUGU--------------------------------------------------------------- l=23 a=1 
------------------------------------------------------------------------------------------------------------------------------------------------------------------------------------------------------------------------------------------------------------UUGUAUAGUCCUUGAACUUCUGUA-------------------------------------------------------------- l=24 a=2 
-------------------------------------------------------------------------------------------------------------------------------------------------------------------------------------------------------------------------------------------------------------UGUAUAGUCCUUGAACUUCU----------------------------------------------------------------- l=20 a=2 
-------------------------------------------------------------------------------------------------------------------------------------------------------------------------------------------------------------------------------------------------------------UGUAUAGUCCUUGAACUUCUGUA-------------------------------------------------------------- l=23 a=1 
---------------------------------------------------------------------------------------------------------------------------------------------------------------------------------------------------------------------------------------------------------------UAUAGUCCUUGAACUUCUGU--------------------------------------------------------------- l=20 a=1 
---------------------------------------------------------------------------------------------------------------------------------------------------------------------------------------------------------------------------------------------------------------UAUAGUCCUUGAACUUCUGUA-------------------------------------------------------------- l=21 a=1 
---------------------------------------------------------------------------------------------------------------------------------------------------------------------------------------------------------------------------------------------------------------UAUAGUCCUUGAACUUCUGUACc------------------------------------------------------------ l=23 a=1 
---------------------------------------------------------------------------------------------------------------------------------------------------------------------------------------------------------------------------------------------------------------UAUAGUCCUUGAACUUCUGUACA------------------------------------------------------------ l=23 a=1 
---------------------------------------------------------------------------------------------------------------------------------------------------------------------------------------------------------------------------------------------------------------UAUAGUCCUUGAACUUCUGUACAA----------------------------------------------------------- l=24 a=4 
---------------------------------------------------------------------------------------------------------------------------------------------------------------------------------------------------------------------------------------------------------------UAUAGUCCUUGAACUUCUGUgCAAC---------------------------------------------------------- l=25 a=1 
----------------------------------------------------------------------------------------------------------------------------------------------------------------------------------------------------------------------------------------------------------------AUAGUCCUUGAACUUCUGUACAA----------------------------------------------------------- l=23 a=1 
-----------------------------------------------------------------------------------------------------------------------------------------------------------------------------------------------------------------------------------------------------------------UAGUCCUUGAACUUCUGUAC------------------------------------------------------------- l=20 a=3 
-----------------------------------------------------------------------------------------------------------------------------------------------------------------------------------------------------------------------------------------------------------------UAGUCCUUGAACUUCUGUACA------------------------------------------------------------ l=21 a=2 
-----------------------------------------------------------------------------------------------------------------------------------------------------------------------------------------------------------------------------------------------------------------UAGUCCUUGAACUUCUGUACAA----------------------------------------------------------- l=22 a=5 
-----------------------------------------------------------------------------------------------------------------------------------------------------------------------------------------------------------------------------------------------------------------UAGUCCUUGAACUUCUGUACAAC---------------------------------------------------------- l=23 a=7 
-----------------------------------------------------------------------------------------------------------------------------------------------------------------------------------------------------------------------------------------------------------------UAGUCCUUGAACUUCUGUACAACG--------------------------------------------------------- l=24 a=1 
-----------------------------------------------------------------------------------------------------------------------------------------------------------------------------------------------------------------------------------------------------------------UAGUCCUUGAACUUCUGUgCAACGC-------------------------------------------------------- l=25 a=3 
-----------------------------------------------------------------------------------------------------------------------------------------------------------------------------------------------------------------------------------------------------------------UAGUCCUUGAACUUCUGUACAACGC-------------------------------------------------------- l=25 a=1 
-----------------------------------------------------------------------------------------------------------------------------------------------------------------------------------------------------------------------------------------------------------------UAGUCCUUGAACUUCUGUACAACGCU------------------------------------------------------- l=26 a=2 
-------------------------------------------------------------------------------------------------------------------------------------------------------------------------------------------------------------------------------------------------------------------GUCCUUGAACUUCUGUACAAu---------------------------------------------------------- l=21 a=1 
--------------------------------------------------------------------------------------------------------------------------------------------------------------------------------------------------------------------------------------------------------------------UCCUUGAACUUCUGUgCAACGC-------------------------------------------------------- l=22 a=3 
--------------------------------------------------------------------------------------------------------------------------------------------------------------------------------------------------------------------------------------------------------------------UCCUUGAACUUCUGUACAACGC-------------------------------------------------------- l=22 a=1 
--------------------------------------------------------------------------------------------------------------------------------------------------------------------------------------------------------------------------------------------------------------------UCCUUGAACUUCUGUACAACGCU------------------------------------------------------- l=23 a=57 
--------------------------------------------------------------------------------------------------------------------------------------------------------------------------------------------------------------------------------------------------------------------UCCUUGAACUUCUGUACAACGCa------------------------------------------------------- l=23 a=3 
--------------------------------------------------------------------------------------------------------------------------------------------------------------------------------------------------------------------------------------------------------------------UCCUUGAACUUCUGUgCAACGCU------------------------------------------------------- l=23 a=3 
--------------------------------------------------------------------------------------------------------------------------------------------------------------------------------------------------------------------------------------------------------------------UuCUUGAACUUCUGUACAACGCU------------------------------------------------------- l=23 a=1 
--------------------------------------------------------------------------------------------------------------------------------------------------------------------------------------------------------------------------------------------------------------------UCCUUGAACUUCUGUACAACGCc------------------------------------------------------- l=23 a=1 
--------------------------------------------------------------------------------------------------------------------------------------------------------------------------------------------------------------------------------------------------------------------UCCUUGAACUUCUGUACAACGCUG------------------------------------------------------ l=24 a=2 
--------------------------------------------------------------------------------------------------------------------------------------------------------------------------------------------------------------------------------------------------------------------UCCUUGAACUUCUGUACAACGCUGU----------------------------------------------------- l=25 a=15 
--------------------------------------------------------------------------------------------------------------------------------------------------------------------------------------------------------------------------------------------------------------------UCCUUGAACUUCUGUgCAACGCUGU----------------------------------------------------- l=25 a=3 
---------------------------------------------------------------------------------------------------------------------------------------------------------------------------------------------------------------------------------------------------------------------CCUUGAACUUCUGUACAACGu-------------------------------------------------------- l=21 a=1 
---------------------------------------------------------------------------------------------------------------------------------------------------------------------------------------------------------------------------------------------------------------------CCUUGAACUUCUGUACAACGCU------------------------------------------------------- l=22 a=1 
---------------------------------------------------------------------------------------------------------------------------------------------------------------------------------------------------------------------------------------------------------------------CCUUGAACUUCUGUACAACGCUGU----------------------------------------------------- l=24 a=1 
----------------------------------------------------------------------------------------------------------------------------------------------------------------------------------------------------------------------------------------------------------------------CUUGAACUUCUGUgCAACGCU------------------------------------------------------- l=21 a=1 
----------------------------------------------------------------------------------------------------------------------------------------------------------------------------------------------------------------------------------------------------------------------CUUGAACUUCUGUACAACGCU------------------------------------------------------- l=21 a=2 
----------------------------------------------------------------------------------------------------------------------------------------------------------------------------------------------------------------------------------------------------------------------CUUGAACUUCUGUACAACGCUG------------------------------------------------------ l=22 a=1 
----------------------------------------------------------------------------------------------------------------------------------------------------------------------------------------------------------------------------------------------------------------------CUUGAACUUCUGUACAACGCUGU----------------------------------------------------- l=23 a=4 
-----------------------------------------------------------------------------------------------------------------------------------------------------------------------------------------------------------------------------------------------------------------------UUGAACUUCUGUACAACGCUGU----------------------------------------------------- l=22 a=3 
-----------------------------------------------------------------------------------------------------------------------------------------------------------------------------------------------------------------------------------------------------------------------UUGAACUUCUGUACAACGCUGUa---------------------------------------------------- l=23 a=3 
-----------------------------------------------------------------------------------------------------------------------------------------------------------------------------------------------------------------------------------------------------------------------UUGAACUUCUGUACAACGCUGUU---------------------------------------------------- l=23 a=1 
------------------------------------------------------------------------------------------------------------------------------------------------------------------------------------------------------------------------------------------------------------------------UGAACUUCUGUACAACGCUGUa---------------------------------------------------- l=22 a=4 
------------------------------------------------------------------------------------------------------------------------------------------------------------------------------------------------------------------------------------------------------------------------UGAACUUCUGUACAACGCUGUUAUC------------------------------------------------- l=25 a=1 
------------------------------------------------------------------------------------------------------------------------------------------------------------------------------------------------------------------------------------------------------------------------UGAACUUCUGUACAACGCUGUUAUCA------------------------------------------------ l=26 a=2 
--------------------------------------------------------------------------------------------------------------------------------------------------------------------------------------------------------------------------------------------------------------------------AACUUCUGUACAACGCUGUUAUCu------------------------------------------------ l=24 a=1 
--------------------------------------------------------------------------------------------------------------------------------------------------------------------------------------------------------------------------------------------------------------------------AACUUCUGUACAACGCUGUUAUCA------------------------------------------------ l=24 a=1 
----------------------------------------------------------------------------------------------------------------------------------------------------------------------------------------------------------------------------------------------------------------------------CUUCUGUACAACGCUGUUAUCA------------------------------------------------ l=22 a=2 
----------------------------------------------------------------------------------------------------------------------------------------------------------------------------------------------------------------------------------------------------------------------------CUUCUGUACAACGCUGUUAUCAU----------------------------------------------- l=23 a=4 
----------------------------------------------------------------------------------------------------------------------------------------------------------------------------------------------------------------------------------------------------------------------------CUUCUGUACAACGCUGUUAUCAUG---------------------------------------------- l=24 a=2 
-----------------------------------------------------------------------------------------------------------------------------------------------------------------------------------------------------------------------------------------------------------------------------UUCUGUACAACGCUGUUAUCA------------------------------------------------ l=21 a=1 
-----------------------------------------------------------------------------------------------------------------------------------------------------------------------------------------------------------------------------------------------------------------------------UUCUGUACAACGCUGUUAUCAU----------------------------------------------- l=22 a=3 
-----------------------------------------------------------------------------------------------------------------------------------------------------------------------------------------------------------------------------------------------------------------------------UUCUGUACAACGCUGUUAUCAUG---------------------------------------------- l=23 a=12 
-----------------------------------------------------------------------------------------------------------------------------------------------------------------------------------------------------------------------------------------------------------------------------UUCUGUACAACGCUGUUAUCAUGAG-------------------------------------------- l=25 a=6 
------------------------------------------------------------------------------------------------------------------------------------------------------------------------------------------------------------------------------------------------------------------------------UCUGUACAACGCUGUUAUCAUGA--------------------------------------------- l=23 a=1 
------------------------------------------------------------------------------------------------------------------------------------------------------------------------------------------------------------------------------------------------------------------------------UCUGUACAACGCUGUUAUCAUGAG-------------------------------------------- l=24 a=10 
--------------------------------------------------------------------------------------------------------------------------------------------------------------------------------------------------------------------------------------------------------------------------------UGUACAACGCUGUUAUCAUGAG-------------------------------------------- l=22 a=10 
--------------------------------------------------------------------------------------------------------------------------------------------------------------------------------------------------------------------------------------------------------------------------------UGUACAACGCUGUUAUCAUGAGC------------------------------------------- l=23 a=3 
--------------------------------------------------------------------------------------------------------------------------------------------------------------------------------------------------------------------------------------------------------------------------------UGUACAACGCUGUUAUCAUGAGa------------------------------------------- l=23 a=1 
--------------------------------------------------------------------------------------------------------------------------------------------------------------------------------------------------------------------------------------------------------------------------------UGUACAACGCUGUUAUCAUGAGCC------------------------------------------ l=24 a=3 
--------------------------------------------------------------------------------------------------------------------------------------------------------------------------------------------------------------------------------------------------------------------------------UGUACAACGCUGUUAUCAUGAGCu------------------------------------------ l=24 a=7 
--------------------------------------------------------------------------------------------------------------------------------------------------------------------------------------------------------------------------------------------------------------------------------UGUACAACGCUGUUAUCAUGAGCCU----------------------------------------- l=25 a=1 
----------------------------------------------------------------------------------------------------------------------------------------------------------------------------------------------------------------------------------------------------------------------------------UACAACGCUGUUAUCAUGAG-------------------------------------------- l=20 a=1 
----------------------------------------------------------------------------------------------------------------------------------------------------------------------------------------------------------------------------------------------------------------------------------UACAACGCUGUUAUCAUGAGC------------------------------------------- l=21 a=4 
----------------------------------------------------------------------------------------------------------------------------------------------------------------------------------------------------------------------------------------------------------------------------------UACAACGCUGUUAUCAUGAGCu------------------------------------------ l=22 a=10 
----------------------------------------------------------------------------------------------------------------------------------------------------------------------------------------------------------------------------------------------------------------------------------UACAACGCUGUUAUCAUGAGCa------------------------------------------ l=22 a=1 
----------------------------------------------------------------------------------------------------------------------------------------------------------------------------------------------------------------------------------------------------------------------------------UACAACGCUGUUAUCAUGAGCC------------------------------------------ l=22 a=6 
----------------------------------------------------------------------------------------------------------------------------------------------------------------------------------------------------------------------------------------------------------------------------------UACAACGCUGUUAUCAUGAaCC------------------------------------------ l=22 a=1 
----------------------------------------------------------------------------------------------------------------------------------------------------------------------------------------------------------------------------------------------------------------------------------UACAACGCUGUUAUCAUGAGCCU----------------------------------------- l=23 a=10 
----------------------------------------------------------------------------------------------------------------------------------------------------------------------------------------------------------------------------------------------------------------------------------UACAACGCUGUUAUCAUGAGCCUCu--------------------------------------- l=25 a=7 
----------------------------------------------------------------------------------------------------------------------------------------------------------------------------------------------------------------------------------------------------------------------------------UACAACGCUGUUAUCAUGAGCCUCc--------------------------------------- l=25 a=2 
------------------------------------------------------------------------------------------------------------------------------------------------------------------------------------------------------------------------------------------------------------------------------------CAACGCUGUUAUCAUGAaCCUCACC------------------------------------- l=25 a=1 
-------------------------------------------------------------------------------------------------------------------------------------------------------------------------------------------------------------------------------------------------------------------------------------AACGCUGUUAUCAUGAGCCUCACC------------------------------------- l=24 a=5 
-------------------------------------------------------------------------------------------------------------------------------------------------------------------------------------------------------------------------------------------------------------------------------------AACGCUGUUAUCAUGAGCCUCACCU------------------------------------ l=25 a=1 
--------------------------------------------------------------------------------------------------------------------------------------------------------------------------------------------------------------------------------------------------------------------------------------ACGCUGUUAUCAUGAGCCUCACCU------------------------------------ l=24 a=1 
---------------------------------------------------------------------------------------------------------------------------------------------------------------------------------------------------------------------------------------------------------------------------------------CGCUGUUAUCAUGAGCCUCACC------------------------------------- l=22 a=2 
---------------------------------------------------------------------------------------------------------------------------------------------------------------------------------------------------------------------------------------------------------------------------------------CGCUGUUAUCAUGAGCCUCACCU------------------------------------ l=23 a=2 
-----------------------------------------------------------------------------------------------------------------------------------------------------------------------------------------------------------------------------------------------------------------------------------------CUGUUAUCAUGAGCCUCACCU------------------------------------ l=21 a=1 
-----------------------------------------------------------------------------------------------------------------------------------------------------------------------------------------------------------------------------------------------------------------------------------------CUGUUAUCAUGAGCCUCACCUC----------------------------------- l=22 a=1 
-----------------------------------------------------------------------------------------------------------------------------------------------------------------------------------------------------------------------------------------------------------------------------------------CUGUUAUCAUGAGCCUCACCUCC---------------------------------- l=23 a=1 
-----------------------------------------------------------------------------------------------------------------------------------------------------------------------------------------------------------------------------------------------------------------------------------------CUGUUAUCAUGAGCCUCACCUCCU--------------------------------- l=24 a=3 
------------------------------------------------------------------------------------------------------------------------------------------------------------------------------------------------------------------------------------------------------------------------------------------UGUUAUCAUGAGCCUCACCU------------------------------------ l=20 a=1 
------------------------------------------------------------------------------------------------------------------------------------------------------------------------------------------------------------------------------------------------------------------------------------------UGUUAUCAUGAGCCUCACCUCC---------------------------------- l=22 a=3 
------------------------------------------------------------------------------------------------------------------------------------------------------------------------------------------------------------------------------------------------------------------------------------------UGUUAUCAUGAGaCUCACCUCC---------------------------------- l=22 a=1 
------------------------------------------------------------------------------------------------------------------------------------------------------------------------------------------------------------------------------------------------------------------------------------------UGUUAUCAUGAGCCUCACCUCCU--------------------------------- l=23 a=8 
------------------------------------------------------------------------------------------------------------------------------------------------------------------------------------------------------------------------------------------------------------------------------------------UGUUAUCAUGAGCCUCACCUCCUG-------------------------------- l=24 a=1 
--------------------------------------------------------------------------------------------------------------------------------------------------------------------------------------------------------------------------------------------------------------------------------------------UUAUCAUGAGCCUCACCUCCU--------------------------------- l=21 a=1 
---------------------------------------------------------------------------------------------------------------------------------------------------------------------------------------------------------------------------------------------------------------------------------------------UAUCAUGAGCCUCACCUCCUG-------------------------------- l=21 a=1 
-----------------------------------------------------------------------------------------------------------------------------------------------------------------------------------------------------------------------------------------------------------------------------------------------UCAUGAGCCUCACCUCCUGu------------------------------- l=20 a=1 
-----------------------------------------------------------------------------------------------------------------------------------------------------------------------------------------------------------------------------------------------------------------------------------------------UCAUGAGCCUCACCUCCUGACA----------------------------- l=22 a=1 
-------------------------------------------------------------------------------------------------------------------------------------------------------------------------------------------------------------------------------------------------------------------------------------------------AUGAGCCUCACCUCCUGACAUGG-------------------------- l=23 a=1 
--------------------------------------------------------------------------------------------------------------------------------------------------------------------------------------------------------------------------------------------------------------------------------------------------UGAGCCUCACCUCCUGACAUGGC------------------------- l=23 a=3 
--------------------------------------------------------------------------------------------------------------------------------------------------------------------------------------------------------------------------------------------------------------------------------------------------UGAGuCUCACCUCCUGACAUGGC------------------------- l=23 a=1 
--------------------------------------------------------------------------------------------------------------------------------------------------------------------------------------------------------------------------------------------------------------------------------------------------UGAGCCUCACCUCCUGACAUGGCa------------------------ l=24 a=3 
--------------------------------------------------------------------------------------------------------------------------------------------------------------------------------------------------------------------------------------------------------------------------------------------------UGAGCCUCACCUCCUGACAUGGCU------------------------ l=24 a=4 
--------------------------------------------------------------------------------------------------------------------------------------------------------------------------------------------------------------------------------------------------------------------------------------------------UGAaCCUCACCUCCUGACAUGGCU------------------------ l=24 a=1 
-------------------------------------------------------------------------------------------------------------------------------------------------------------------------------------------------------------------------------------------------------------------------------------------------------------UCCUGACAUGGCUAUGUAUUGCC-------------- l=23 a=1 
-------------------------------------------------------------------------------------------------------------------------------------------------------------------------------------------------------------------------------------------------------------------------------------------------------------UCCUGACAUGGCUAUGUAUUGCCUG------------ l=25 a=1 
---------------------------------------------------------------------------------------------------------------------------------------------------------------------------------------------------------------------------------------------------------------------------------------------------------------CUGACAUGGCUAUGUAUUGCa-------------- l=21 a=1 
---------------------------------------------------------------------------------------------------------------------------------------------------------------------------------------------------------------------------------------------------------------------------------------------------------------------UGGCUAUGUAUUGCCUGUUGCUUC----- l=24 a=1 
------------------------------------------------------------------------------------------------------------------------------------------------------------------------------------------------------------------------------------------------------------------------------------------------------------------------CUAUGUAUUGCCUGUUGCUUCCU--- l=23 a=2 
-------------------------------------------------------------------------------------------------------------------------------------------------------------------------------------------------------------------------------------------------------------------------------------------------------------------------UAUGUAUUGCCUGUUGCUUCC---- l=21 a=4 
-------------------------------------------------------------------------------------------------------------------------------------------------------------------------------------------------------------------------------------------------------------------------------------------------------------------------UAUGUAUUGCCUGUUGCUUCCU--- l=22 a=23 (c)
-------------------------------------------------------------------------------------------------------------------------------------------------------------------------------------------------------------------------------------------------------------------------------------------------------------------------UAUGUAcUGCCUGUUGCUUCCU--- l=22 a=1 
-------------------------------------------------------------------------------------------------------------------------------------------------------------------------------------------------------------------------------------------------------------------------------------------------------------------------UAUGUAUUGCCUGUUuCUUCCU--- l=22 a=1 
-------------------------------------------------------------------------------------------------------------------------------------------------------------------------------------------------------------------------------------------------------------------------------------------------------------------------UAUGUAUUGCCUGUUGCUUCCUC-- l=23 a=3 
-------------------------------------------------------------------------------------------------------------------------------------------------------------------------------------------------------------------------------------------------------------------------------------------------------------------------UAUGUAUUGCCUGUUGCUUCCUCu- l=24 a=1 
-------------------------------------------------------------------------------------------------------------------------------------------------------------------------------------------------------------------------------------------------------------------------------------------------------------------------UAUGUAUUGCCUGUUGCUUCCUCC- l=24 a=5 
-------------------------------------------------------------------------------------------------------------------------------------------------------------------------------------------------------------------------------------------------------------------------------------------------------------------------UAUGUAUUGCCUGUUGCUUCCUCCC l=25 a=3 
--------------------------------------------------------------------------------------------------------------------------------------------------------------------------------------------------------------------------------------------------------------------------------------------------------------------------AUGUAUUGCCUGUUGCUUCCUCCC l=24 a=1 
---------------------------------------------------------------------------------------------------------------------------------------------------------------------------------------------------------------------------------------------------------------------------------------------------------------------------UGUAUUGCCUGUUGCUUCCUCCC l=23 a=1 
-----------------------------------------------------------------------------------------------------------------------------------------------------------------------------------------------------------------------------------------------------------------------------------------------------------------------------UAUUGCCUGUUGCUUCCUCC- l=20 a=1 
-----------------------------------------------------------------------------------------------------------------------------------------------------------------------------------------------------------------------------------------------------------------------------------------------------------------------------UAUUGCCUGUUGCUUCCUCCC l=21 a=2 

mb-00111
ax-1000011
ku-01
ss-111100101100
fn-101
```
