## Supplementary material for "Comprehensive re-analysis of hairpin RNAs in fungi reveals ancestral links": File S1: PID1771.novel-milR-115.SRR10747099.txt

```
species:   Rhsol
pid:       PID1771
parent:    novel-milR-115
paralog:   
locus:     KB317719.1:388937-389274
matures:   ['UAUGUAUUGCCUGUUGCUUCCU', 'AAAGCAGUUGGAGAGUAUAGU']
srr:       SRR10747099
genome:    /Users/jax/+Genomes/Fungal_genomes/Rhsol.GCA_000334115.1_Rhisol_AG1IA_1.0_genomic.fa
alignment: /media/data/njohnson/+SeqLibraries/FunHP_libraries/Meng2021-lx.SRR10747099.cram
call:      samtools view /media/data/njohnson/+SeqLibraries/FunHP_libraries/Meng2021-lx.SRR10747099.cram KB317719.1:388937-389274

12 out of bounds
92 alignments
65 proper strand
39 stranded perfect matches

    ***********************                                                                                                                                                                                                                                                                                            ************************   
GGGCAGAAAGCAGUUGGAGAGUAUAGUUAUGCACAUGUCCCCUACUUCUUUGGCAAAUUUCACAAAACUCCACAUAGUGAUUGACUUGAAUUUUCAUUGCAGGCCAGUAGUAGUGACAUCUGAUGAGCUCCAGAGUUUGUGCUCUUCCUUGGCAGCCAGAAGCAGGAGAAUCAUGGAAGGACAGGAGCUGCUAUUUGAACCCAAGUUCAUCUGGCACAACUAUUCUUCCUUGAUACAGAAGUAGACCAUCCAUUGUAUAGUCCUUGAACUUCUGUACAACGCUGUUAUCAUGAGCCUCACCUCCUGACAUGGCUAUGUAUUGCCUGUUGCUUCCUCCC
(((.((.((((((..((.((.((((((((((...(((((..(((((...(((((.....((((.............))))(((...(((....)))...)))))))).))))).)))))((..((.((((((((((....)))).....))).)))))..))((((((.((((.(((((((.((..(.(((((..(((((....)))))..))))))..)).))))))).))))((((((((.(((.............))).....)))))))).....(((.........))).....)))))).))))))))))..)).))..)))))).)))))
-------------------------------------------------------------------------------------------------------------------------------------------------------------------------------------------------------------------------------------------------------------------------------------------------------------------------UAUGUAUUGCCUGUUGCUUCCU--- l=22 a=4 c
------AAAGCAGUUGGAGAGUAUAGU----------------------------------------------------------------------------------------------------------------------------------------------------------------------------------------------------------------------------------------------------------------------------------------------------------------------- l=21 a=0 c*
-------------------------------------------------------------------------------------------------------------------------------------------------------------------------------------------------------------------------------------------------------------------------------------------------------------------------UAUGUAUUGCCUGUUGCUUCCU--- l=22 a=4 ma
------AAAGCAGUUGGAGAGUAUAGU----------------------------------------------------------------------------------------------------------------------------------------------------------------------------------------------------------------------------------------------------------------------------------------------------------------------- l=21 a=0 ma*

-------------------------------------------------------------------------------------------UUUCAUUGCuGGCCAGUAGUAGU-------------------------------------------------------------------------------------------------------------------------------------------------------------------------------------------------------------------------------- l=23 a=1 
------------------------------------------------------------------------------------------------UUGCuGGCCAGUAGUAGUGACA---------------------------------------------------------------------------------------------------------------------------------------------------------------------------------------------------------------------------- l=22 a=1 
-----------------------------------------------------------------------------------------------------------UAGUAGUGACAUCUGAUGAGCU----------------------------------------------------------------------------------------------------------------------------------------------------------------------------------------------------------------- l=22 a=1 
--------------------------------------------------------------------------------------------------------------UAGUGACAUCUGAUGAGCUCCAGA------------------------------------------------------------------------------------------------------------------------------------------------------------------------------------------------------------ l=24 a=2 
---------------------------------------------------------------------------------------------------------------AGUGACAUCUGAUGAGCUCCAGAGU---------------------------------------------------------------------------------------------------------------------------------------------------------------------------------------------------------- l=25 a=1 
-----------------------------------------------------------------------------------------------------------------UGACAUCUGAUGAGCUCCAGA------------------------------------------------------------------------------------------------------------------------------------------------------------------------------------------------------------ l=21 a=1 
------------------------------------------------------------------------------------------------------------------------UGAUGAGCUCCAGAGUUUGUGCU--------------------------------------------------------------------------------------------------------------------------------------------------------------------------------------------------- l=23 a=2 
----------------------------------------------------------------------------------------------------------------------------------------------------------aCCAGAAGCAGGAGAAUCAUGGAAG--------------------------------------------------------------------------------------------------------------------------------------------------------------- l=25 a=1 
-------------------------------------------------------------------------------------------------------------------------------------------------------------AGAAGCAGGAGAAUCAUGGAAGG-------------------------------------------------------------------------------------------------------------------------------------------------------------- l=23 a=1 
-------------------------------------------------------------------------------------------------------------------------------------------------------------AGAAGCAGGAGAAUCAUGGAAGGA------------------------------------------------------------------------------------------------------------------------------------------------------------- l=24 a=1 
--------------------------------------------------------------------------------------------------------------------------------------------------------------GAAGCAGGAGAAUCAUGGAAGGAC------------------------------------------------------------------------------------------------------------------------------------------------------------ l=24 a=1 
---------------------------------------------------------------------------------------------------------------------------------------------------------------AAGCAGGAGAAUCAUGGAAGGA------------------------------------------------------------------------------------------------------------------------------------------------------------- l=22 a=2 
---------------------------------------------------------------------------------------------------------------------------------------------------------------AAGCAGGAGAAUCAUGGAAGGAC------------------------------------------------------------------------------------------------------------------------------------------------------------ l=23 a=2 
----------------------------------------------------------------------------------------------------------------------------------------------------------------AGCAGuAGAAUCAUGGAAGGACAGG--------------------------------------------------------------------------------------------------------------------------------------------------------- l=25 a=1 
----------------------------------------------------------------------------------------------------------------------------------------------------------------------AGAAUCAUGGAAGGACAGGAGCa----------------------------------------------------------------------------------------------------------------------------------------------------- l=23 a=1 
----------------------------------------------------------------------------------------------------------------------------------------------------------------------AGAAUCAUGGAAGGACAGGAGCUa---------------------------------------------------------------------------------------------------------------------------------------------------- l=24 a=2 
-----------------------------------------------------------------------------------------------------------------------------------------------------------------------GAAUCAUGGAAGGACAGGAGCUG---------------------------------------------------------------------------------------------------------------------------------------------------- l=23 a=1 
------------------------------------------------------------------------------------------------------------------------------------------------------------------------AAUCAUGGAAGGACAGGAGCUGCUg------------------------------------------------------------------------------------------------------------------------------------------------- l=25 a=2 
-------------------------------------------------------------------------------------------------------------------------------------------------------------------------------------CAGGAGCUGCUgUUUGAACCC---------------------------------------------------------------------------------------------------------------------------------------- l=21 a=1 
-------------------------------------------------------------------------------------------------------------------------------------------------------------------------------------CAGGAGCUGCUgUUUGAACCCAAGU------------------------------------------------------------------------------------------------------------------------------------ l=25 a=1 
-----------------------------------------------------------------------------------------------------------------------------------------------------------------------------------------AGCUGCUgUUUGAACCCAAGUUCAU-------------------------------------------------------------------------------------------------------------------------------- l=25 a=1 
-------------------------------------------------------------------------------------------------------------------------------------------------------------------------------------------------------------UUCAUCUGGCACAACUAcUCUUCC------------------------------------------------------------------------------------------------------------- l=24 a=1 
-------------------------------------------------------------------------------------------------------------------------------------------------------------------------------------------------------------UUCAUCUGGCACAACUAUUCUUCCU------------------------------------------------------------------------------------------------------------ l=25 a=1 
-------------------------------------------------------------------------------------------------------------------------------------------------------------------------------------------------------------UUCAUCUGaCACAACUAUUCUUCCU------------------------------------------------------------------------------------------------------------ l=25 a=1 
-------------------------------------------------------------------------------------------------------------------------------------------------------------------------------------------------------------UUCAUCUGGCACAACUAcUCUUCCU------------------------------------------------------------------------------------------------------------ l=25 a=2 
---------------------------------------------------------------------------------------------------------------------------------------------------------------------------------------------------------------CAUCUGGCACAACUAUUCUUCCU------------------------------------------------------------------------------------------------------------ l=23 a=1 
-----------------------------------------------------------------------------------------------------------------------------------------------------------------------------------------------------------------UCUGGCACAACcAUUCUUCCUU----------------------------------------------------------------------------------------------------------- l=22 a=1 
-----------------------------------------------------------------------------------------------------------------------------------------------------------------------------------------------------------------UCUGGCACAACUAUUCUUCCUUGA--------------------------------------------------------------------------------------------------------- l=24 a=2 
-----------------------------------------------------------------------------------------------------------------------------------------------------------------------------------------------------------------UCUGGCACAACcAUUCUUCCUUGA--------------------------------------------------------------------------------------------------------- l=24 a=1 
-------------------------------------------------------------------------------------------------------------------------------------------------------------------------------------------------------------------UGGCACAACUAcUCUUCCUUGAU-------------------------------------------------------------------------------------------------------- l=23 a=1 
-------------------------------------------------------------------------------------------------------------------------------------------------------------------------------------------------------------------UGGCACAACUAcUCUUCCUUGAUA------------------------------------------------------------------------------------------------------- l=24 a=1 
-----------------------------------------------------------------------------------------------------------------------------------------------------------------------------------------------------------------------------------------UACAGAAGUAGACCAUCCAUUGU---------------------------------------------------------------------------------- l=23 a=2 
-----------------------------------------------------------------------------------------------------------------------------------------------------------------------------------------------------------------------------------------UACAGAAGUAGACCAUCCAUUGUA--------------------------------------------------------------------------------- l=24 a=1 
-----------------------------------------------------------------------------------------------------------------------------------------------------------------------------------------------------------------------------------------UACAGAAGUAGACCAUCCAUUGUAUAG------------------------------------------------------------------------------ l=27 a=1 
-----------------------------------------------------------------------------------------------------------------------------------------------------------------------------------------------------------------------------------------------------------------UAGUCCUUGAACUUCUGUgCAACGC-------------------------------------------------------- l=25 a=2 
--------------------------------------------------------------------------------------------------------------------------------------------------------------------------------------------------------------------------------------------------------------------UCCUUGAACUUCUGUuCAACGCU------------------------------------------------------- l=23 a=1 
----------------------------------------------------------------------------------------------------------------------------------------------------------------------------------------------------------------------------------------------------------------------------CUUCUGUACAACGCUGUUAUCAU----------------------------------------------- l=23 a=2 
-----------------------------------------------------------------------------------------------------------------------------------------------------------------------------------------------------------------------------------------------------------------------------UUCUGUACAACGCUGUUAUCAUG---------------------------------------------- l=23 a=4 
-----------------------------------------------------------------------------------------------------------------------------------------------------------------------------------------------------------------------------------------------------------------------------UUCUGUACAACGCUGUUAUCAUGAG-------------------------------------------- l=25 a=1 
--------------------------------------------------------------------------------------------------------------------------------------------------------------------------------------------------------------------------------------------------------------------------------UGUACAACGCUGUUAUCAUGAG-------------------------------------------- l=22 a=2 
--------------------------------------------------------------------------------------------------------------------------------------------------------------------------------------------------------------------------------------------------------------------------------UGUACAACGCUGUUAUCAUGAGCu------------------------------------------ l=24 a=1 
----------------------------------------------------------------------------------------------------------------------------------------------------------------------------------------------------------------------------------------------------------------------------------UACAACGCUGUUAUCAUGAGCCU----------------------------------------- l=23 a=1 
----------------------------------------------------------------------------------------------------------------------------------------------------------------------------------------------------------------------------------------------------------------------------------UACAACGCUGUUAUCAUGAGCCUC---------------------------------------- l=24 a=1 
----------------------------------------------------------------------------------------------------------------------------------------------------------------------------------------------------------------------------------------------------------------------------------UACAACGCUGUUAUCAUGAGCCUCu--------------------------------------- l=25 a=2 
--------------------------------------------------------------------------------------------------------------------------------------------------------------------------------------------------------------------------------------------------------------------------------------------------UGAGCCUCACCUCCUGACAUGG-------------------------- l=22 a=1 
-------------------------------------------------------------------------------------------------------------------------------------------------------------------------------------------------------------------------------------------------------------------------------------------------------------------------UAUGUAUUGCCUGUUGCUUCCU--- l=22 a=4 (c,ma)

mb-01011
ax-1000011
ku-01
ss-101100101100
fn-101
```
