## Supplementary material for "Comprehensive re-analysis of hairpin RNAs in fungi reveals ancestral links": File S1: PID1771.novel-milR-115.SRR10747101.txt

```
species:   Rhsol
pid:       PID1771
parent:    novel-milR-115
paralog:   
locus:     KB317719.1:388937-389274
matures:   ['UAUGUAUUGCCUGUUGCUUCCU', 'AAAGCAGUUGGAGAGUAUAGU']
srr:       SRR10747101
genome:    /Users/jax/+Genomes/Fungal_genomes/Rhsol.GCA_000334115.1_Rhisol_AG1IA_1.0_genomic.fa
alignment: /media/data/njohnson/+SeqLibraries/FunHP_libraries/Meng2021-lx.SRR10747101.cram
call:      samtools view /media/data/njohnson/+SeqLibraries/FunHP_libraries/Meng2021-lx.SRR10747101.cram KB317719.1:388937-389274

25 out of bounds
575 alignments
380 proper strand
279 stranded perfect matches

    ***********************                                                                                                                                                                                                                                                                                            ************************   
GGGCAGAAAGCAGUUGGAGAGUAUAGUUAUGCACAUGUCCCCUACUUCUUUGGCAAAUUUCACAAAACUCCACAUAGUGAUUGACUUGAAUUUUCAUUGCAGGCCAGUAGUAGUGACAUCUGAUGAGCUCCAGAGUUUGUGCUCUUCCUUGGCAGCCAGAAGCAGGAGAAUCAUGGAAGGACAGGAGCUGCUAUUUGAACCCAAGUUCAUCUGGCACAACUAUUCUUCCUUGAUACAGAAGUAGACCAUCCAUUGUAUAGUCCUUGAACUUCUGUACAACGCUGUUAUCAUGAGCCUCACCUCCUGACAUGGCUAUGUAUUGCCUGUUGCUUCCUCCC
(((.((.((((((..((.((.((((((((((...(((((..(((((...(((((.....((((.............))))(((...(((....)))...)))))))).))))).)))))((..((.((((((((((....)))).....))).)))))..))((((((.((((.(((((((.((..(.(((((..(((((....)))))..))))))..)).))))))).))))((((((((.(((.............))).....)))))))).....(((.........))).....)))))).))))))))))..)).))..)))))).)))))
-------------------------------------------------------------------------------------------------------------------------------------------------------------------------------------------------------------------------------------------------------------------------------------------------------------------------UAUGUAUUGCCUGUUGCUUCCU--- l=22 a=8 c
------AAAGCAGUUGGAGAGUAUAGU----------------------------------------------------------------------------------------------------------------------------------------------------------------------------------------------------------------------------------------------------------------------------------------------------------------------- l=21 a=0 c*
----------------------------------------------------------------------------------------------------------------------------------------------------------------------AGAAUCAUGGAAGGACAGGAGCU----------------------------------------------------------------------------------------------------------------------------------------------------- l=23 a=19 ma
------AAAGCAGUUGGAGAGUAUAGU----------------------------------------------------------------------------------------------------------------------------------------------------------------------------------------------------------------------------------------------------------------------------------------------------------------------- l=21 a=0 ma*

--GCAGAAAGCAGUUGGAGAGU---------------------------------------------------------------------------------------------------------------------------------------------------------------------------------------------------------------------------------------------------------------------------------------------------------------------------- l=20 a=1 
----AGAAAGaAGUUGGAGAGUAUAGUU---------------------------------------------------------------------------------------------------------------------------------------------------------------------------------------------------------------------------------------------------------------------------------------------------------------------- l=24 a=1 
-----GAAAGCAGUUGGAGAGUAUAGU----------------------------------------------------------------------------------------------------------------------------------------------------------------------------------------------------------------------------------------------------------------------------------------------------------------------- l=22 a=1 
------AAAGCAGUUGGAGAGUAUAGUUAU-------------------------------------------------------------------------------------------------------------------------------------------------------------------------------------------------------------------------------------------------------------------------------------------------------------------- l=24 a=1 
-------------UUGGAGAGUAUAGUUAUGCACA--------------------------------------------------------------------------------------------------------------------------------------------------------------------------------------------------------------------------------------------------------------------------------------------------------------- l=22 a=1 
-------------------AGUAUAGUUAUGCACAUGUCCCCU------------------------------------------------------------------------------------------------------------------------------------------------------------------------------------------------------------------------------------------------------------------------------------------------------- l=24 a=2 
-------------------AGUAUAGUUAUGCACAUGUCCCCUA------------------------------------------------------------------------------------------------------------------------------------------------------------------------------------------------------------------------------------------------------------------------------------------------------ l=25 a=1 
---------------------UAUAGUUAUGCACAUGUCCCCUAC----------------------------------------------------------------------------------------------------------------------------------------------------------------------------------------------------------------------------------------------------------------------------------------------------- l=24 a=1 
-------------------------------CACAUGUCCCCUACUUCUUUGGC-------------------------------------------------------------------------------------------------------------------------------------------------------------------------------------------------------------------------------------------------------------------------------------------- l=23 a=1 
-------------------------------CACAUGUCCCCUACUUCUUUGGCA------------------------------------------------------------------------------------------------------------------------------------------------------------------------------------------------------------------------------------------------------------------------------------------- l=24 a=3 
--------------------------------ACAUGUCCCCUACUUCUUUGGCA------------------------------------------------------------------------------------------------------------------------------------------------------------------------------------------------------------------------------------------------------------------------------------------- l=23 a=1 
---------------------------------CAUGUCCCCUACUUCUUUGGCA------------------------------------------------------------------------------------------------------------------------------------------------------------------------------------------------------------------------------------------------------------------------------------------- l=22 a=1 
-------------------------------------------------------------------------AUAGUGAUUGACUUGAAUUUUCAUU------------------------------------------------------------------------------------------------------------------------------------------------------------------------------------------------------------------------------------------------ l=25 a=1 
-------------------------------------------------------------------------------------------UUUCAUUGCuGGCCAGUAGUAG--------------------------------------------------------------------------------------------------------------------------------------------------------------------------------------------------------------------------------- l=22 a=1 
-------------------------------------------------------------------------------------------UUUCAUUGCuGGCCAGUAGUAGU-------------------------------------------------------------------------------------------------------------------------------------------------------------------------------------------------------------------------------- l=23 a=2 
------------------------------------------------------------------------------------------------UUGCuGGCCAGUAGUAGUGACA---------------------------------------------------------------------------------------------------------------------------------------------------------------------------------------------------------------------------- l=22 a=1 
------------------------------------------------------------------------------------------------UUGCAGGCCAGUAGUAGUGACA---------------------------------------------------------------------------------------------------------------------------------------------------------------------------------------------------------------------------- l=22 a=1 
------------------------------------------------------------------------------------------------UUGCAGGCCAGUAGUAGUGACAUC-------------------------------------------------------------------------------------------------------------------------------------------------------------------------------------------------------------------------- l=24 a=1 
-------------------------------------------------------------------------------------------------UGCuGGCCAGUAGUAGUGAC----------------------------------------------------------------------------------------------------------------------------------------------------------------------------------------------------------------------------- l=20 a=1 
-------------------------------------------------------------------------------------------------UGCuGGCCAGUAGUAGUGACA---------------------------------------------------------------------------------------------------------------------------------------------------------------------------------------------------------------------------- l=21 a=1 
-------------------------------------------------------------------------------------------------UGCAGGCCAGUAGUAGUGACAUC-------------------------------------------------------------------------------------------------------------------------------------------------------------------------------------------------------------------------- l=23 a=2 
--------------------------------------------------------------------------------------------------GCuGGCCAGUAGUAGUGAC----------------------------------------------------------------------------------------------------------------------------------------------------------------------------------------------------------------------------- l=19 a=1 
--------------------------------------------------------------------------------------------------GCAGGCCAGUAGUAGUGACAUC-------------------------------------------------------------------------------------------------------------------------------------------------------------------------------------------------------------------------- l=22 a=1 
---------------------------------------------------------------------------------------------------CAGGCCAGUAGUAGUGACAUCUGu----------------------------------------------------------------------------------------------------------------------------------------------------------------------------------------------------------------------- l=24 a=1 
----------------------------------------------------------------------------------------------------AGGCCAGUAGUAGUGACAUCUGA----------------------------------------------------------------------------------------------------------------------------------------------------------------------------------------------------------------------- l=23 a=3 
-----------------------------------------------------------------------------------------------------GGCCAGUAGUAGUGACAUCUGAU---------------------------------------------------------------------------------------------------------------------------------------------------------------------------------------------------------------------- l=23 a=1 
--------------------------------------------------------------------------------------------------------CAGUAGUAGUGACAUCUGAUGAG------------------------------------------------------------------------------------------------------------------------------------------------------------------------------------------------------------------- l=23 a=4 
--------------------------------------------------------------------------------------------------------CAGUAGUAGUGACAUCUGAUGAGa------------------------------------------------------------------------------------------------------------------------------------------------------------------------------------------------------------------ l=24 a=1 
---------------------------------------------------------------------------------------------------------AGUAGUAGUGACAUCUGAUG--------------------------------------------------------------------------------------------------------------------------------------------------------------------------------------------------------------------- l=20 a=1 
---------------------------------------------------------------------------------------------------------AGUAGUAGUGACAUCUGAUGAG------------------------------------------------------------------------------------------------------------------------------------------------------------------------------------------------------------------- l=22 a=3 
---------------------------------------------------------------------------------------------------------AGUAGUAGUGACAUCUGAUGAGCU----------------------------------------------------------------------------------------------------------------------------------------------------------------------------------------------------------------- l=24 a=2 
---------------------------------------------------------------------------------------------------------AGUAGUAGUGACAUCUGAUGAGCa----------------------------------------------------------------------------------------------------------------------------------------------------------------------------------------------------------------- l=24 a=1 
-----------------------------------------------------------------------------------------------------------UAGUAGUGACAUCUGAUGA-------------------------------------------------------------------------------------------------------------------------------------------------------------------------------------------------------------------- l=19 a=1 
-----------------------------------------------------------------------------------------------------------UAGUAGUGACAUCUGAUGAG------------------------------------------------------------------------------------------------------------------------------------------------------------------------------------------------------------------- l=20 a=1 
-----------------------------------------------------------------------------------------------------------UAGUAGUGACAUCUGAUGAGC------------------------------------------------------------------------------------------------------------------------------------------------------------------------------------------------------------------ l=21 a=2 
-----------------------------------------------------------------------------------------------------------UAGUAGUGACAUCUGAUGAGu------------------------------------------------------------------------------------------------------------------------------------------------------------------------------------------------------------------ l=21 a=1 
-----------------------------------------------------------------------------------------------------------UAGUAGUGACAUCUGAUGAGCU----------------------------------------------------------------------------------------------------------------------------------------------------------------------------------------------------------------- l=22 a=12 
-----------------------------------------------------------------------------------------------------------UAGUAGUGACAUCUGAUGAGCUu---------------------------------------------------------------------------------------------------------------------------------------------------------------------------------------------------------------- l=23 a=1 
--------------------------------------------------------------------------------------------------------------UAGUGACAUCUGAUGAGCUCCAGA------------------------------------------------------------------------------------------------------------------------------------------------------------------------------------------------------------ l=24 a=5 
-----------------------------------------------------------------------------------------------------------------UGACAUCUGAUGAGCUCCAGA------------------------------------------------------------------------------------------------------------------------------------------------------------------------------------------------------------ l=21 a=12 
-----------------------------------------------------------------------------------------------------------------UGACAUCUGAUGAGCUCCAGAGU---------------------------------------------------------------------------------------------------------------------------------------------------------------------------------------------------------- l=23 a=1 
----------------------------------------------------------------------------------------------------------------------UCUGAUGAGCUCCAGAGUUUGUGCU--------------------------------------------------------------------------------------------------------------------------------------------------------------------------------------------------- l=25 a=1 
------------------------------------------------------------------------------------------------------------------------UGAUGAGCUCCAGAGUUUGUGC---------------------------------------------------------------------------------------------------------------------------------------------------------------------------------------------------- l=22 a=1 
------------------------------------------------------------------------------------------------------------------------UGAUGAGCUCCAGAGUUUGUGCU--------------------------------------------------------------------------------------------------------------------------------------------------------------------------------------------------- l=23 a=3 
------------------------------------------------------------------------------------------------------------------------------GCUCCAGAGUUUGUGCUCUUCCU--------------------------------------------------------------------------------------------------------------------------------------------------------------------------------------------- l=23 a=1 
-------------------------------------------------------------------------------------------------------------------------------------AGUUUGUGCUCUUCCUUGaCAGCC------------------------------------------------------------------------------------------------------------------------------------------------------------------------------------- l=24 a=1 
---------------------------------------------------------------------------------------------------------------------------------------UUUGUGCUCUUCCUUGaCAGCC------------------------------------------------------------------------------------------------------------------------------------------------------------------------------------- l=22 a=1 
---------------------------------------------------------------------------------------------------------------------------------------UUUGUGCUCUUCCUUGaCAGCCAG----------------------------------------------------------------------------------------------------------------------------------------------------------------------------------- l=24 a=1 
----------------------------------------------------------------------------------------------------------------------------------------------------UUGaCAGCCAGAAGCAGGAGAAU----------------------------------------------------------------------------------------------------------------------------------------------------------------------- l=23 a=2 
------------------------------------------------------------------------------------------------------------------------------------------------------------CAGAAGCAGGAGAAUCAUGGAAG--------------------------------------------------------------------------------------------------------------------------------------------------------------- l=23 a=1 
------------------------------------------------------------------------------------------------------------------------------------------------------------CAGAAGCAGGAGAAUCAUGGAAGu-------------------------------------------------------------------------------------------------------------------------------------------------------------- l=24 a=1 
-------------------------------------------------------------------------------------------------------------------------------------------------------------AGAAGCAGGAGAAUCAUGGAAG--------------------------------------------------------------------------------------------------------------------------------------------------------------- l=22 a=1 
-------------------------------------------------------------------------------------------------------------------------------------------------------------AGAAGCAGGAGAAUCAUGGAAGGA------------------------------------------------------------------------------------------------------------------------------------------------------------- l=24 a=4 
-------------------------------------------------------------------------------------------------------------------------------------------------------------AGAAGCAGGAGAAUCAUGGAAGGAC------------------------------------------------------------------------------------------------------------------------------------------------------------ l=25 a=1 
--------------------------------------------------------------------------------------------------------------------------------------------------------------GAAGCAGGAGAAUCAUGGAAGGACu----------------------------------------------------------------------------------------------------------------------------------------------------------- l=25 a=1 
---------------------------------------------------------------------------------------------------------------------------------------------------------------AAGCAGGAGAAUCAUGGAAGGA------------------------------------------------------------------------------------------------------------------------------------------------------------- l=22 a=2 
---------------------------------------------------------------------------------------------------------------------------------------------------------------AAGCAGGAGAAUCAUGGAAGGAC------------------------------------------------------------------------------------------------------------------------------------------------------------ l=23 a=9 
---------------------------------------------------------------------------------------------------------------------------------------------------------------AAuCAGGAGAAUCAUGGAAGGAC------------------------------------------------------------------------------------------------------------------------------------------------------------ l=23 a=2 
---------------------------------------------------------------------------------------------------------------------------------------------------------------AAGCAGGAGAAUCAUGGAAGGACu----------------------------------------------------------------------------------------------------------------------------------------------------------- l=24 a=1 
---------------------------------------------------------------------------------------------------------------------------------------------------------------AAGCAGGAGAAUCAUGGAAGGACA----------------------------------------------------------------------------------------------------------------------------------------------------------- l=24 a=2 
---------------------------------------------------------------------------------------------------------------------------------------------------------------AAGCAGGAGAAUCAUGGAAGGACAG---------------------------------------------------------------------------------------------------------------------------------------------------------- l=25 a=3 
----------------------------------------------------------------------------------------------------------------------------------------------------------------AGCAGGAGAAUCAUGGAAGGA------------------------------------------------------------------------------------------------------------------------------------------------------------- l=21 a=1 
----------------------------------------------------------------------------------------------------------------------------------------------------------------AGCAGGAGAAUCAUGGAAGGAC------------------------------------------------------------------------------------------------------------------------------------------------------------ l=22 a=3 
----------------------------------------------------------------------------------------------------------------------------------------------------------------AGCAGGAGAAUCAUGGAAGGACA----------------------------------------------------------------------------------------------------------------------------------------------------------- l=23 a=2 
----------------------------------------------------------------------------------------------------------------------------------------------------------------AGCAGGAGAAUCAUGGAAGGACAG---------------------------------------------------------------------------------------------------------------------------------------------------------- l=24 a=1 
-----------------------------------------------------------------------------------------------------------------------------------------------------------------GCAGGAGAAUCAUGGAAGGACAG---------------------------------------------------------------------------------------------------------------------------------------------------------- l=23 a=1 
------------------------------------------------------------------------------------------------------------------------------------------------------------------CAGGAGAAUCAUGGAAGGACA----------------------------------------------------------------------------------------------------------------------------------------------------------- l=21 a=4 
------------------------------------------------------------------------------------------------------------------------------------------------------------------CAGGAGAAUCAUGGAAGGACAG---------------------------------------------------------------------------------------------------------------------------------------------------------- l=22 a=1 
-------------------------------------------------------------------------------------------------------------------------------------------------------------------gGGAGAAUCAUGGAAGGAC------------------------------------------------------------------------------------------------------------------------------------------------------------ l=19 a=2 
-------------------------------------------------------------------------------------------------------------------------------------------------------------------AGGAGAAUCAUGGAAGGACAG---------------------------------------------------------------------------------------------------------------------------------------------------------- l=21 a=1 
-------------------------------------------------------------------------------------------------------------------------------------------------------------------AGGAGAAUCAUGGAAGGACAGG--------------------------------------------------------------------------------------------------------------------------------------------------------- l=22 a=2 
-------------------------------------------------------------------------------------------------------------------------------------------------------------------AGGAGAAUCAUGGAAGGACAGGA-------------------------------------------------------------------------------------------------------------------------------------------------------- l=23 a=1 
--------------------------------------------------------------------------------------------------------------------------------------------------------------------GGAGAAUCAUGGAAGGACA----------------------------------------------------------------------------------------------------------------------------------------------------------- l=19 a=2 
--------------------------------------------------------------------------------------------------------------------------------------------------------------------GGAGAAUCAUGGAAGGACAGGAG------------------------------------------------------------------------------------------------------------------------------------------------------- l=23 a=1 
----------------------------------------------------------------------------------------------------------------------------------------------------------------------AGAAUCAUGGAAGGACAGGAGC------------------------------------------------------------------------------------------------------------------------------------------------------ l=22 a=2 
----------------------------------------------------------------------------------------------------------------------------------------------------------------------AGAAUCAUGGAAGGACAGGAGCU----------------------------------------------------------------------------------------------------------------------------------------------------- l=23 a=19 (ma)
----------------------------------------------------------------------------------------------------------------------------------------------------------------------AGAAUCAUGGAAGGACAGGAGCa----------------------------------------------------------------------------------------------------------------------------------------------------- l=23 a=2 
----------------------------------------------------------------------------------------------------------------------------------------------------------------------AGAAUuAUGGAAGGACAGGAGCU----------------------------------------------------------------------------------------------------------------------------------------------------- l=23 a=1 
----------------------------------------------------------------------------------------------------------------------------------------------------------------------AGAAUCAUGGAAGGACAGGAGCUGC--------------------------------------------------------------------------------------------------------------------------------------------------- l=25 a=1 
-----------------------------------------------------------------------------------------------------------------------------------------------------------------------GAAUCAUGGAAGGACAGGAGCU----------------------------------------------------------------------------------------------------------------------------------------------------- l=22 a=1 
------------------------------------------------------------------------------------------------------------------------------------------------------------------------AAUCAUGGAAGGACAGGAGCU----------------------------------------------------------------------------------------------------------------------------------------------------- l=21 a=2 
------------------------------------------------------------------------------------------------------------------------------------------------------------------------AAUCAaGGAAGGACAGGAGCUG---------------------------------------------------------------------------------------------------------------------------------------------------- l=22 a=1 
------------------------------------------------------------------------------------------------------------------------------------------------------------------------AAUCAUGGAAGGACAGGAGCUGC--------------------------------------------------------------------------------------------------------------------------------------------------- l=23 a=2 
------------------------------------------------------------------------------------------------------------------------------------------------------------------------AAUCAUGGAAGGACAGGAGCUGCU-------------------------------------------------------------------------------------------------------------------------------------------------- l=24 a=14 
------------------------------------------------------------------------------------------------------------------------------------------------------------------------AAUCAUGGAAGGACAGGAGCUGCa-------------------------------------------------------------------------------------------------------------------------------------------------- l=24 a=1 
------------------------------------------------------------------------------------------------------------------------------------------------------------------------AAUCAUGGAAGGACAGGAGCUGCUg------------------------------------------------------------------------------------------------------------------------------------------------- l=25 a=5 
-------------------------------------------------------------------------------------------------------------------------------------------------------------------------AUCAUGGAAGGACAGGAGCUGCUg------------------------------------------------------------------------------------------------------------------------------------------------- l=24 a=1 
--------------------------------------------------------------------------------------------------------------------------------------------------------------------------UCAUGGAAGGACAGGAGCUGC--------------------------------------------------------------------------------------------------------------------------------------------------- l=21 a=3 
--------------------------------------------------------------------------------------------------------------------------------------------------------------------------UCAUGGAAGGACAGGAGCUGCU-------------------------------------------------------------------------------------------------------------------------------------------------- l=22 a=2 
--------------------------------------------------------------------------------------------------------------------------------------------------------------------------UCAUGGAAGGACAGGAGCUGCUg------------------------------------------------------------------------------------------------------------------------------------------------- l=23 a=1 
-----------------------------------------------------------------------------------------------------------------------------------------------------------------------------UGGAAGGACAGGAGCUGCUgU------------------------------------------------------------------------------------------------------------------------------------------------ l=21 a=1 
---------------------------------------------------------------------------------------------------------------------------------------------------------------------------------AGGACAGGAGCUGCUgUUUGAACCC---------------------------------------------------------------------------------------------------------------------------------------- l=25 a=1 
------------------------------------------------------------------------------------------------------------------------------------------------------------------------------------ACAGGAGCUGCUgUUUGAACCC---------------------------------------------------------------------------------------------------------------------------------------- l=22 a=1 
----------------------------------------------------------------------------------------------------------------------------------------------------------------------------------------GAGCUGCUgUUUGAACCCAAGUU----------------------------------------------------------------------------------------------------------------------------------- l=23 a=1 
-------------------------------------------------------------------------------------------------------------------------------------------------------------------------------------------------UUUGAACCCAAGUUCAUCUGGCu-------------------------------------------------------------------------------------------------------------------------- l=23 a=2 
-------------------------------------------------------------------------------------------------------------------------------------------------------------------------------------------------UUUGAACCCAAGUUCAUCUGGCAC------------------------------------------------------------------------------------------------------------------------- l=24 a=1 
------------------------------------------------------------------------------------------------------------------------------------------------------------------------------------------------------ACCCAAGUUCAUCUGGCACu------------------------------------------------------------------------------------------------------------------------ l=20 a=1 
----------------------------------------------------------------------------------------------------------------------------------------------------------------------------------------------------------AAGUUCAUCUGGCACAACUAUU------------------------------------------------------------------------------------------------------------------ l=22 a=1 
-------------------------------------------------------------------------------------------------------------------------------------------------------------------------------------------------------------UUCAUCUGaCACAACUAUUCU---------------------------------------------------------------------------------------------------------------- l=21 a=1 
-------------------------------------------------------------------------------------------------------------------------------------------------------------------------------------------------------------UUCAUCUGGCACAACUAcUCUU--------------------------------------------------------------------------------------------------------------- l=22 a=1 
-------------------------------------------------------------------------------------------------------------------------------------------------------------------------------------------------------------UUCAUCUGGCACAACUAUUCUa--------------------------------------------------------------------------------------------------------------- l=22 a=1 
-------------------------------------------------------------------------------------------------------------------------------------------------------------------------------------------------------------UUCAUCUGGCACAACUAUUCUUC-------------------------------------------------------------------------------------------------------------- l=23 a=1 
-------------------------------------------------------------------------------------------------------------------------------------------------------------------------------------------------------------UUCAUCUGGCACAACUAUUCUUCC------------------------------------------------------------------------------------------------------------- l=24 a=11 
-------------------------------------------------------------------------------------------------------------------------------------------------------------------------------------------------------------UUCAUCUGGCACAACUAcUCUUCC------------------------------------------------------------------------------------------------------------- l=24 a=2 
-------------------------------------------------------------------------------------------------------------------------------------------------------------------------------------------------------------UUCAUCUGaCACAACUAUUCUUCC------------------------------------------------------------------------------------------------------------- l=24 a=1 
-------------------------------------------------------------------------------------------------------------------------------------------------------------------------------------------------------------UUCAUCUGGCACAACUAUUCUUCa------------------------------------------------------------------------------------------------------------- l=24 a=1 
-------------------------------------------------------------------------------------------------------------------------------------------------------------------------------------------------------------UUCAUCUGGCACAACaAUUCUUCC------------------------------------------------------------------------------------------------------------- l=24 a=1 
-------------------------------------------------------------------------------------------------------------------------------------------------------------------------------------------------------------UUCAUCUGGCACAACUAcUCUUCCU------------------------------------------------------------------------------------------------------------ l=25 a=2 
-------------------------------------------------------------------------------------------------------------------------------------------------------------------------------------------------------------UUCAUCUGGCACAACUAUUCUUCCU------------------------------------------------------------------------------------------------------------ l=25 a=1 
-------------------------------------------------------------------------------------------------------------------------------------------------------------------------------------------------------------UUCAUCUGGCACAACUAcUCUUCCUUG---------------------------------------------------------------------------------------------------------- l=27 a=1 
--------------------------------------------------------------------------------------------------------------------------------------------------------------------------------------------------------------UCAUCUGaCACAACUAUUCUUCCU------------------------------------------------------------------------------------------------------------ l=24 a=1 
--------------------------------------------------------------------------------------------------------------------------------------------------------------------------------------------------------------UCAUCUGGCACAACUAUUCUUCCU------------------------------------------------------------------------------------------------------------ l=24 a=1 
---------------------------------------------------------------------------------------------------------------------------------------------------------------------------------------------------------------CAUCUGGCACAACUAcUCUUCC------------------------------------------------------------------------------------------------------------- l=22 a=1 
---------------------------------------------------------------------------------------------------------------------------------------------------------------------------------------------------------------CAUCUGGCACAACUAUUCUUCCU------------------------------------------------------------------------------------------------------------ l=23 a=2 
---------------------------------------------------------------------------------------------------------------------------------------------------------------------------------------------------------------CAUCUGaCACAACUAUUCUUCCU------------------------------------------------------------------------------------------------------------ l=23 a=1 
---------------------------------------------------------------------------------------------------------------------------------------------------------------------------------------------------------------CAUCUGGCACAACUAcUCUUCCUUG---------------------------------------------------------------------------------------------------------- l=25 a=1 
-----------------------------------------------------------------------------------------------------------------------------------------------------------------------------------------------------------------UCUGGCACAACUAUUCUUCCU------------------------------------------------------------------------------------------------------------ l=21 a=1 
-----------------------------------------------------------------------------------------------------------------------------------------------------------------------------------------------------------------UCUGGCACAACcAUUCUUCCU------------------------------------------------------------------------------------------------------------ l=21 a=1 
-----------------------------------------------------------------------------------------------------------------------------------------------------------------------------------------------------------------UCUGGCACAACUAcUCUUCCU------------------------------------------------------------------------------------------------------------ l=21 a=1 
-----------------------------------------------------------------------------------------------------------------------------------------------------------------------------------------------------------------UCUGGCACAACUAcUCUUCCUUGAU-------------------------------------------------------------------------------------------------------- l=25 a=1 
------------------------------------------------------------------------------------------------------------------------------------------------------------------------------------------------------------------CUGGCACAACUAcUCUUCCUUGA--------------------------------------------------------------------------------------------------------- l=23 a=2 
-------------------------------------------------------------------------------------------------------------------------------------------------------------------------------------------------------------------UGGCACAACUAcUCUUCCUUGA--------------------------------------------------------------------------------------------------------- l=22 a=2 
-------------------------------------------------------------------------------------------------------------------------------------------------------------------------------------------------------------------UGGCACAACUAUUCUUCCUUGAU-------------------------------------------------------------------------------------------------------- l=23 a=1 
-------------------------------------------------------------------------------------------------------------------------------------------------------------------------------------------------------------------UGGCACAACUAcUCUUCCUUGAU-------------------------------------------------------------------------------------------------------- l=23 a=3 
-------------------------------------------------------------------------------------------------------------------------------------------------------------------------------------------------------------------UGGCACAACUAUUCUUCCUUGAUA------------------------------------------------------------------------------------------------------- l=24 a=7 
-------------------------------------------------------------------------------------------------------------------------------------------------------------------------------------------------------------------UGGCACAACUAcUCUUCCUUGAUA------------------------------------------------------------------------------------------------------- l=24 a=12 
-------------------------------------------------------------------------------------------------------------------------------------------------------------------------------------------------------------------UGGCACAACUgUUCUUCCUUGAUA------------------------------------------------------------------------------------------------------- l=24 a=1 
---------------------------------------------------------------------------------------------------------------------------------------------------------------------------------------------------------------------------------UUCCUUGAUACAGAAGUAGACCAUC---------------------------------------------------------------------------------------- l=25 a=1 
------------------------------------------------------------------------------------------------------------------------------------------------------------------------------------------------------------------------------------CUUGAUACAGAAGUAGACCcU----------------------------------------------------------------------------------------- l=21 a=2 
-------------------------------------------------------------------------------------------------------------------------------------------------------------------------------------------------------------------------------------UUGAUACAGAAGUAGACCcU----------------------------------------------------------------------------------------- l=20 a=1 
-------------------------------------------------------------------------------------------------------------------------------------------------------------------------------------------------------------------------------------UUGAUACAGAAGUAGACCAUCCc-------------------------------------------------------------------------------------- l=23 a=1 
--------------------------------------------------------------------------------------------------------------------------------------------------------------------------------------------------------------------------------------UGAUACAGAAGUAGACCAUCCA-------------------------------------------------------------------------------------- l=22 a=1 
-----------------------------------------------------------------------------------------------------------------------------------------------------------------------------------------------------------------------------------------UACAGAAGUAGACCAUCCAUU------------------------------------------------------------------------------------ l=21 a=2 
-----------------------------------------------------------------------------------------------------------------------------------------------------------------------------------------------------------------------------------------UACAGAAGUAGACaAUCCAUUGU---------------------------------------------------------------------------------- l=23 a=1 
-----------------------------------------------------------------------------------------------------------------------------------------------------------------------------------------------------------------------------------------UACAGAAGUAGACCAUCCAUUGU---------------------------------------------------------------------------------- l=23 a=1 
--------------------------------------------------------------------------------------------------------------------------------------------------------------------------------------------------------------------------------------------AGAAGUAGACCAUCCAUUGUAUA------------------------------------------------------------------------------- l=23 a=1 
--------------------------------------------------------------------------------------------------------------------------------------------------------------------------------------------------------------------------------------------AGAAGUAGACCAUCCAUUGUAUAG------------------------------------------------------------------------------ l=24 a=1 
----------------------------------------------------------------------------------------------------------------------------------------------------------------------------------------------------------------------------------------------AAGUAGACCAUCCAUUGUAUAGU----------------------------------------------------------------------------- l=23 a=1 
---------------------------------------------------------------------------------------------------------------------------------------------------------------------------------------------------------------------------------------------------GACCAUCCAUUGUAUAGUCCUUGAA---------------------------------------------------------------------- l=25 a=1 
----------------------------------------------------------------------------------------------------------------------------------------------------------------------------------------------------------------------------------------------------ACCAUCCAUUGUAUAGUCCUUGA----------------------------------------------------------------------- l=23 a=1 
----------------------------------------------------------------------------------------------------------------------------------------------------------------------------------------------------------------------------------------------------gCCAUCCAUUGUAUAGUCCUUGAA---------------------------------------------------------------------- l=24 a=1 
----------------------------------------------------------------------------------------------------------------------------------------------------------------------------------------------------------------------------------------------------ACCAUCCAUUGUAUAGUCCUUGAA---------------------------------------------------------------------- l=24 a=5 
-----------------------------------------------------------------------------------------------------------------------------------------------------------------------------------------------------------------------------------------------------CCAUCCAUUGUAUAGUCCUUGAA---------------------------------------------------------------------- l=23 a=1 
--------------------------------------------------------------------------------------------------------------------------------------------------------------------------------------------------------------------------------------------------------UCCAUUGUAUAGUCCUUGAACU-------------------------------------------------------------------- l=22 a=1 
--------------------------------------------------------------------------------------------------------------------------------------------------------------------------------------------------------------------------------------------------------UCCAUUGUAUAGUCCUUGAACUUC------------------------------------------------------------------ l=24 a=1 
--------------------------------------------------------------------------------------------------------------------------------------------------------------------------------------------------------------------------------------------------------UCCAUUGUAUAGUCCUUGAACUUCa----------------------------------------------------------------- l=25 a=1 
---------------------------------------------------------------------------------------------------------------------------------------------------------------------------------------------------------------------------------------------------------------UAUAGUCCUUGAACUUCUGUACAA----------------------------------------------------------- l=24 a=1 
-----------------------------------------------------------------------------------------------------------------------------------------------------------------------------------------------------------------------------------------------------------------UAGUCCUUGAACUUCUGUgCAACGC-------------------------------------------------------- l=25 a=1 
-----------------------------------------------------------------------------------------------------------------------------------------------------------------------------------------------------------------------------------------------------------------UAGUCCUUGAACUUCUGUACAACGC-------------------------------------------------------- l=25 a=1 
------------------------------------------------------------------------------------------------------------------------------------------------------------------------------------------------------------------------------------------------------------------AGUCCUUGAACUUCUGUACAAC---------------------------------------------------------- l=22 a=1 
-------------------------------------------------------------------------------------------------------------------------------------------------------------------------------------------------------------------------------------------------------------------GUCCUUGAACUUCUGUACAA----------------------------------------------------------- l=20 a=1 
-------------------------------------------------------------------------------------------------------------------------------------------------------------------------------------------------------------------------------------------------------------------GUCCUUGAACUUCUGUgCAAC---------------------------------------------------------- l=21 a=1 
-------------------------------------------------------------------------------------------------------------------------------------------------------------------------------------------------------------------------------------------------------------------GUCCUUGAACUUCUGUgCAACGC-------------------------------------------------------- l=23 a=1 
--------------------------------------------------------------------------------------------------------------------------------------------------------------------------------------------------------------------------------------------------------------------UCCUUGAACUUCUGUACAACGC-------------------------------------------------------- l=22 a=1 
--------------------------------------------------------------------------------------------------------------------------------------------------------------------------------------------------------------------------------------------------------------------UCCUUGAACUUCUGUACAACGCU------------------------------------------------------- l=23 a=5 
--------------------------------------------------------------------------------------------------------------------------------------------------------------------------------------------------------------------------------------------------------------------UCCUUGAACUUCUGUgCAACGCU------------------------------------------------------- l=23 a=1 
--------------------------------------------------------------------------------------------------------------------------------------------------------------------------------------------------------------------------------------------------------------------UCCUUGAACUUCUGUgCAACGCUG------------------------------------------------------ l=24 a=1 
--------------------------------------------------------------------------------------------------------------------------------------------------------------------------------------------------------------------------------------------------------------------UCCUUGAACUUCUGUACAACGCUGU----------------------------------------------------- l=25 a=1 
---------------------------------------------------------------------------------------------------------------------------------------------------------------------------------------------------------------------------------------------------------------------CCUUGAACUUCUGUACAACGCU------------------------------------------------------- l=22 a=1 
----------------------------------------------------------------------------------------------------------------------------------------------------------------------------------------------------------------------------------------------------------------------CUUGAACUUCUGUACAACGCU------------------------------------------------------- l=21 a=1 
----------------------------------------------------------------------------------------------------------------------------------------------------------------------------------------------------------------------------------------------------------------------CUUGAACUUCUGUACAACGCUGU----------------------------------------------------- l=23 a=1 
----------------------------------------------------------------------------------------------------------------------------------------------------------------------------------------------------------------------------------------------------------------------CUUGAACUUCUGUACAACGCUaU----------------------------------------------------- l=23 a=1 
------------------------------------------------------------------------------------------------------------------------------------------------------------------------------------------------------------------------------------------------------------------------UGAACUUCUGUACAACGCUGU----------------------------------------------------- l=21 a=1 
----------------------------------------------------------------------------------------------------------------------------------------------------------------------------------------------------------------------------------------------------------------------------CUUCUGUACAACGCUGUUAUCAU----------------------------------------------- l=23 a=3 
----------------------------------------------------------------------------------------------------------------------------------------------------------------------------------------------------------------------------------------------------------------------------CUUCUGUACAACGCUGUUAUCAUG---------------------------------------------- l=24 a=3 
-----------------------------------------------------------------------------------------------------------------------------------------------------------------------------------------------------------------------------------------------------------------------------UUCUGUACAACGCUGUUAUCA------------------------------------------------ l=21 a=3 
-----------------------------------------------------------------------------------------------------------------------------------------------------------------------------------------------------------------------------------------------------------------------------UUCUGUACAACGCUGUUAUCAU----------------------------------------------- l=22 a=1 
-----------------------------------------------------------------------------------------------------------------------------------------------------------------------------------------------------------------------------------------------------------------------------UUCUGUACAACGCUGUUAUCAUG---------------------------------------------- l=23 a=5 
------------------------------------------------------------------------------------------------------------------------------------------------------------------------------------------------------------------------------------------------------------------------------UCUGUACAACGCUGUUAUCA------------------------------------------------ l=20 a=1 
------------------------------------------------------------------------------------------------------------------------------------------------------------------------------------------------------------------------------------------------------------------------------UCUGUACAACGCUGUUAUCAUGA--------------------------------------------- l=23 a=1 
------------------------------------------------------------------------------------------------------------------------------------------------------------------------------------------------------------------------------------------------------------------------------UCUGUACAACGCUGUUAUCAUGAG-------------------------------------------- l=24 a=1 
--------------------------------------------------------------------------------------------------------------------------------------------------------------------------------------------------------------------------------------------------------------------------------UGUACAACGCUGUUAUCAUGAG-------------------------------------------- l=22 a=3 
--------------------------------------------------------------------------------------------------------------------------------------------------------------------------------------------------------------------------------------------------------------------------------UGUACAACGCUGUUAUCAUGAGCC------------------------------------------ l=24 a=1 
----------------------------------------------------------------------------------------------------------------------------------------------------------------------------------------------------------------------------------------------------------------------------------UACAACGCUGUUAUCAUGAG-------------------------------------------- l=20 a=1 
----------------------------------------------------------------------------------------------------------------------------------------------------------------------------------------------------------------------------------------------------------------------------------UACAACGCUGUUAUCAUGAGu------------------------------------------- l=21 a=1 
----------------------------------------------------------------------------------------------------------------------------------------------------------------------------------------------------------------------------------------------------------------------------------UACAACGCUGUUAUCAUGAGCCU----------------------------------------- l=23 a=1 
-------------------------------------------------------------------------------------------------------------------------------------------------------------------------------------------------------------------------------------------------------------------------------------AACGCUGUUAUCAUGAGCCc----------------------------------------- l=20 a=1 
--------------------------------------------------------------------------------------------------------------------------------------------------------------------------------------------------------------------------------------------------------------------------------------ACGCUGUUAUCAUGAGCCUCACC------------------------------------- l=23 a=2 
---------------------------------------------------------------------------------------------------------------------------------------------------------------------------------------------------------------------------------------------------------------------------------------CGCUGUUAUCAUGAGCCUCACCU------------------------------------ l=23 a=1 
-----------------------------------------------------------------------------------------------------------------------------------------------------------------------------------------------------------------------------------------------------------------------------------------CUGUUAUCAUGAGCCUCACCU------------------------------------ l=21 a=1 
-----------------------------------------------------------------------------------------------------------------------------------------------------------------------------------------------------------------------------------------------------------------------------------------CUGUUAUCAUGAGCCUCACCUCCU--------------------------------- l=24 a=1 
------------------------------------------------------------------------------------------------------------------------------------------------------------------------------------------------------------------------------------------------------------------------------------------UGUUAUCAUGAGCCUCACCUCCU--------------------------------- l=23 a=2 
--------------------------------------------------------------------------------------------------------------------------------------------------------------------------------------------------------------------------------------------------------------------------------------------UUAUCAUGAGCCUCACCUCCUGAC------------------------------ l=24 a=1 
---------------------------------------------------------------------------------------------------------------------------------------------------------------------------------------------------------------------------------------------------------------------------------------------------GAGCCUCACCUCCUGACA----------------------------- l=18 a=1 
------------------------------------------------------------------------------------------------------------------------------------------------------------------------------------------------------------------------------------------------------------------------------------------------------------CUCCUGACAUGGCUAUGUAUUGCu-------------- l=24 a=1 
-------------------------------------------------------------------------------------------------------------------------------------------------------------------------------------------------------------------------------------------------------------------------------------------------------------UCCUGACAUGGCUAUGUAUUGCC-------------- l=23 a=1 
-------------------------------------------------------------------------------------------------------------------------------------------------------------------------------------------------------------------------------------------------------------------------------------------------------------UCCUGACAUGGCUAUGUAUUGCCU------------- l=24 a=2 
------------------------------------------------------------------------------------------------------------------------------------------------------------------------------------------------------------------------------------------------------------------------------------------------------------------------CUAUGUAUUGCCUGUUGCUUCCU--- l=23 a=1 
-------------------------------------------------------------------------------------------------------------------------------------------------------------------------------------------------------------------------------------------------------------------------------------------------------------------------UAUGUAUUGCCUGUUGCUUCCU--- l=22 a=8 (c)
-------------------------------------------------------------------------------------------------------------------------------------------------------------------------------------------------------------------------------------------------------------------------------------------------------------------------UAUGUAUUGCCUGUUGCUUCCUC-- l=23 a=3 
-------------------------------------------------------------------------------------------------------------------------------------------------------------------------------------------------------------------------------------------------------------------------------------------------------------------------UAUGUAUUGCCUGUUGCUUCCUCC- l=24 a=2 
-------------------------------------------------------------------------------------------------------------------------------------------------------------------------------------------------------------------------------------------------------------------------------------------------------------------------UAUGUAUUGCCUGUUGCUUCCUCu- l=24 a=1 
-------------------------------------------------------------------------------------------------------------------------------------------------------------------------------------------------------------------------------------------------------------------------------------------------------------------------UAUGUAUUGCCUGUUGCUUCCUCCC l=25 a=1 
-------------------------------------------------------------------------------------------------------------------------------------------------------------------------------------------------------------------------------------------------------------------------------------------------------------------------UAUGUAUUGCCUGUUGCUUCCUuCC l=25 a=1 
---------------------------------------------------------------------------------------------------------------------------------------------------------------------------------------------------------------------------------------------------------------------------------------------------------------------------UGUAUUGCCUGUUGCUUCCUC-- l=21 a=1 
---------------------------------------------------------------------------------------------------------------------------------------------------------------------------------------------------------------------------------------------------------------------------------------------------------------------------UGUAUUGCCUGUUGCUUCCUCC- l=22 a=2 
---------------------------------------------------------------------------------------------------------------------------------------------------------------------------------------------------------------------------------------------------------------------------------------------------------------------------UGUAUUGCCUGUUGCUUCCUCCC l=23 a=1 
----------------------------------------------------------------------------------------------------------------------------------------------------------------------------------------------------------------------------------------------------------------------------------------------------------------------------GUAUUGCCUGUUGCUUCCUC-- l=20 a=1 
-----------------------------------------------------------------------------------------------------------------------------------------------------------------------------------------------------------------------------------------------------------------------------------------------------------------------------UAUUGCCUGUUGCUUCCUCu- l=20 a=1 

mb-00011
ax-1000011
ku-01
ss-111100101100
fn-101
```
