## Supplementary material for "Comprehensive re-analysis of hairpin RNAs in fungi reveals ancestral links": File S1: PID1771.novel-milR-115.SRR10747102.txt

```
species:   Rhsol
pid:       PID1771
parent:    novel-milR-115
paralog:   
locus:     KB317719.1:388937-389274
matures:   ['UAUGUAUUGCCUGUUGCUUCCU', 'AAAGCAGUUGGAGAGUAUAGU']
srr:       SRR10747102
genome:    /Users/jax/+Genomes/Fungal_genomes/Rhsol.GCA_000334115.1_Rhisol_AG1IA_1.0_genomic.fa
alignment: /media/data/njohnson/+SeqLibraries/FunHP_libraries/Meng2021-lx.SRR10747102.cram
call:      samtools view /media/data/njohnson/+SeqLibraries/FunHP_libraries/Meng2021-lx.SRR10747102.cram KB317719.1:388937-389274

0 out of bounds
25 alignments
14 proper strand
9 stranded perfect matches

    ***********************                                                                                                                                                                                                                                                                                            ************************   
GGGCAGAAAGCAGUUGGAGAGUAUAGUUAUGCACAUGUCCCCUACUUCUUUGGCAAAUUUCACAAAACUCCACAUAGUGAUUGACUUGAAUUUUCAUUGCAGGCCAGUAGUAGUGACAUCUGAUGAGCUCCAGAGUUUGUGCUCUUCCUUGGCAGCCAGAAGCAGGAGAAUCAUGGAAGGACAGGAGCUGCUAUUUGAACCCAAGUUCAUCUGGCACAACUAUUCUUCCUUGAUACAGAAGUAGACCAUCCAUUGUAUAGUCCUUGAACUUCUGUACAACGCUGUUAUCAUGAGCCUCACCUCCUGACAUGGCUAUGUAUUGCCUGUUGCUUCCUCCC
(((.((.((((((..((.((.((((((((((...(((((..(((((...(((((.....((((.............))))(((...(((....)))...)))))))).))))).)))))((..((.((((((((((....)))).....))).)))))..))((((((.((((.(((((((.((..(.(((((..(((((....)))))..))))))..)).))))))).))))((((((((.(((.............))).....)))))))).....(((.........))).....)))))).))))))))))..)).))..)))))).)))))
-------------------------------------------------------------------------------------------------------------------------------------------------------------------------------------------------------------------------------------------------------------------------------------------------------------------------UAUGUAUUGCCUGUUGCUUCCU--- l=22 a=1 c
------AAAGCAGUUGGAGAGUAUAGU----------------------------------------------------------------------------------------------------------------------------------------------------------------------------------------------------------------------------------------------------------------------------------------------------------------------- l=21 a=0 c*
-----------------------------------------------------------------------------------------------------------------------------------------------------------------------------------------------------------------------ACAACUAUUCUUCCUUGAUA------------------------------------------------------------------------------------------------------- l=20 a=2 ma
------AAAGCAGUUGGAGAGUAUAGU----------------------------------------------------------------------------------------------------------------------------------------------------------------------------------------------------------------------------------------------------------------------------------------------------------------------- l=21 a=0 ma*

-------------------------------------------------------------------------------------------UUUCAUUGCuGGCCAGUAGUAG--------------------------------------------------------------------------------------------------------------------------------------------------------------------------------------------------------------------------------- l=22 a=1 
---------------------------------------------------------------------------------------------------------------------------------------------------------------AAGCAGGAGAAUCAUGGAAGGAC------------------------------------------------------------------------------------------------------------------------------------------------------------ l=23 a=1 
---------------------------------------------------------------------------------------------------------------------------------------------------------------AAGCAGGAGAAUCAUGGAAGGACA----------------------------------------------------------------------------------------------------------------------------------------------------------- l=24 a=1 
--------------------------------------------------------------------------------------------------------------------------------------------------------------------------------------------------UUGAACCCAAGUUCAUCUGGCAC------------------------------------------------------------------------------------------------------------------------- l=23 a=1 
-------------------------------------------------------------------------------------------------------------------------------------------------------------------------------------------------------------UUCAUCUGaCACAACUAUUCUUCC------------------------------------------------------------------------------------------------------------- l=24 a=1 
-------------------------------------------------------------------------------------------------------------------------------------------------------------------------------------------------------------UUCAUCUGGCACAACUAcUCUUCCU------------------------------------------------------------------------------------------------------------ l=25 a=1 
---------------------------------------------------------------------------------------------------------------------------------------------------------------------------------------------------------------CAUCUGGCACAACUgUUCUUCCU------------------------------------------------------------------------------------------------------------ l=23 a=1 
---------------------------------------------------------------------------------------------------------------------------------------------------------------------------------------------------------------CAUCUGaCACAACUAUUCUUCCU------------------------------------------------------------------------------------------------------------ l=23 a=1 
---------------------------------------------------------------------------------------------------------------------------------------------------------------------------------------------------------------CAUCUGGCACAACUAUUCUUCCU------------------------------------------------------------------------------------------------------------ l=23 a=1 
-----------------------------------------------------------------------------------------------------------------------------------------------------------------------------------------------------------------------ACAACUAUUCUUCCUUGAUA------------------------------------------------------------------------------------------------------- l=20 a=2 (ma)
--------------------------------------------------------------------------------------------------------------------------------------------------------------------------------------------------------------------------------------------------------------------UCCUUGAACUUCUGUACAACGCU------------------------------------------------------- l=23 a=1 
----------------------------------------------------------------------------------------------------------------------------------------------------------------------------------------------------------------------------------------------------------------------CUUGAACUUCUGUACAACGCU------------------------------------------------------- l=21 a=1 
-------------------------------------------------------------------------------------------------------------------------------------------------------------------------------------------------------------------------------------------------------------------------------------------------------------------------UAUGUAUUGCCUGUUGCUUCCU--- l=22 a=1 (c)

mb-00011
ax-1000011
ku-01
ss-111100101100
fn-101
```
