## Supplementary material for "Comprehensive re-analysis of hairpin RNAs in fungi reveals ancestral links": File S1: PID1772.novel-milR-120.SRR10747098.txt

```
species:   Rhsol
pid:       PID1772
parent:    novel-milR-120
paralog:   
locus:     KB317703.1:114054-114200
matures:   ['UAGAAGACAUUGUGGAUGCGCAUA', 'UGAUGCCUUCUACCUUGUAUUCUUCUUCU']
srr:       SRR10747098
genome:    /Users/jax/+Genomes/Fungal_genomes/Rhsol.GCA_000334115.1_Rhisol_AG1IA_1.0_genomic.fa
alignment: /media/data/njohnson/+SeqLibraries/FunHP_libraries/Meng2021-lx.SRR10747098.cram
call:      samtools view /media/data/njohnson/+SeqLibraries/FunHP_libraries/Meng2021-lx.SRR10747098.cram KB317703.1:114054-114200

0 out of bounds
292 alignments
246 proper strand
186 stranded perfect matches

       *******************************                                                                            **************************       
CCGCGUCUGUGAUGCCUUCUACCUUGUAUUCUUCUUCUCUGUCCACGGUGACUGGUGGGGGGUGGUUUUCAAAGGCGCGUUUGCCAUCUUUCUUGACUUUUGACAGGAGUCCUACGUAGAAGACAUUGUGGAUGCGCAUAGAUGGGG
((.((((((((.(((..(((((..((...((((((((.((.(((((........))))).)).))........(((......))).........(((((((...)))))))......))))))))..))))).))))))))))).))
--------------------------------------------------------------------------------------------------------------------UAGAAGACAUUGUGGAUGCGCAUA------- l=24 a=107 c
---------UGAUGCCUUCUACCUUGUAUUCUUCUUCU------------------------------------------------------------------------------------------------------------- l=29 a=0 c*
--------------------------------------------------------------------------------------------------------------------UAGAAGACAUUGUGGAUGCGCAUA------- l=24 a=107 ma
---------UGAUGCCUUCUACCUUGUAUUCUUCUUCU------------------------------------------------------------------------------------------------------------- l=29 a=0 ma*

------------------------------------------------------------------------------------------------------------------------AGACAUUGUGGAUGCGCc--------- l=18 a=1 
------------------------------------------------------------------------------------------------------------------------AGACAUUGUGGAUGCGCAUA------- l=20 a=1 
-----------------------------------------------------------------------------------------------------------------------AAGACAUUGUGGAUGCGCAUAGu----- l=23 a=4 
----------------------------------------------------------------------------------------------------------------------GAAGACAUUGUGGAUGCGCAUA------- l=22 a=5 
---------------------------------------------------------------------------------------------------------------------AGAAGACAUUGUGGAUGCGCA--------- l=21 a=1 
---------------------------------------------------------------------------------------------------------------------AGAAGACAUUGUGGAUGCGCAUA------- l=23 a=1 
---------------------------------------------------------------------------------------------------------------------AGAAGACAUUGUGGAUGCGCAUAG------ l=24 a=1 
--------------------------------------------------------------------------------------------------------------------UAGAAGACAUUGUGGAUG------------- l=18 a=1 
--------------------------------------------------------------------------------------------------------------------UAGAAGACAUUGUGGAUGCGC---------- l=21 a=1 
--------------------------------------------------------------------------------------------------------------------UAGAAGACAUUGUGGAUGCGCA--------- l=22 a=15 
--------------------------------------------------------------------------------------------------------------------UAGAAGACAUUGUGGAUGCGCAU-------- l=23 a=13 
--------------------------------------------------------------------------------------------------------------------UAGAAGACAUUGUGGAUGCGCAa-------- l=23 a=1 
--------------------------------------------------------------------------------------------------------------------UAGAAGACAUUGUGGAUGCGCAUA------- l=24 a=107 (c,ma)
--------------------------------------------------------------------------------------------------------------------UAGAAGACAUUGUGGAUGCGCAUu------- l=24 a=3 
--------------------------------------------------------------------------------------------------------------------UAGAAGAuAUUGUGGAUGCGCAUA------- l=24 a=1 
--------------------------------------------------------------------------------------------------------------------UAGAAGACAUUGUGGAUaCGCAUA------- l=24 a=1 
--------------------------------------------------------------------------------------------------------------------UAGAAGACAUUGUGGAUGCGCAUAG------ l=25 a=2 
--------------------------------------------------------------------------------------------------------------------UAGAAGACAUUGUGGAUGCGCAUAGu----- l=26 a=3 
-------------------------------------------------------------------------------------------------------------------GUAGAAGACAUUGUGGAUGCGCA--------- l=23 a=2 
------------------------------------------------------------------------------------------------------------------CGUAGAAGACgUUGUGGAUGC------------ l=21 a=2 
------------------------------------------------------------------------------------------------------------------CGUAGAAGACAUUGUGGAUGCa----------- l=22 a=15 
------------------------------------------------------------------------------------------------------------------CGUAGAAGACAUUGUGGAUGCu----------- l=22 a=4 
------------------------------------------------------------------------------------------------------------------CGUAGAAGACAUUGUGGAUGCG----------- l=22 a=4 
------------------------------------------------------------------------------------------------------------------CGUAGAAGACAUUGUGGAUGCGC---------- l=23 a=3 
------------------------------------------------------------------------------------------------------------------CGUAGAAGACgUUGUGGAUGCGC---------- l=23 a=1 
------------------------------------------------------------------------------------------------------------------CGUAGAAGACAUUGUGGAUGCGCu--------- l=24 a=2 
------------------------------------------------------------------------------------------------------------------CGUAGAAGACAUUGUGGAUGCGCA--------- l=24 a=17 
------------------------------------------------------------------------------------------------------------------aGUAGAAGACAUUGUGGAUGCGCA--------- l=24 a=1 
------------------------------------------------------------------------------------------------------------------CGUAGAAGACAUUGUGGAUGCaCA--------- l=24 a=1 
------------------------------------------------------------------------------------------------------------------uGUAGAAGACAUUGUGGAUGCGCA--------- l=24 a=1 
------------------------------------------------------------------------------------------------------------------CGUAGAAGACAUUGUGGAUGCGCAU-------- l=25 a=1 
-----------------------------------------------------------------------------------------------------------------ACGUAGAAGACAUUGUGGAUGC------------ l=22 a=1 
-----------------------------------------------------------------------------------------------------------------ACGUAGAAGACAUUGUGGAUGCu----------- l=23 a=4 
-----------------------------------------------------------------------------------------------------------------ACGUAGAAGACAUUGUGGAUGCa----------- l=23 a=2 
-----------------------------------------------------------------------------------------------------------------ACGUAGAAGACAUUGUGGAUGCG----------- l=23 a=2 
----------------------------------------------------------------------------------------------------------------UACGUAGAAGACAUUGUGGAU-------------- l=21 a=1 
----------------------------------------------------------------------------------------------------------------UACGUAGAAGACAUUGUGGAUG------------- l=22 a=3 
----------------------------------------------------------------------------------------------------------------cACGUAGAAGACAUUGUGGAUGCG----------- l=24 a=3 
----------------------------------------------------------------------------------------------------------------UACGUAGAAuACAUUGUGGAUGCG----------- l=24 a=1 
----------------------------------------------------------------------------------------------------------------UACGUAGAAGACAUUGUGGAUGCa----------- l=24 a=4 
----------------------------------------------------------------------------------------------------------------UACGUAGAAGACgUUGUGGAUGCG----------- l=24 a=1 
----------------------------------------------------------------------------------------------------------------UACGUAGAAGACAUUGUGGAUGCc----------- l=24 a=1 
----------------------------------------------------------------------------------------------------------------UACGUAGAAGACAUUGUGGAUGCG----------- l=24 a=1 
-------------------------------------------------------------------------------------------------------------UCCUACGUAGAAGACAUUGUGGAUa------------- l=25 a=1 
-------------------------------------------------------------------------------------------------------CAGaAGUCCUACGUAGAAGACAUU-------------------- l=24 a=1 
----------------------------------------------------------------------------------------------------UGACAGaAGUCCUACGUAGAAGA------------------------ l=23 a=1 
--------------------------UAUUCUUCUUCUCUGUCCACGG--------------------------------------------------------------------------------------------------- l=22 a=1 
-------------------UACCUUGUAUUCUUCUUCUC------------------------------------------------------------------------------------------------------------ l=20 a=1 
-------------------UACCUUGUAUUCUUCUUCUCU----------------------------------------------------------------------------------------------------------- l=21 a=1 

mb-01111
ax-1001011
ku-01
ss-111111101100
fn-111
```
