## Supplementary material for "Comprehensive re-analysis of hairpin RNAs in fungi reveals ancestral links": File S1: PID1772.novel-milR-120.SRR10747101.txt

```
species:   Rhsol
pid:       PID1772
parent:    novel-milR-120
paralog:   
locus:     KB317703.1:114054-114200
matures:   ['UAGAAGACAUUGUGGAUGCGCAUA', 'UGAUGCCUUCUACCUUGUAUUCUUCUUCU']
srr:       SRR10747101
genome:    /Users/jax/+Genomes/Fungal_genomes/Rhsol.GCA_000334115.1_Rhisol_AG1IA_1.0_genomic.fa
alignment: /media/data/njohnson/+SeqLibraries/FunHP_libraries/Meng2021-lx.SRR10747101.cram
call:      samtools view /media/data/njohnson/+SeqLibraries/FunHP_libraries/Meng2021-lx.SRR10747101.cram KB317703.1:114054-114200

0 out of bounds
54 alignments
48 proper strand
40 stranded perfect matches

       *******************************                                                                            **************************       
CCGCGUCUGUGAUGCCUUCUACCUUGUAUUCUUCUUCUCUGUCCACGGUGACUGGUGGGGGGUGGUUUUCAAAGGCGCGUUUGCCAUCUUUCUUGACUUUUGACAGGAGUCCUACGUAGAAGACAUUGUGGAUGCGCAUAGAUGGGG
((.((((((((.(((..(((((..((...((((((((.((.(((((........))))).)).))........(((......))).........(((((((...)))))))......))))))))..))))).))))))))))).))
--------------------------------------------------------------------------------------------------------------------UAGAAGACAUUGUGGAUGCGCAUA------- l=24 a=28 c
---------UGAUGCCUUCUACCUUGUAUUCUUCUUCU------------------------------------------------------------------------------------------------------------- l=29 a=0 c*
--------------------------------------------------------------------------------------------------------------------UAGAAGACAUUGUGGAUGCGCAUA------- l=24 a=28 ma
---------UGAUGCCUUCUACCUUGUAUUCUUCUUCU------------------------------------------------------------------------------------------------------------- l=29 a=0 ma*

----------------------------------------------------------------------------------------------------------------------GAAGACAUUGUGGAUGCGC---------- l=19 a=1 
----------------------------------------------------------------------------------------------------------------------GAAGACAUUGUGGAUGCGCAUA------- l=22 a=2 
--------------------------------------------------------------------------------------------------------------------UAGAAGACAUUGUGGAUGCGCA--------- l=22 a=2 
--------------------------------------------------------------------------------------------------------------------UAGAAGACAUUGUGGAUGCGCAa-------- l=23 a=1 
--------------------------------------------------------------------------------------------------------------------UAGAAGACAUUGUGGAUGCGCAUA------- l=24 a=28 (c,ma)
--------------------------------------------------------------------------------------------------------------------UAGAAGACAUUGUGGAUGCGCAUu------- l=24 a=1 
--------------------------------------------------------------------------------------------------------------------UAGAAGACAUUGUGGAUaCGCAUA------- l=24 a=2 
------------------------------------------------------------------------------------------------------------------CGUAGAAGACAUUGUGGAUGCa----------- l=22 a=2 
------------------------------------------------------------------------------------------------------------------CGUAGAAGACAUUGUGGAUGCGCA--------- l=24 a=4 
-----------------------------------------------------------------------------------------------------------------ACGUAGAAGACAUUGUGGAUG------------- l=21 a=1 
----------------------------------------------------------------------------------------------------------------UACGUAGAAGACAUUGUGGAUG------------- l=22 a=1 
-------------------------------------------------------------------------------------------------------------UCCUACGUAGAAGACAUUGU------------------ l=20 a=1 
--------------------------------------------------------------------------------------------------UUUGACAGGAGUCCcACGUAGA--------------------------- l=22 a=1 
-------------------------------------------CACaGUGACUGGUGGGGGGUGGUUU------------------------------------------------------------------------------- l=25 a=1 

mb-01011
ax-1001011
ku-01
ss-111111101110
fn-111
```
