## Supplementary material for "Comprehensive re-analysis of hairpin RNAs in fungi reveals ancestral links": File S1: PID1772.novel-milR-120.SRR10747102.txt

```
species:   Rhsol
pid:       PID1772
parent:    novel-milR-120
paralog:   
locus:     KB317703.1:114054-114200
matures:   ['UAGAAGACAUUGUGGAUGCGCAUA', 'UGAUGCCUUCUACCUUGUAUUCUUCUUCU']
srr:       SRR10747102
genome:    /Users/jax/+Genomes/Fungal_genomes/Rhsol.GCA_000334115.1_Rhisol_AG1IA_1.0_genomic.fa
alignment: /media/data/njohnson/+SeqLibraries/FunHP_libraries/Meng2021-lx.SRR10747102.cram
call:      samtools view /media/data/njohnson/+SeqLibraries/FunHP_libraries/Meng2021-lx.SRR10747102.cram KB317703.1:114054-114200

0 out of bounds
3 alignments
2 proper strand
2 stranded perfect matches

       *******************************                                                                            **************************       
CCGCGUCUGUGAUGCCUUCUACCUUGUAUUCUUCUUCUCUGUCCACGGUGACUGGUGGGGGGUGGUUUUCAAAGGCGCGUUUGCCAUCUUUCUUGACUUUUGACAGGAGUCCUACGUAGAAGACAUUGUGGAUGCGCAUAGAUGGGG
((.((((((((.(((..(((((..((...((((((((.((.(((((........))))).)).))........(((......))).........(((((((...)))))))......))))))))..))))).))))))))))).))
--------------------------------------------------------------------------------------------------------------------UAGAAGACAUUGUGGAUGCGCAUA------- l=24 a=2 c
---------UGAUGCCUUCUACCUUGUAUUCUUCUUCU------------------------------------------------------------------------------------------------------------- l=29 a=0 c*
--------------------------------------------------------------------------------------------------------------------UAGAAGACAUUGUGGAUGCGCAUA------- l=24 a=2 ma
---------UGAUGCCUUCUACCUUGUAUUCUUCUUCU------------------------------------------------------------------------------------------------------------- l=29 a=0 ma*

--------------------------------------------------------------------------------------------------------------------UAGAAGACAUUGUGGAUGCGCAUA------- l=24 a=2 (c,ma)

mb-01011
ax-1001011
ku-01
ss-111110101110
fn-101
```
