## Supplementary material for "Comprehensive re-analysis of hairpin RNAs in fungi reveals ancestral links": File S1: PID1774.novel-milR-19.SRR10747098.txt

```
species:   Rhsol
pid:       PID1774
parent:    novel-milR-19
paralog:   
locus:     KB317720.1:103753-103858
matures:   ['UAUAUCAGGACUUAUGAGCGCU', 'UGGAAAAAGGGGGUAUAUG']
srr:       SRR10747098
genome:    /Users/jax/+Genomes/Fungal_genomes/Rhsol.GCA_000334115.1_Rhisol_AG1IA_1.0_genomic.fa
alignment: /media/data/njohnson/+SeqLibraries/FunHP_libraries/Meng2021-lx.SRR10747098.cram
call:      samtools view /media/data/njohnson/+SeqLibraries/FunHP_libraries/Meng2021-lx.SRR10747098.cram KB317720.1:103753-103858

42 out of bounds
145 alignments
138 proper strand
86 stranded perfect matches

                              *********************************************                               
UUGAGGGGGGGUGCGGGAGGUAAUGGUGACAGUGGAAAAAGGGGGUAUAUGCCUAUAUCAGGACUUAUGAGCGCUUUAUUACUUGAUUGCUAAGACCUUGCGUCAA
.(((.(.(((((((((.(((((((((....((((....(((..((((((....))))))....))).....)))))))))))))..))))....))))).).))).
-----------------------------------------------------UAUAUCAGGACUUAUGAGCGCU------------------------------- l=22 a=39 c
--------------------------------UGGAAAAAGGGGGUAUAUG------------------------------------------------------- l=19 a=0 c*
-----------------------------------------------------UAUAUCAGGACUUAUGAGCGCU------------------------------- l=22 a=39 ma
--------------------------------UGGAAAAAGGGGGUAUAUG------------------------------------------------------- l=19 a=0 ma*

----------------------------------------------------------------------------------UcGAUUGCUAAGACCUUGCGU--- l=21 a=1 
----------------------------------------------------------------------------------UcGAUUGCUAAGACCUUGCGUC-- l=22 a=1 
--------------------------------------------------------------------------------ACUcGAUUGCUAAGACCUUGCGU--- l=23 a=1 
-------------------------------------------------------------------------------UACUUGAUUGCUAAGACCUUGCGU--- l=24 a=1 
------------------------------------------------------------------------------UUACUUGAUUGCUAAGACCUUGC----- l=23 a=1 
------------------------------------------------------------------------------UUACUcGAUUGCUAAGACCUUGCG---- l=24 a=1 
----------------------------------------------------------------------------UAUUACUcGAUUGCUAAGACCU-------- l=22 a=2 
----------------------------------------------------------------------------UAUUACUcGAUUGCUAAGACCUUGC----- l=25 a=1 
----------------------------------------------------------------------------UAUUACUUGAUUGCUAAGACCUUGC----- l=25 a=1 
----------------------------------------------------------------------------UAUUACUUGAUcGCUAAGACCUUGC----- l=25 a=1 
----------------------------------------------------------------------------UAUUACUcGAUUGCUAAGACCUUGCG---- l=26 a=1 
---------------------------------------------------------------------------UUAUUACUcGAUUGCUAAGACCU-------- l=23 a=2 
---------------------------------------------------------------------------UUAUUACUUGAUcGCUAAGACCU-------- l=23 a=1 
---------------------------------------------------------------------------UUAUUACUcGAUUGCUAAGACCUUGCG---- l=27 a=1 
--------------------------------------------------------------------------UUUAUUACUcGAUUGCUAAGACC--------- l=23 a=6 
--------------------------------------------------------------------------UUUgUUACUUGAUUGCUAAGACC--------- l=23 a=1 
--------------------------------------------------------------------------UUUAUUACUUGAUUGCUAAGACC--------- l=23 a=1 
--------------------------------------------------------------------------UUUAUUACUcGAUUGCUAAGACCU-------- l=24 a=3 
--------------------------------------------------------------------------UUUAUUACUcGAUUGCUAAGACCUU------- l=25 a=1 
-------------------------------------------------------------------UGAGCGCUUUAUUACUUGAUc------------------ l=21 a=1 
-------------------------------------------------------------------UGAGCGCUUUAUUACUcGAUU------------------ l=21 a=1 
-------------------------------------------------------------------UGAGCaCUUUAUUACUUGAUUGC---------------- l=23 a=1 
-------------------------------------------------------------------UGAGCGCUUUAUUACUcGAUUGCU--------------- l=24 a=1 
---------------------------------------------------------UCAGGACUUAUGAGCGCUUUAUU-------------------------- l=23 a=1 
---------------------------------------------------------UCAGGACUUAUGAGCGCUUUAUc-------------------------- l=23 a=1 
---------------------------------------------------------UCAGGACUUAUGAGCGCUUUAUcA------------------------- l=24 a=2 
-------------------------------------------------------UAUCAGGACUUAUGAGCGCU------------------------------- l=20 a=8 
-------------------------------------------------------UAUCgGGACUUAUGAGCGCU------------------------------- l=20 a=1 
-------------------------------------------------------UAUCAGGACUUAUGAGCGCUUUg---------------------------- l=23 a=1 
-------------------------------------------------------UAUCAGGACUUAUGAGCGCUUUAU--------------------------- l=24 a=2 
-------------------------------------------------------UAUCAGGACUUAUGAGCGCUUUAUU-------------------------- l=25 a=2 
------------------------------------------------------AUAUCAGGACUUAUGAGCGCU------------------------------- l=21 a=2 
-----------------------------------------------------UAUAUCAGGACUUAUGgGCG--------------------------------- l=20 a=1 
-----------------------------------------------------UAUAUCAGGACUUAUGAGCG--------------------------------- l=20 a=1 
-----------------------------------------------------UAUAUCAGGACUUAUGAGCGC-------------------------------- l=21 a=6 
-----------------------------------------------------UAUAUCAGGACUUAUGAGCGCU------------------------------- l=22 a=39 (c,ma)
-----------------------------------------------------UgUAUCAGGACUUAUGAGCGCU------------------------------- l=22 a=5 
-----------------------------------------------------UAUAaCAGGACUUAUGAGCGCU------------------------------- l=22 a=3 
-----------------------------------------------------UAUAUCAGGACUUAUGAGCGCc------------------------------- l=22 a=1 
-----------------------------------------------------UAUAUCAGGACUUAUGgGCGCU------------------------------- l=22 a=1 
-----------------------------------------------------UAUAUCAGGACUUAgGAGCGCU------------------------------- l=22 a=1 
-----------------------------------------------------UAUAUCAGGACUUAUGAGCGuU------------------------------- l=22 a=1 
-----------------------------------------------------UAUAUCAGGACUUAUGAGCGCUU------------------------------ l=23 a=2 
-----------------------------------------------------UAUAUCAGGACUUAUGAGCGCUUU----------------------------- l=24 a=5 
----------------------------------------------------CUAUAUCAGGACUUAUGAGCGCU------------------------------- l=23 a=9 
----------------------------------------------------CUAUAUCAGGACUUAUGAGCGCc------------------------------- l=23 a=1 
---------------------------------------------------CCUAUAUCAGGACUUAUGAGCGCc------------------------------- l=24 a=1 
---------------------------------------------------CCUAUAaCAGGACUUAUGAGCGCU------------------------------- l=24 a=1 
---------------------------------------------------CCUAUAUCAGGACUUAUGAGCGCU------------------------------- l=24 a=2 
-------------------------------------------------UGCCUAUAUCAGGACUUAUGAGCGC-------------------------------- l=25 a=1 
-----------UGCGGGAGGUAAUGGUGACAGU------------------------------------------------------------------------- l=22 a=1 
-----------UGuGGGAGGUAAUGGUGACAGU------------------------------------------------------------------------- l=22 a=1 
-----------UGCaGGAGGUAAUGGUGACAGU------------------------------------------------------------------------- l=22 a=1 
-----------UGCGGGAGGUAAUGGUGACAGUG------------------------------------------------------------------------ l=23 a=1 
-----------UGuGGGAGGUAAUGGUGACAGUG------------------------------------------------------------------------ l=23 a=1 

mb-01010
ax-1001011
ku-01
ss-111111101100
fn-111
```
