## Supplementary material for "Comprehensive re-analysis of hairpin RNAs in fungi reveals ancestral links": File S1: PID1774.novel-milR-19.SRR10747099.txt

```
species:   Rhsol
pid:       PID1774
parent:    novel-milR-19
paralog:   
locus:     KB317720.1:103753-103858
matures:   ['UAUAUCAGGACUUAUGAGCGCU', 'UGGAAAAAGGGGGUAUAUG']
srr:       SRR10747099
genome:    /Users/jax/+Genomes/Fungal_genomes/Rhsol.GCA_000334115.1_Rhisol_AG1IA_1.0_genomic.fa
alignment: /media/data/njohnson/+SeqLibraries/FunHP_libraries/Meng2021-lx.SRR10747099.cram
call:      samtools view /media/data/njohnson/+SeqLibraries/FunHP_libraries/Meng2021-lx.SRR10747099.cram KB317720.1:103753-103858

1 out of bounds
5 alignments
4 proper strand
3 stranded perfect matches

                              *********************************************                               
UUGAGGGGGGGUGCGGGAGGUAAUGGUGACAGUGGAAAAAGGGGGUAUAUGCCUAUAUCAGGACUUAUGAGCGCUUUAUUACUUGAUUGCUAAGACCUUGCGUCAA
.(((.(.(((((((((.(((((((((....((((....(((..((((((....))))))....))).....)))))))))))))..))))....))))).).))).
-----------------------------------------------------UAUAUCAGGACUUAUGAGCGCU------------------------------- l=22 a=1 c
--------------------------------UGGAAAAAGGGGGUAUAUG------------------------------------------------------- l=19 a=0 c*
-----------------------------------------------------UAUAUCAGGACUUAUGAGCGCU------------------------------- l=22 a=1 ma
--------------------------------UGGAAAAAGGGGGUAUAUG------------------------------------------------------- l=19 a=0 ma*

-----------------------------------------------------------------------CGCUUUAUUACUcGAUUGCUAAGACC--------- l=26 a=1 
-----------------------------------------------------UAUAUCAGGACUUAUGAGCGCU------------------------------- l=22 a=1 (c,ma)
----------------------------------------------------CUAUAUCAGGACUUAUGAGCGCU------------------------------- l=23 a=1 
-------------------------------------------------UGCCUAUAUCAGGACUUAUGAGCGCU------------------------------- l=26 a=1 

mb-01010
ax-1001011
ku-01
ss-100110101100
fn-101
```
