## Supplementary material for "Comprehensive re-analysis of hairpin RNAs in fungi reveals ancestral links": File S1: PID1774.novel-milR-19.SRR10747101.txt

```
species:   Rhsol
pid:       PID1774
parent:    novel-milR-19
paralog:   
locus:     KB317720.1:103753-103858
matures:   ['UAUAUCAGGACUUAUGAGCGCU', 'UGGAAAAAGGGGGUAUAUG']
srr:       SRR10747101
genome:    /Users/jax/+Genomes/Fungal_genomes/Rhsol.GCA_000334115.1_Rhisol_AG1IA_1.0_genomic.fa
alignment: /media/data/njohnson/+SeqLibraries/FunHP_libraries/Meng2021-lx.SRR10747101.cram
call:      samtools view /media/data/njohnson/+SeqLibraries/FunHP_libraries/Meng2021-lx.SRR10747101.cram KB317720.1:103753-103858

7 out of bounds
43 alignments
40 proper strand
35 stranded perfect matches

                              *********************************************                               
UUGAGGGGGGGUGCGGGAGGUAAUGGUGACAGUGGAAAAAGGGGGUAUAUGCCUAUAUCAGGACUUAUGAGCGCUUUAUUACUUGAUUGCUAAGACCUUGCGUCAA
.(((.(.(((((((((.(((((((((....((((....(((..((((((....))))))....))).....)))))))))))))..))))....))))).).))).
-----------------------------------------------------UAUAUCAGGACUUAUGAGCGCU------------------------------- l=22 a=14 c
--------------------------------UGGAAAAAGGGGGUAUAUG------------------------------------------------------- l=19 a=0 c*
-----------------------------------------------------UAUAUCAGGACUUAUGAGCGCU------------------------------- l=22 a=14 ma
--------------------------------UGGAAAAAGGGGGUAUAUG------------------------------------------------------- l=19 a=0 ma*

-----------------------------------------------------------------------------AUUACUcGAUUGCUAAGACCUU------- l=22 a=1 
----------------------------------------------------------------------------UAUUACUcGAUUGCUAAGACCUUG------ l=24 a=1 
--------------------------------------------------------AUCAGGACUUAUGAGCGCU------------------------------- l=19 a=1 
-------------------------------------------------------UAUCAGGACUUAUGAGCGCU------------------------------- l=20 a=2 
-------------------------------------------------------UAUCAGGACUUAUGAGCGCUUU----------------------------- l=22 a=1 
------------------------------------------------------AUAUCAGGACUUAUGAGCGCUUU----------------------------- l=23 a=1 
-----------------------------------------------------UAUAUCAGGACUUAUGgGCG--------------------------------- l=20 a=1 
-----------------------------------------------------UAUAUCAGGACUUAUGAGCG--------------------------------- l=20 a=2 
-----------------------------------------------------UAUAUCAGGACUUAUGAGCGCU------------------------------- l=22 a=14 (c,ma)
-----------------------------------------------------UAUAUCAGGACUUAUGAGCGCUUU----------------------------- l=24 a=3 
----------------------------------------------------CUAUAUCAGGACUUAUGAGCGCU------------------------------- l=23 a=6 
----------------------------------------------------CUgUAUCAGGACUUAUGAGCGCU------------------------------- l=23 a=1 
---------------------------------------------------CCUgUAUCAGGACUUAUGAGCGCU------------------------------- l=24 a=1 
---------------------------------------------------CCUAUAUCAGGACUUAUGAGCGCU------------------------------- l=24 a=4 
-------------------------------------------------UGCCUAUAUCAGGACUUAUGAGCGC-------------------------------- l=25 a=1 

mb-01010
ax-1001011
ku-01
ss-111111101100
fn-111
```
