## Supplementary material for "Comprehensive re-analysis of hairpin RNAs in fungi reveals ancestral links": File S1: PID1775.novel-milR-38.SRR10747102.txt

```
species:   Rhsol
pid:       PID1775
parent:    novel-milR-38
paralog:   
locus:     KB317891.1:5707-5849
matures:   ['UUCCAAGUCUGGGACUACUAGCUU', 'GCUAGUGGAGAGUCAUGGAAUUCC']
srr:       SRR10747102
genome:    /Users/jax/+Genomes/Fungal_genomes/Rhsol.GCA_000334115.1_Rhisol_AG1IA_1.0_genomic.fa
alignment: /media/data/njohnson/+SeqLibraries/FunHP_libraries/Meng2021-lx.SRR10747102.cram
call:      samtools view /media/data/njohnson/+SeqLibraries/FunHP_libraries/Meng2021-lx.SRR10747102.cram KB317891.1:5707-5849

0 out of bounds
0 alignments
0 proper strand
0 stranded perfect matches

                                      **************************                     **************************                                
GCUGACAAGUUUGAGUGUCCUUUGUUGUCCUGGGUGGCCUGCUAGUGGAGAGUCAUGGAAUUCCCUUAAUAGUUGUUCUUUGAGAGGUUCCAAGUCUGGGACUACUAGCUUUCCGCAGUACCAUAGAAGACCUUCUUCCCAGU
((((..(((...(((.(((.(((((.((.((..((((...((((((((..((.(.(((((..(((((((.((.....))))))).))))))).).))....))))))))...)))))).)).))))).)))))))))..))))
---------------------------------------------------------------------------------------UUCCAAGUCUGGGACUACUAGCUU-------------------------------- l=24 a=0 c
----------------------------------------GCUAGUGGAGAGUCAUGGAAUUCC------------------------------------------------------------------------------- l=24 a=0 c*
---------------------------------------------------------------------------------------UUCCAAGUCUGGGACUACUAGCUU-------------------------------- l=24 a=0 ma
----------------------------------------GCUAGUGGAGAGUCAUGGAAUUCC------------------------------------------------------------------------------- l=24 a=0 ma*


No alignments to locus

mb-00011
ax-1001011
ku-01
ss-000110001100
fn-001
```
