## Supplementary material for "Comprehensive re-analysis of hairpin RNAs in fungi reveals ancestral links": File S1: PID1776.novel-milR-39.SRR10747098.txt

```
species:   Rhsol
pid:       PID1776
parent:    novel-milR-39
paralog:   
locus:     KB317885.1:585-966
matures:   ['UGAAGGCCUCUGCAUCAAAUGUGG', 'ACUCAUUGACCUCCCCUCAC']
srr:       SRR10747098
genome:    /Users/jax/+Genomes/Fungal_genomes/Rhsol.GCA_000334115.1_Rhisol_AG1IA_1.0_genomic.fa
alignment: /media/data/njohnson/+SeqLibraries/FunHP_libraries/Meng2021-lx.SRR10747098.cram
call:      samtools view /media/data/njohnson/+SeqLibraries/FunHP_libraries/Meng2021-lx.SRR10747098.cram KB317885.1:585-966

4 out of bounds
145 alignments
87 proper strand
59 stranded perfect matches

     **************************                                                                                                                                                                                                                                                                                                                                    **********************     
ACAGGGCUGAAGGCCUCUGCAUCAAAUGUGGUAAGGCUGGGCACAAAUUUGCAGAAUGCCGCAUGGGAUGGAAGGCCACUCCCAAGGAAGAUGGCAUCAAAAAGGAAGCCACCAAGAUUGGCAAAGAGUCUGGACCCAAAUUGGGAAAAGACUAAGGGUACCUGCUGCUGUGUGCAAGGACCCCAAGGACUCUGGCACUGUUUUAGAAAUAUGUAAUAUAUCCAUCUCCAAAAAUGCACCCCUAUUCACUAUUUCCAUACAACCAGAGAAGAAAGCAGACCCCUUAGAAGUCCUGAUUGACUCAGGCGCCACAUUGUCAUUCCUACACCCCCACACUGCAGAAGCCCUAUGCCUACCACUCAUUGACCUCCCCUCACCUUGU
((((((.(((.((........((((..((((((.(((.((((.....(((((((.(((((((.((((((((....))).))))).).....)))))).....(((((.....(((...((((.....((((((.....((((((((.....(((((((...(((((((.....)).....((....)).((((((...(((....((((((((.((((....(((........)))......)))))).))))))...))).)))))).....)))))..)))))))...))))))))...))))))))))..)))...)))))...........))))))).))))...)))))))))...)))).....)))))))))))
-------UGAAGGCCUCUGCAUCAAAUGUGG--------------------------------------------------------------------------------------------------------------------------------------------------------------------------------------------------------------------------------------------------------------------------------------------------------------------------------------------------------------- l=24 a=14 c
---------------------------------------------------------------------------------------------------------------------------------------------------------------------------------------------------------------------------------------------------------------------------------------------------------------------------------------------------------------------ACUCAUUGACCUCCCCUCAC----- l=20 a=0 c*
-------UGAAGGCCUCUGCAUCAAAUGUGG--------------------------------------------------------------------------------------------------------------------------------------------------------------------------------------------------------------------------------------------------------------------------------------------------------------------------------------------------------------- l=24 a=14 ma
---------------------------------------------------------------------------------------------------------------------------------------------------------------------------------------------------------------------------------------------------------------------------------------------------------------------------------------------------------------------ACUCAUUGACCUCCCCUCAC----- l=20 a=0 ma*

-------UGAAGGCCUCUGCAUCAAgU------------------------------------------------------------------------------------------------------------------------------------------------------------------------------------------------------------------------------------------------------------------------------------------------------------------------------------------------------------------- l=20 a=1 
-------UGAAGGCCUCUGCAUCAAAUG------------------------------------------------------------------------------------------------------------------------------------------------------------------------------------------------------------------------------------------------------------------------------------------------------------------------------------------------------------------ l=21 a=11 
-------UGAAGGCCUCUGCAUCAAgUG------------------------------------------------------------------------------------------------------------------------------------------------------------------------------------------------------------------------------------------------------------------------------------------------------------------------------------------------------------------ l=21 a=1 
-------UGAAGGCCUCUGuAUCAAAUG------------------------------------------------------------------------------------------------------------------------------------------------------------------------------------------------------------------------------------------------------------------------------------------------------------------------------------------------------------------ l=21 a=2 
-------UGAAGGCCUCUGCAUCAAAUGUG---------------------------------------------------------------------------------------------------------------------------------------------------------------------------------------------------------------------------------------------------------------------------------------------------------------------------------------------------------------- l=23 a=11 
-------UGAAGGCCUCUGCAUCAAAUGUa---------------------------------------------------------------------------------------------------------------------------------------------------------------------------------------------------------------------------------------------------------------------------------------------------------------------------------------------------------------- l=23 a=3 
-------UGAAGGCCUCUGCAUCAAAUGcG---------------------------------------------------------------------------------------------------------------------------------------------------------------------------------------------------------------------------------------------------------------------------------------------------------------------------------------------------------------- l=23 a=3 
-------UGAAGGCCUCUGCAUCAAAUGUu---------------------------------------------------------------------------------------------------------------------------------------------------------------------------------------------------------------------------------------------------------------------------------------------------------------------------------------------------------------- l=23 a=1 
-------UGAAGGCCUCUGCAUCAAAUGUGG--------------------------------------------------------------------------------------------------------------------------------------------------------------------------------------------------------------------------------------------------------------------------------------------------------------------------------------------------------------- l=24 a=14 (c,ma)
-------UGAAGGCCUCUGCAUCAAAUGcGG--------------------------------------------------------------------------------------------------------------------------------------------------------------------------------------------------------------------------------------------------------------------------------------------------------------------------------------------------------------- l=24 a=10 
-------UGAAGGCCUCUGCAUCAAAUGUGGa-------------------------------------------------------------------------------------------------------------------------------------------------------------------------------------------------------------------------------------------------------------------------------------------------------------------------------------------------------------- l=25 a=1 
--------GAAGGCCUCUGCAUCAAAUGUG---------------------------------------------------------------------------------------------------------------------------------------------------------------------------------------------------------------------------------------------------------------------------------------------------------------------------------------------------------------- l=22 a=1 
---------AAGGCCUCUGCAUCAAAUGUG---------------------------------------------------------------------------------------------------------------------------------------------------------------------------------------------------------------------------------------------------------------------------------------------------------------------------------------------------------------- l=21 a=1 
---------AAGGCCUCUGCAUCAAAUGUGG--------------------------------------------------------------------------------------------------------------------------------------------------------------------------------------------------------------------------------------------------------------------------------------------------------------------------------------------------------------- l=22 a=3 
---------AAGGCCUCUGCAUCAAAUGUGGU-------------------------------------------------------------------------------------------------------------------------------------------------------------------------------------------------------------------------------------------------------------------------------------------------------------------------------------------------------------- l=23 a=1 
----------AGGCCUCUGCAUCAAAUGUGG--------------------------------------------------------------------------------------------------------------------------------------------------------------------------------------------------------------------------------------------------------------------------------------------------------------------------------------------------------------- l=21 a=1 
-------------------------------------UGGGCACAAAUUUGCAGAAUGC----------------------------------------------------------------------------------------------------------------------------------------------------------------------------------------------------------------------------------------------------------------------------------------------------------------------------------- l=22 a=1 
-----------------------------------------------UUUGCAGAAUGCCGCAUGGGAUGGg---------------------------------------------------------------------------------------------------------------------------------------------------------------------------------------------------------------------------------------------------------------------------------------------------------------------- l=25 a=1 
--------------------------------------------------------UGCCGCAUGGGcUGGAAGGCCA---------------------------------------------------------------------------------------------------------------------------------------------------------------------------------------------------------------------------------------------------------------------------------------------------------------- l=22 a=2 
----------------------------------------------------------------------------------------------------------------CAAGAUUGGCAAAGAGUCUGGAC------------------------------------------------------------------------------------------------------------------------------------------------------------------------------------------------------------------------------------------------------- l=23 a=1 
----------------------------------------------------------------------------------------------------------------CAAGgUUGGCAAAGAGUCUGGAC------------------------------------------------------------------------------------------------------------------------------------------------------------------------------------------------------------------------------------------------------- l=23 a=1 
----------------------------------------------------------------------------------------------------------------CAAGAUUGGCAAAGAGUCUGGACC------------------------------------------------------------------------------------------------------------------------------------------------------------------------------------------------------------------------------------------------------ l=24 a=3 
------------------------------------------------------------------------------------------------------------------AGAUUGGCAAAGAGUCUGGACCC----------------------------------------------------------------------------------------------------------------------------------------------------------------------------------------------------------------------------------------------------- l=23 a=2 
------------------------------------------------------------------------------------------------------------------AGAUUGGCAAAGAGUCUGGACCCA---------------------------------------------------------------------------------------------------------------------------------------------------------------------------------------------------------------------------------------------------- l=24 a=1 
------------------------------------------------------------------------------------------------------------------AGAUUGGCAAAGAGUCUGGACCCg---------------------------------------------------------------------------------------------------------------------------------------------------------------------------------------------------------------------------------------------------- l=24 a=1 
--------------------------------------------------------------------------------------------------------------------AUUGGCAAAGAGUCUGGACCC----------------------------------------------------------------------------------------------------------------------------------------------------------------------------------------------------------------------------------------------------- l=21 a=1 
---------------------------------------------------------------------------------------------------------------------UUGGCAAAGAGUCUGGACCCAAAUU------------------------------------------------------------------------------------------------------------------------------------------------------------------------------------------------------------------------------------------------ l=25 a=1 
-------------------------------------------------------------------------------------------------------------------------CAAAGAGUCUGGACCCAAAUUGG---------------------------------------------------------------------------------------------------------------------------------------------------------------------------------------------------------------------------------------------- l=23 a=1 
-------------------------------------------------------------------------------------------------------------------------CAAAGAGUCUGGACCCAAAUUGGG--------------------------------------------------------------------------------------------------------------------------------------------------------------------------------------------------------------------------------------------- l=24 a=2 
------------------------------------------------------------------------------------------------------------------------------------------------------------------UGCUGCUGUGUGCAAGGACCC------------------------------------------------------------------------------------------------------------------------------------------------------------------------------------------------------- l=21 a=1 
------------------------------------------------------------------------------------------------------------------------------------------------------------------------------CAAGGACCCCAAGGACUCUGGCcC---------------------------------------------------------------------------------------------------------------------------------------------------------------------------------------- l=24 a=1 
-----------------------------------------------------------------------------------------------------------------------------------------------------------------------------------------------------------------------------------------------------------------------------------------------------------------------------------UACACCCCCACACUGCAGAA--------------------------------------- l=20 a=1 
---------------------------------------------------------------------------------------------------------------------------------------------------------------------------------------------------------------------------------------------------------------------------------------------------------------------------------------------------------------CCUACCACUCAUUGACCUCCCCU-------- l=23 a=1 

mb-01110
ax-1000011
ku-01
ss-111100101000
fn-101
```
