## Supplementary material for "Comprehensive re-analysis of hairpin RNAs in fungi reveals ancestral links": File S1: PID1776.novel-milR-39.SRR10747099.txt

```
species:   Rhsol
pid:       PID1776
parent:    novel-milR-39
paralog:   
locus:     KB317885.1:585-966
matures:   ['UGAAGGCCUCUGCAUCAAAUGUGG', 'ACUCAUUGACCUCCCCUCAC']
srr:       SRR10747099
genome:    /Users/jax/+Genomes/Fungal_genomes/Rhsol.GCA_000334115.1_Rhisol_AG1IA_1.0_genomic.fa
alignment: /media/data/njohnson/+SeqLibraries/FunHP_libraries/Meng2021-lx.SRR10747099.cram
call:      samtools view /media/data/njohnson/+SeqLibraries/FunHP_libraries/Meng2021-lx.SRR10747099.cram KB317885.1:585-966

1 out of bounds
16 alignments
11 proper strand
5 stranded perfect matches

     **************************                                                                                                                                                                                                                                                                                                                                    **********************     
ACAGGGCUGAAGGCCUCUGCAUCAAAUGUGGUAAGGCUGGGCACAAAUUUGCAGAAUGCCGCAUGGGAUGGAAGGCCACUCCCAAGGAAGAUGGCAUCAAAAAGGAAGCCACCAAGAUUGGCAAAGAGUCUGGACCCAAAUUGGGAAAAGACUAAGGGUACCUGCUGCUGUGUGCAAGGACCCCAAGGACUCUGGCACUGUUUUAGAAAUAUGUAAUAUAUCCAUCUCCAAAAAUGCACCCCUAUUCACUAUUUCCAUACAACCAGAGAAGAAAGCAGACCCCUUAGAAGUCCUGAUUGACUCAGGCGCCACAUUGUCAUUCCUACACCCCCACACUGCAGAAGCCCUAUGCCUACCACUCAUUGACCUCCCCUCACCUUGU
((((((.(((.((........((((..((((((.(((.((((.....(((((((.(((((((.((((((((....))).))))).).....)))))).....(((((.....(((...((((.....((((((.....((((((((.....(((((((...(((((((.....)).....((....)).((((((...(((....((((((((.((((....(((........)))......)))))).))))))...))).)))))).....)))))..)))))))...))))))))...))))))))))..)))...)))))...........))))))).))))...)))))))))...)))).....)))))))))))
-------UGAAGGCCUCUGCAUCAAAUGUGG--------------------------------------------------------------------------------------------------------------------------------------------------------------------------------------------------------------------------------------------------------------------------------------------------------------------------------------------------------------- l=24 a=2 c
---------------------------------------------------------------------------------------------------------------------------------------------------------------------------------------------------------------------------------------------------------------------------------------------------------------------------------------------------------------------ACUCAUUGACCUCCCCUCAC----- l=20 a=0 c*
-------UGAAGGCCUCUGCAUCAAAUGUGG--------------------------------------------------------------------------------------------------------------------------------------------------------------------------------------------------------------------------------------------------------------------------------------------------------------------------------------------------------------- l=24 a=2 ma
---------------------------------------------------------------------------------------------------------------------------------------------------------------------------------------------------------------------------------------------------------------------------------------------------------------------------------------------------------------------ACUCAUUGACCUCCCCUCAC----- l=20 a=0 ma*

-------UGAAGGCCUCUGCAUCAAAUGUu---------------------------------------------------------------------------------------------------------------------------------------------------------------------------------------------------------------------------------------------------------------------------------------------------------------------------------------------------------------- l=23 a=1 
-------UGAAGGCCUCUGCAUCAAAUGcGG--------------------------------------------------------------------------------------------------------------------------------------------------------------------------------------------------------------------------------------------------------------------------------------------------------------------------------------------------------------- l=24 a=4 
-------UGAAGGCCUCUGCAUCAAAUGUGG--------------------------------------------------------------------------------------------------------------------------------------------------------------------------------------------------------------------------------------------------------------------------------------------------------------------------------------------------------------- l=24 a=2 (c,ma)
-------UGAAGGCCUCUGCAUCAAAUGUGGU-------------------------------------------------------------------------------------------------------------------------------------------------------------------------------------------------------------------------------------------------------------------------------------------------------------------------------------------------------------- l=25 a=1 
----------------------------------------------------------------------------------------------------------------CAAGgUUGGCAAAGAGUCUGGACC------------------------------------------------------------------------------------------------------------------------------------------------------------------------------------------------------------------------------------------------------ l=24 a=1 
------------------------------------------------------------------------------------------------------------------AGAUUGGCAAAGAGUCUGGACCC----------------------------------------------------------------------------------------------------------------------------------------------------------------------------------------------------------------------------------------------------- l=23 a=1 
--------------------------------------------------------------------------------------------------------------------------------------------------------------------------------------------------------------------------------------------------------------------------------------------------------------------------------UCCUACACCCCCACACUGCAGAAG-------------------------------------- l=24 a=1 

mb-01010
ax-1000011
ku-01
ss-111100101000
fn-101
```
