## Supplementary material for "Comprehensive re-analysis of hairpin RNAs in fungi reveals ancestral links": File S1: PID1776.novel-milR-39.SRR10747101.txt

```
species:   Rhsol
pid:       PID1776
parent:    novel-milR-39
paralog:   
locus:     KB317885.1:585-966
matures:   ['UGAAGGCCUCUGCAUCAAAUGUGG', 'ACUCAUUGACCUCCCCUCAC']
srr:       SRR10747101
genome:    /Users/jax/+Genomes/Fungal_genomes/Rhsol.GCA_000334115.1_Rhisol_AG1IA_1.0_genomic.fa
alignment: /media/data/njohnson/+SeqLibraries/FunHP_libraries/Meng2021-lx.SRR10747101.cram
call:      samtools view /media/data/njohnson/+SeqLibraries/FunHP_libraries/Meng2021-lx.SRR10747101.cram KB317885.1:585-966

0 out of bounds
12 alignments
6 proper strand
4 stranded perfect matches

***********************                                                                                                                                                                                                                                                                                                                                                     ******************
ACAGGGCUGAAGGCCUCUGCAUCAAAUGUGGUAAGGCUGGGCACAAAUUUGCAGAAUGCCGCAUGGGAUGGAAGGCCACUCCCAAGGAAGAUGGCAUCAAAAAGGAAGCCACCAAGAUUGGCAAAGAGUCUGGACCCAAAUUGGGAAAAGACUAAGGGUACCUGCUGCUGUGUGCAAGGACCCCAAGGACUCUGGCACUGUUUUAGAAAUAUGUAAUAUAUCCAUCUCCAAAAAUGCACCCCUAUUCACUAUUUCCAUACAACCAGAGAAGAAAGCAGACCCCUUAGAAGUCCUGAUUGACUCAGGCGCCACAUUGUCAUUCCUACACCCCCACACUGCAGAAGCCCUAUGCCUACCACUCAUUGACCUCCCCUCACCUUGU
((((((.(((.((........((((..((((((.(((.((((.....(((((((.(((((((.((((((((....))).))))).).....)))))).....(((((.....(((...((((.....((((((.....((((((((.....(((((((...(((((((.....)).....((....)).((((((...(((....((((((((.((((....(((........)))......)))))).))))))...))).)))))).....)))))..)))))))...))))))))...))))))))))..)))...)))))...........))))))).))))...)))))))))...)))).....)))))))))))
-------UGAAGGCCUCUGCAUCAAAUGUGG--------------------------------------------------------------------------------------------------------------------------------------------------------------------------------------------------------------------------------------------------------------------------------------------------------------------------------------------------------------- l=24 a=0 c
---------------------------------------------------------------------------------------------------------------------------------------------------------------------------------------------------------------------------------------------------------------------------------------------------------------------------------------------------------------------ACUCAUUGACCUCCCCUCAC----- l=20 a=0 c*
--AGGGCUGAAGGCCUCUGCAUC----------------------------------------------------------------------------------------------------------------------------------------------------------------------------------------------------------------------------------------------------------------------------------------------------------------------------------------------------------------------- l=21 a=1 ma
------------------------------------------------------------------------------------------------------------------------------------------------------------------------------------------------------------------------------------------------------------------------------------------------------------------------------------------------------------------------------CCUCCCCUCACCUUGU l=16 a=0 ma*

--AGGGCUGAAGGCCUCUGCAUC----------------------------------------------------------------------------------------------------------------------------------------------------------------------------------------------------------------------------------------------------------------------------------------------------------------------------------------------------------------------- l=21 a=1 (ma)
-------UGAAGGCCUCUGCAUCAAAUGUG---------------------------------------------------------------------------------------------------------------------------------------------------------------------------------------------------------------------------------------------------------------------------------------------------------------------------------------------------------------- l=23 a=1 
-------UGAAGGCCUCUGCAUCAAAUGcGG--------------------------------------------------------------------------------------------------------------------------------------------------------------------------------------------------------------------------------------------------------------------------------------------------------------------------------------------------------------- l=24 a=1 
--------GAAGGCCUCUGCAUCAAAUGUGG--------------------------------------------------------------------------------------------------------------------------------------------------------------------------------------------------------------------------------------------------------------------------------------------------------------------------------------------------------------- l=23 a=1 
------------------------------------------------------------------------------------------------------------------AGAUUGGCAAAGAGUCUGGACCCu---------------------------------------------------------------------------------------------------------------------------------------------------------------------------------------------------------------------------------------------------- l=24 a=1 
-----------------------------------------------------------------------------------------------------------------------------------------------------------------------------------------------------------------------------------------------------------------------------------------------------------------------------------UACACCCCCACACUGCAGAAG-------------------------------------- l=21 a=1 

mb-00010
ax-1000011
ku-01
ss-110100101000
fn-001
```
