## Supplementary material for "Comprehensive re-analysis of hairpin RNAs in fungi reveals ancestral links": File S1: PID1777.novel-milR-41.SRR10747098.txt

```
species:   Rhsol
pid:       PID1777
parent:    novel-milR-41
paralog:   
locus:     KB317780.1:61849-61907
matures:   ['UAAGAGGUUGAGUUCUGAGGCU', 'CUCUCAGAACCCUCCUUAUAUA']
srr:       SRR10747098
genome:    /Users/jax/+Genomes/Fungal_genomes/Rhsol.GCA_000334115.1_Rhisol_AG1IA_1.0_genomic.fa
alignment: /media/data/njohnson/+SeqLibraries/FunHP_libraries/Meng2021-lx.SRR10747098.cram
call:      samtools view /media/data/njohnson/+SeqLibraries/FunHP_libraries/Meng2021-lx.SRR10747098.cram KB317780.1:61849-61907

28 out of bounds
896 alignments
612 proper strand
508 stranded perfect matches

    ************************   ************************    
UGGGGAUAAGAGGUUGAGUUCUGAGGCUUAAGGCUCUCAGAACCCUCCUUAUAUAUUCA
...(((((.((((..(.(((((((((((...))).)))))))))..))))...))))).
------UAAGAGGUUGAGUUCUGAGGCU------------------------------- l=22 a=54 c
---------------------------------CUCUCAGAACCCUCCUUAUAUA---- l=22 a=0 c*
-------------UUGAGUUCUGAGGCUUAAGGCU------------------------ l=22 a=88 ma
---------------------------------CUCUCAGAACCCUCCUUAUAUA---- l=22 a=0 ma*

------------------------------------UCAGAACCCUCCUUAUAUAUUCA l=23 a=1 
----------------------------------UCUCAGAACCCUCCUUAUAUAU--- l=22 a=1 
----------------------------------UCUCAGAACCCUCCUUAUAUAUU-- l=23 a=1 
----------------------------------UCUCAGAACCCUCCUUAUAUAUUC- l=24 a=1 
----------------------------UAAGGCUCUCAGAACCCUCC----------- l=20 a=2 
----------------------------UAAGGCUCUCAGAACCCUCCU---------- l=21 a=1 
---------------------------UUAAGGCUCUCAGAACCCUCC----------- l=21 a=1 
---------------------------UUAAGGCUCUCAGAACCCUCCU---------- l=22 a=23 
---------------------------UUAAGGCUCUCAGAACuCUCCU---------- l=22 a=1 
---------------------------UUAAGGCUCUCAGAACCCUCCUU--------- l=23 a=1 
--------------------------CUUAAGGCUCUCAGAACCCUCCU---------- l=23 a=5 
--------------------------CUUAAGGCUCUgAGAACCCUCCU---------- l=23 a=1 
--------------------------CUUAAGGCUCUCAGAACCCUCCUU--------- l=24 a=1 
-----------------------AGGCUUAAGGCUCUCAGAACC--------------- l=21 a=1 
-----------------------AGGCUUAAGGCUCUCAGAACCC-------------- l=22 a=8 
-----------------------AGGCUUAAGGCUCUCAGAACCCU------------- l=23 a=19 
-----------------------AGGCUUAAGGCUCUCAGAACCCg------------- l=23 a=1 
-----------------------AGGCUUAAGGCUCUCAGAACCCUCC----------- l=25 a=2 
-----------------------AGGCUUAAGGCUCUCAGAACCCUCCU---------- l=26 a=2 
-----------------------AGGCUUAAGGCUCUCAGAACCCUCCUU--------- l=27 a=1 
---------------------UGAGGCUUAAGGCUCUCAGAACCC-------------- l=24 a=1 
---------------------UGAGGCUUAAGGCUCUCAGAACCu-------------- l=24 a=1 
---------------------UGAGGCUUAAGGCUCUCAGAACCCU------------- l=25 a=3 
---------------------UGAGGCUUAAGGCUCUCAGAAuCCU------------- l=25 a=1 
----------------AGUUCUGAGGCUUAAGGCU------------------------ l=19 a=1 
----------------AGUUCUGAGGCUUAAGGCUC----------------------- l=20 a=1 
---------------GAGUUCUGAGGCUUAAGGCU------------------------ l=20 a=1 
--------------UGAGUUCUGAGGCUUAAGG-------------------------- l=19 a=1 
--------------UGAGUUCUGAGGCUUAAGGCU------------------------ l=21 a=41 
--------------UGAGUUCUGAGGCUUAAGGCa------------------------ l=21 a=2 
--------------UGAGUUCUGAGGCUUAAGGCUC----------------------- l=22 a=59 
--------------UGAGUUCUGAGuCUUAAGGCUC----------------------- l=22 a=1 
--------------UGAGUUCUGAGGCUUAAGGCUCU---------------------- l=23 a=1 
--------------UGAGUUCUGAGGCUUAAGGCUCcC--------------------- l=24 a=2 
-------------UUGAGUUCUGAGGCUUAAGu-------------------------- l=20 a=1 
-------------UUGAGUUCUGAGGCUUAAGGC------------------------- l=21 a=1 
-------------UUGAGUUCUGAGGCUUAAGGCU------------------------ l=22 a=88 (ma)
-------------UcGAGUUCUGAGGCUUAAGGCU------------------------ l=22 a=1 
-------------nUGAGUUCUGAGGCUUAAGGCU------------------------ l=22 a=1 
-------------cUGAGUUCUGAGGCUUAAGGCU------------------------ l=22 a=8 
-------------UUGAGUUCUGAGGCUUAAGGCa------------------------ l=22 a=2 
-------------UUGAGUUCUGAGGCUgAAGGCU------------------------ l=22 a=1 
-------------UUGAGUUCUGAGGCUUAAGGCg------------------------ l=22 a=1 
-------------UUGAGUUCUGAGGaUUAAGGCU------------------------ l=22 a=1 
-------------UUGAGUUCUGAGGCUUAAGGCUC----------------------- l=23 a=50 
-------------UcGAGUUCUGAGGCUUAAGGCUC----------------------- l=23 a=2 
-------------cUGAGUUCUGAGGCUUAAGGCUC----------------------- l=23 a=3 
-------------UUGAGUUCUGAGGCUUAAGGCUCU---------------------- l=24 a=4 
-------------UUGAGUUCUGAGGCUUAAGGCUCUC--------------------- l=25 a=1 
------------GUUGAGUUCUGAGGCUUAAGGCU------------------------ l=23 a=3 
------------aUUGAGUUCUGAGGCUUAAGGCU------------------------ l=23 a=1 
-----------GGUUGAGUUCUGAGGCUUAAGGCU------------------------ l=24 a=2 
-----------uGUUGAGUUCUGAGGCUUAAGGCU------------------------ l=24 a=2 
----------AGGUUGAGUUCUGAGGCUUAAGG-------------------------- l=23 a=1 
----------AGGUUGAGUUCUGAGGCUUAAGGC------------------------- l=24 a=16 
----------AGGcUGAGUUCUGAGGCUUAAGGC------------------------- l=24 a=3 
----------AGGUUGAGUUCUGAGGCUUAAGGCU------------------------ l=25 a=29 
----------AGGUUGAGUUCUuAGGCUUAAGGCU------------------------ l=25 a=1 
----------AGGUUGAGUUCUGAGGCUUAAGGCg------------------------ l=25 a=1 
----------AGGcUGAGUUCUGAGGCUUAAGGCU------------------------ l=25 a=2 
----------AGGUUGAGUUCUGAGGCUUAAGGCUC----------------------- l=26 a=1 
--------AGAGGUUGAGUUCUGAuGCU------------------------------- l=20 a=1 
--------AGAGGUUGAGUUCUGAGGCUUAAGG-------------------------- l=25 a=1 
-------AAGAGGUUGAGUUCUGAGGCU------------------------------- l=21 a=2 
------UAAGAGGcUGAGUUCUGAG---------------------------------- l=19 a=1 
------UAAGAGGUUGAGUUCUGAG---------------------------------- l=19 a=1 
------UAAGAGGUUGAGUUCUGAGG--------------------------------- l=20 a=7 
------UAAGAGGcUGAGUUCUGAGG--------------------------------- l=20 a=6 
------UAAGAGGUUGAGUUCUGAGGC-------------------------------- l=21 a=2 
------UAAGAGGcUGAGUUCUGAGGC-------------------------------- l=21 a=1 
------UAAGAGGUcGAGUUCUGAGGC-------------------------------- l=21 a=1 
------UAAGAGGUUGAGUUCUGAGGCU------------------------------- l=22 a=54 (c)
------UAAGAGGUUGAGUUCUGAGGCa------------------------------- l=22 a=7 
------UAAGAGGUUGAGUcCUGAGGCU------------------------------- l=22 a=2 
------UAAGAGGcUGAGUUCUGAGGCU------------------------------- l=22 a=6 
------UAAGAGGUUGAGUUCUGAGGCc------------------------------- l=22 a=5 
------UAAGAGGUUGAGUUgUGAGGCU------------------------------- l=22 a=1 
------UAAGAGGUcGAGUUCUGAGGCU------------------------------- l=22 a=6 
------UAAGAGaUUGAGUUCUGAGGCU------------------------------- l=22 a=1 
------UAAGAGGcUGAGUUCUGAGGCUU------------------------------ l=23 a=1 
------UAAGAGGUUGAGUUCUGAGGCUU------------------------------ l=23 a=2 
------UAAGAGGUUGAGUUCUGAGGCUUu----------------------------- l=24 a=1 
------UAAGAGGUUGAGUUCUGAGGCUUAA---------------------------- l=25 a=1 
-----AUAAGAGGcUGAGUUCUGAGG--------------------------------- l=21 a=1 
-----AUAAGAGGcUGAGUUCUGAGGC-------------------------------- l=22 a=6 
-----AUAAGAGGUUGAGUUCUGAGGC-------------------------------- l=22 a=1 
-----AUAAGAGGUUGAGUUCUGAGGCU------------------------------- l=23 a=56 
-----AUAAGAGGUUGAGUUCUGAGGCg------------------------------- l=23 a=1 
-----AUAAGAGGUcGAGUUCUGAGGCU------------------------------- l=23 a=2 
-----AUAAGAuGUUGAGUUCUGAGGCU------------------------------- l=23 a=1 
-----AUAAGAGGUUGAGUUCUGAGGCc------------------------------- l=23 a=2 
-----AUAAGAGaUUGAGUUCUGAGGCU------------------------------- l=23 a=1 
----GAUAAGAGGcUGAGUUCUGAGG--------------------------------- l=22 a=1 
----GAUAAGAGGUUGAGUUCUGAGG--------------------------------- l=22 a=2 
----GAUAAGAGGcUGAGUUCUGAGGC-------------------------------- l=23 a=1 
----aAUAAGAGGUUGAGUUCUGAGGCU------------------------------- l=24 a=2 
----GAUAAGuGGUUGAGUUCUGAGGCU------------------------------- l=24 a=1 
----GAUAAGAGGUUGAGUUCUGAGGCUUA----------------------------- l=26 a=1 
---GGAUAAGAGGUUGAGUUCUGu----------------------------------- l=21 a=1 
---aGAUAAGAGGUUGAGUUCUGAGGCU------------------------------- l=25 a=1 
UGGGGAUAAGAGGUUGAGUUC-------------------------------------- l=21 a=1 
UGGGaAUAAGAGGUUGAGUUCU------------------------------------- l=22 a=2 
UGGGGAUAAGAGGUUGAGUUCU------------------------------------- l=22 a=1 

mb-00110
ax-1011011
ku-01
ss-111110111100
fn-101
```
