## Supplementary material for "Comprehensive re-analysis of hairpin RNAs in fungi reveals ancestral links": File S1: PID1777.novel-milR-41.SRR10747099.txt

```
species:   Rhsol
pid:       PID1777
parent:    novel-milR-41
paralog:   
locus:     KB317780.1:61849-61907
matures:   ['UAAGAGGUUGAGUUCUGAGGCU', 'CUCUCAGAACCCUCCUUAUAUA']
srr:       SRR10747099
genome:    /Users/jax/+Genomes/Fungal_genomes/Rhsol.GCA_000334115.1_Rhisol_AG1IA_1.0_genomic.fa
alignment: /media/data/njohnson/+SeqLibraries/FunHP_libraries/Meng2021-lx.SRR10747099.cram
call:      samtools view /media/data/njohnson/+SeqLibraries/FunHP_libraries/Meng2021-lx.SRR10747099.cram KB317780.1:61849-61907

0 out of bounds
52 alignments
29 proper strand
21 stranded perfect matches

    ************************   ************************    
UGGGGAUAAGAGGUUGAGUUCUGAGGCUUAAGGCUCUCAGAACCCUCCUUAUAUAUUCA
...(((((.((((..(.(((((((((((...))).)))))))))..))))...))))).
------UAAGAGGUUGAGUUCUGAGGCU------------------------------- l=22 a=0 c
---------------------------------CUCUCAGAACCCUCCUUAUAUA---- l=22 a=0 c*
----------AGGUUGAGUUCUGAGGCUUAAGGCU------------------------ l=25 a=6 ma
---------------------------------CUCUCAGAACCCUCCUUAUAUA---- l=22 a=0 ma*

----------------------------UAAGGCUCUCAGAACCCUCCU---------- l=21 a=1 
---------------------------UUAAGGCUCUCAGAACCCUCCU---------- l=22 a=1 
---------------------------UUAAGGCUCUCAGAACCCUCCUU--------- l=23 a=1 
--------------------------CUUAAGGCUCUCAGAACCCUCCU---------- l=23 a=1 
-----------------------AGGCUUAAGGCUCUCAGAACCCU------------- l=23 a=2 
-----------------------AGGCUUAAGGCUCUCAGAACCCUCCU---------- l=26 a=1 
--------------UGAGUUCUGAGGCUUAAGGCU------------------------ l=21 a=1 
-------------UUGAGUUCUGAGGCUUAAGGCU------------------------ l=22 a=2 
-------------UUGAGUUCUGAGGCcUAAGGCU------------------------ l=22 a=1 
-------------UUGAGUUCUGAGGCUUAAGGCUC----------------------- l=23 a=1 
-------------UcGAGUUCUGAGGCUUAAGGCUC----------------------- l=23 a=1 
----------AGGUUGAGUUCUGAGGCUUAAGGC------------------------- l=24 a=1 
----------AGGUUGAGUUCUGAGGCUUAAGGCU------------------------ l=25 a=6 (ma)
----------AGGUUGAGUUCaGAGGCUUAAGGCU------------------------ l=25 a=1 
----------AGGcUGAGUUCUGAGGCUUAAGGCU------------------------ l=25 a=1 
------UAAGAGGcUGAGUUCUGAGGCU------------------------------- l=22 a=1 
-----AUAAGAGGUUGAGUUCUaAGGCU------------------------------- l=23 a=1 
-----AUAAGAGGUUGAGUUCUGAGGCU------------------------------- l=23 a=2 
-----AUAAGAGGUUGAuUUCUGAGGCU------------------------------- l=23 a=1 
-----AUAAGAGGUUGAGUUgUGAGGCU------------------------------- l=23 a=1 
UGGGGAUAAGAGGUUGAGUUCUG------------------------------------ l=23 a=1 

mb-00010
ax-1011001
ku-01
ss-111010111100
fn-101
```
