## Supplementary material for "Comprehensive re-analysis of hairpin RNAs in fungi reveals ancestral links": File S1: PID1777.novel-milR-41.SRR10747101.txt

```
species:   Rhsol
pid:       PID1777
parent:    novel-milR-41
paralog:   
locus:     KB317780.1:61849-61907
matures:   ['UAAGAGGUUGAGUUCUGAGGCU', 'CUCUCAGAACCCUCCUUAUAUA']
srr:       SRR10747101
genome:    /Users/jax/+Genomes/Fungal_genomes/Rhsol.GCA_000334115.1_Rhisol_AG1IA_1.0_genomic.fa
alignment: /media/data/njohnson/+SeqLibraries/FunHP_libraries/Meng2021-lx.SRR10747101.cram
call:      samtools view /media/data/njohnson/+SeqLibraries/FunHP_libraries/Meng2021-lx.SRR10747101.cram KB317780.1:61849-61907

2 out of bounds
96 alignments
70 proper strand
59 stranded perfect matches

    ************************   ************************    
UGGGGAUAAGAGGUUGAGUUCUGAGGCUUAAGGCUCUCAGAACCCUCCUUAUAUAUUCA
...(((((.((((..(.(((((((((((...))).)))))))))..))))...))))).
------UAAGAGGUUGAGUUCUGAGGCU------------------------------- l=22 a=4 c
---------------------------------CUCUCAGAACCCUCCUUAUAUA---- l=22 a=0 c*
--------------UGAGUUCUGAGGCUUAAGGCU------------------------ l=21 a=12 ma
---------------------------------CUCUCAGAACCCUCCUUAUAUA---- l=22 a=0 ma*

----------------------------UAAGGCUCUCAGAACCCUCCU---------- l=21 a=1 
---------------------------aUAAGGCUCUCAGAACCCU------------- l=19 a=1 
---------------------------UUAAGGCUCUCAGAACCCUCC----------- l=21 a=1 
-------------------------GCUUAAGGCUCUCAGAACCCUCCU---------- l=24 a=1 
-----------------------AGGCUUAAGGCUCUCAGAACCC-------------- l=22 a=1 
-----------------------AGGCUUAAGGCUCUCAGAACCCU------------- l=23 a=4 
-----------------------AGGCUUAAGGCUCUCAGAACCCUC------------ l=24 a=1 
-----------------------AGGCUUAAGGCUCUCAGAACCCUCC----------- l=25 a=2 
----------------AGUUCUGAGGCUUAAGGCUC----------------------- l=20 a=1 
----------------AGUUCUGAGGCUUAAGGCUCU---------------------- l=21 a=1 
---------------GAGUUCUGAGGCUUAAGGCUCU---------------------- l=22 a=1 
--------------UGAGUUCUGAGGCUUAAGGCU------------------------ l=21 a=12 (ma)
--------------UGAGUUCUGAGGCUUAAGGCUC----------------------- l=22 a=8 
--------------aGAGUUCUGAGGCUUAAGGCUC----------------------- l=22 a=1 
-------------UUGAGUUCUGAGGCUUAAGGCU------------------------ l=22 a=3 
-------------cUGAGUUCUGAGGCUUAAGGCU------------------------ l=22 a=1 
-------------UUGAGUUCUGAGGCcUAAGGCU------------------------ l=22 a=1 
-------------UUGAGUUCUGAGGCUUAAGGCUC----------------------- l=23 a=4 
-------------UUGAGUUCUGAGGCUUAAGGCUu----------------------- l=23 a=1 
-------------UUGAGUUCUGAGGCUUAAGGCUCU---------------------- l=24 a=2 
------------GUUGAGUUCUGAGGCUUAAGGCUC----------------------- l=24 a=2 
----------AGGUUGAGUUCUGAGGCUUAAGG-------------------------- l=23 a=2 
----------AGGUUGAGUUCUGAGGCUUAAGGC------------------------- l=24 a=1 
----------AGGUUGAGUUCUGAGGCUUAAGGCU------------------------ l=25 a=3 
----------AGGUUGAGUUCUGAGGCUUAAGGCUC----------------------- l=26 a=1 
--------AGAGGUUGAGUUCUGAGGCUUAAGG-------------------------- l=25 a=1 
------UAAGAGGUUGAGUUCUGAG---------------------------------- l=19 a=1 
------UAAGAGGcUGAGUUCUGAGG--------------------------------- l=20 a=1 
------UAAGAGGUUGAGcUCUGAGGC-------------------------------- l=21 a=1 
------UAAGAGGUUGAGUUCUGAGGCU------------------------------- l=22 a=4 (c)
------cAAGAGGUUGAGUUCUGAGGCU------------------------------- l=22 a=1 
------UAAGAGGUUGAGUcCUGAGGCU------------------------------- l=22 a=1 
------UAAGAGGUUGAGUUCUGAGGCa------------------------------- l=22 a=1 
------UAAGAGGUUGAGUUCUGAGGCUU------------------------------ l=23 a=1 
-----AUAAGAGGcUGAGUUCUGAGGC-------------------------------- l=22 a=1 

mb-00010
ax-1011011
ku-01
ss-111110111100
fn-101
```
