## Supplementary material for "Comprehensive re-analysis of hairpin RNAs in fungi reveals ancestral links": File S1: PID1777.novel-milR-41.SRR10747102.txt

```
species:   Rhsol
pid:       PID1777
parent:    novel-milR-41
paralog:   
locus:     KB317780.1:61849-61907
matures:   ['UAAGAGGUUGAGUUCUGAGGCU', 'CUCUCAGAACCCUCCUUAUAUA']
srr:       SRR10747102
genome:    /Users/jax/+Genomes/Fungal_genomes/Rhsol.GCA_000334115.1_Rhisol_AG1IA_1.0_genomic.fa
alignment: /media/data/njohnson/+SeqLibraries/FunHP_libraries/Meng2021-lx.SRR10747102.cram
call:      samtools view /media/data/njohnson/+SeqLibraries/FunHP_libraries/Meng2021-lx.SRR10747102.cram KB317780.1:61849-61907

0 out of bounds
27 alignments
17 proper strand
13 stranded perfect matches

    ************************   ************************    
UGGGGAUAAGAGGUUGAGUUCUGAGGCUUAAGGCUCUCAGAACCCUCCUUAUAUAUUCA
...(((((.((((..(.(((((((((((...))).)))))))))..))))...))))).
------UAAGAGGUUGAGUUCUGAGGCU------------------------------- l=22 a=1 c
---------------------------------CUCUCAGAACCCUCCUUAUAUA---- l=22 a=0 c*
--------------UGAGUUCUGAGGCUUAAGGCU------------------------ l=21 a=5 ma
---------------------------------CUCUCAGAACCCUCCUUAUAUA---- l=22 a=0 ma*

---------------------------UUAAGGCUCUaAGAACCCUCCU---------- l=22 a=1 
--------------UGAGUUCUGAGGCUUAAGGCU------------------------ l=21 a=5 (ma)
--------------UGAGUUCUGAGGCUUAAGGCUC----------------------- l=22 a=3 
-------------UUGAGUUCUGAGGCUUAAGGCU------------------------ l=22 a=1 
-------------UUGAGUUCUGAGGCUUAAGGCUC----------------------- l=23 a=2 
-------------UUGAGUUCUGAGGCUUAAGGCUu----------------------- l=23 a=1 
------UAAGAGGUUGAGUUCUGAGGCU------------------------------- l=22 a=1 (c)
------UAAGAGGUcGAGUUCUGAGGCU------------------------------- l=22 a=1 
-----AUAAGAGGUUGAGUUCUGAGGCU------------------------------- l=23 a=1 
---GGAUAAGAGGcUGAGUUCUGAGGC-------------------------------- l=24 a=1 

mb-00010
ax-1011011
ku-01
ss-111110111100
fn-101
```
