## Supplementary material for "Comprehensive re-analysis of hairpin RNAs in fungi reveals ancestral links": File S1: PID1778.novel-milR-42.SRR10747098.txt

```
species:   Rhsol
pid:       PID1778
parent:    novel-milR-42
paralog:   
locus:     KB317712.1:443446-443667
matures:   ['AAUGUUCCAAAAAGCUCAAGGCCC', 'GCAGACAGAGCACAUAAACC']
srr:       SRR10747098
genome:    /Users/jax/+Genomes/Fungal_genomes/Rhsol.GCA_000334115.1_Rhisol_AG1IA_1.0_genomic.fa
alignment: /media/data/njohnson/+SeqLibraries/FunHP_libraries/Meng2021-lx.SRR10747098.cram
call:      samtools view /media/data/njohnson/+SeqLibraries/FunHP_libraries/Meng2021-lx.SRR10747098.cram KB317712.1:443446-443667

4 out of bounds
79 alignments
23 proper strand
6 stranded perfect matches

                                                                                                                    ************************   **********************                                                         
UGGUGGAAUGUUCCAAAAAGCUCAAGGCCCCAGAACUGGCAGAUCUAUUUCUAUGGCACAUAUGGAAACGCUACAGCAUGCCCAAAAAAACAAUCUCAGACCAAGGGAGGGUCUUCAACAACAAAUUCCUGAAGGCACUAUACCAGCGCCUAGGGAUAGACCCCCACUUUUCUUUGGCGUAUCAUCUGCAAAGCAAUGGGCAGACAGAGCACAUAAACCCCA
(((.((.((((........((((...((((........((((((...((((((((.....)))))))).((....))((((((((............(((..(((((.((((((..........((((((..((((.((.....)).)))))))))))))))))).))).))))))).)))).))))))........)))).....))))))))...)))))
------AAUGUUCCAAAAAGCUCAAGGCCC------------------------------------------------------------------------------------------------------------------------------------------------------------------------------------------------ l=24 a=0 c
-------------------------------------------------------------------------------------------------------------------------------------------------------------------------------------------------------GCAGACAGAGCACAUAAACC--- l=20 a=0 c*
----------------------------------------------------------------------------------------------------------------------CAACAAAUUCCUGAAGGCACUA---------------------------------------------------------------------------------- l=22 a=2 ma
-------------------------------------------------------------------------------------------------------------------------------------------------GCGCCUAGGGAUAGACCCCC--------------------------------------------------------- l=20 a=0 ma*

-----------------------------------------------------------------------------------------------------------------------------------------------------------------------------------UAUCAUCcGCAAAGCAAUGGGCAGA------------------ l=25 a=1 
--------------------------------------------------------------------------------------------------------------------------------------------UACCAGCGgCUAGGGAUAGACC------------------------------------------------------------ l=22 a=2 
------------------------------------------------------------------------------------------------------------------------------------------UAUACCAGCGgCUAGGGAUAGACC------------------------------------------------------------ l=24 a=1 
-------------------------------------------------------------------------------------------------------------------------CAAAUUCCUGAAGGCACUAUACCAG---------------------------------------------------------------------------- l=25 a=1 
----------------------------------------------------------------------------------------------------------------------CAACAAAUUCCUGAAGGCACUA---------------------------------------------------------------------------------- l=22 a=2 (ma)
-----------------------------------------------------------------------------------------------------------------UUCAACAACAAAUUCCUGAAGGCAC------------------------------------------------------------------------------------ l=25 a=1 
---------------------------------AACUGGCAGAUCUAUUUCUAUGGC--------------------------------------------------------------------------------------------------------------------------------------------------------------------- l=24 a=1 
-----------------------AAGGCCCCgGAACUGGCAGAUCU-------------------------------------------------------------------------------------------------------------------------------------------------------------------------------- l=23 a=1 
-----------------------AAGGCCCCgGAACUGGCAGAUCUA------------------------------------------------------------------------------------------------------------------------------------------------------------------------------- l=24 a=2 
----------------------CAAGGCCCCgGAACUGGCAGAUCUA------------------------------------------------------------------------------------------------------------------------------------------------------------------------------- l=25 a=1 
---------------------UCAAGGCCCCgGAACUGGCAGAUC--------------------------------------------------------------------------------------------------------------------------------------------------------------------------------- l=24 a=6 
---------------------UCAAGGCCCCAGAACUGGCAGAUC--------------------------------------------------------------------------------------------------------------------------------------------------------------------------------- l=24 a=1 
---------------------UCAAGGCCCCgGAACUGGCAGAUCU-------------------------------------------------------------------------------------------------------------------------------------------------------------------------------- l=25 a=1 
-----------------AAGCUgAAGGCCCCAGAACUGGCA------------------------------------------------------------------------------------------------------------------------------------------------------------------------------------- l=24 a=1 
-----------------AAGCUCAAGGCCCCgGAACUGGCA------------------------------------------------------------------------------------------------------------------------------------------------------------------------------------- l=24 a=1 

mb-01110
ax-1001011
ku-01
ss-111110001000
fn-001
```
