## Supplementary material for "Comprehensive re-analysis of hairpin RNAs in fungi reveals ancestral links": File S1: PID1778.novel-milR-42.SRR10747099.txt

```
species:   Rhsol
pid:       PID1778
parent:    novel-milR-42
paralog:   
locus:     KB317712.1:443446-443667
matures:   ['AAUGUUCCAAAAAGCUCAAGGCCC', 'GCAGACAGAGCACAUAAACC']
srr:       SRR10747099
genome:    /Users/jax/+Genomes/Fungal_genomes/Rhsol.GCA_000334115.1_Rhisol_AG1IA_1.0_genomic.fa
alignment: /media/data/njohnson/+SeqLibraries/FunHP_libraries/Meng2021-lx.SRR10747099.cram
call:      samtools view /media/data/njohnson/+SeqLibraries/FunHP_libraries/Meng2021-lx.SRR10747099.cram KB317712.1:443446-443667

0 out of bounds
11 alignments
4 proper strand
0 stranded perfect matches

    **************************                                                                                                                                                                       **********************   
UGGUGGAAUGUUCCAAAAAGCUCAAGGCCCCAGAACUGGCAGAUCUAUUUCUAUGGCACAUAUGGAAACGCUACAGCAUGCCCAAAAAAACAAUCUCAGACCAAGGGAGGGUCUUCAACAACAAAUUCCUGAAGGCACUAUACCAGCGCCUAGGGAUAGACCCCCACUUUUCUUUGGCGUAUCAUCUGCAAAGCAAUGGGCAGACAGAGCACAUAAACCCCA
(((.((.((((........((((...((((........((((((...((((((((.....)))))))).((....))((((((((............(((..(((((.((((((..........((((((..((((.((.....)).)))))))))))))))))).))).))))))).)))).))))))........)))).....))))))))...)))))
------AAUGUUCCAAAAAGCUCAAGGCCC------------------------------------------------------------------------------------------------------------------------------------------------------------------------------------------------ l=24 a=0 c
-------------------------------------------------------------------------------------------------------------------------------------------------------------------------------------------------------GCAGACAGAGCACAUAAACC--- l=20 a=0 c*
------AAUGUUCCAAAAAGCUCAAGGCCC------------------------------------------------------------------------------------------------------------------------------------------------------------------------------------------------ l=24 a=0 ma
-------------------------------------------------------------------------------------------------------------------------------------------------------------------------------------------------------GCAGACAGAGCACAUAAACC--- l=20 a=0 ma*


No alignments to locus

mb-00010
ax-1001011
ku-01
ss-110110001000
fn-001
```
