## Supplementary material for "Comprehensive re-analysis of hairpin RNAs in fungi reveals ancestral links": File S1: PID1780.novel-milR-44.SRR10747098.txt

```
species:   Rhsol
pid:       PID1780
parent:    novel-milR-44
paralog:   
locus:     KB317706.1:43574-43679
matures:   ['UGAAAGACAAGGUAAAAUUGACU', 'CAAUUUCCCUGCUGUAUUUAUA']
srr:       SRR10747098
genome:    /Users/jax/+Genomes/Fungal_genomes/Rhsol.GCA_000334115.1_Rhisol_AG1IA_1.0_genomic.fa
alignment: /media/data/njohnson/+SeqLibraries/FunHP_libraries/Meng2021-lx.SRR10747098.cram
call:      samtools view /media/data/njohnson/+SeqLibraries/FunHP_libraries/Meng2021-lx.SRR10747098.cram KB317706.1:43574-43679

109 out of bounds
95 alignments
72 proper strand
66 stranded perfect matches

   **************************                                            ******************************   
GCUACUGAGGUACCUGUCUGUAAUGAAAGACAAGGUAAAAUUGACUUGGGGUCUCCAAGCAAUUUCCCUGCUGUAUUUAUAACAAAGAGAGCUAUGUACAUGUGGU
((((((((.(((.((.(((((.(((((..((((((..((((((.(((((.....))))))))))).)))..))).))))).))..))).)).))).).)).)))))
-----------------------UGAAAGACAAGGUAAAAUUGACU------------------------------------------------------------ l=23 a=0 c
-----------------------------------------------------------CAAUUUCCCUGCUGUAUUUAUA------------------------- l=22 a=0 c*
-----UGAGGUACCUGUCUGUAAUGAAAG----------------------------------------------------------------------------- l=24 a=14 ma
---------------------------------------------------------------------------UUUAUAACAAAGAGAGCUAUGUACAUGU--- l=28 a=0 ma*

------------------------------------------------------------------------------------AAGAGAGCUAUcUACAUGUGGU l=22 a=1 
-----------------------------------------------------------------------------------AAAGAGAGCUAUGUACAUGUG-- l=21 a=1 
----------------------------------------------------------------------------------CAAAGAGAGCUAUGUACAUGUG-- l=22 a=2 
----------------------------------------------------------------------------------CAAAGAGAGCUAUGUACAUGUGG- l=23 a=2 
----------------------------------------------------------------------------------CAAAGAGAGCUAUGUACAUGUGGU l=24 a=3 
---------------------------------------------------------------------------------ACAAAGAGAGCUAUGUACAUGUGG- l=24 a=1 
--------------------------------------------------------------------------------AACAAAGAGAGCUAUGUACAUGUG-- l=24 a=2 
-------------------------------------------------------------------------------UAACAAAGAGAGCUAUGUACAU----- l=22 a=1 
-------------------------------------------------------------------------------UAACAAAGAGAGCUAUGUACAUGU--- l=24 a=1 
-------------------------------------------------------------------------------UAACAAAGAGAGCUAUGUACAUGc--- l=24 a=1 
-------------------------------------------------------------------------------UAACAAAGAGAGCUAUGUACAUGUa-- l=25 a=1 
-----------------------------------------------------------------------------UAUAACAAAGAGAGCUAUGUACAU----- l=24 a=1 
---------------------------------------------------------------------------UUUAUAACAAAGAGAGCUAUGUA-------- l=23 a=1 
--------------------------------------------------------------------------AUUUAUAACAAAGAGAGCUAUGUA-------- l=24 a=1 
-------------------------------------------------------------------------UAUUUAUAACAAAGAGAGCUAUGU--------- l=24 a=1 
----------------------------------------------------------------------CUGUAUUUAUAACAAAGAGAGCUA------------ l=24 a=1 
--------------------------------------------------------------------UGCUGUAUUUAUAACAAAGAGAG--------------- l=23 a=1 
----------------------------------------------------------------UCCCUGCUGUAUUUAUAACAAAGAG----------------- l=25 a=1 
---------------------------------------------------------------UUCCCUGCUGUAUUUAUAACAAAG------------------- l=24 a=1 
--------------------------------------------------------------UUUCCCUGCUGUAUUUAUAAC----------------------- l=21 a=1 
--------------------------------------------------------------UUUCCCUGCUGUAUUUAUAACA---------------------- l=22 a=6 
--------------------------------------------------------------UUUCCCUGCUGUAUUUAUAACAA--------------------- l=23 a=1 
--------------------------------------------------------------UUUCCCUGCUGUAUUUAUAACAAAG------------------- l=25 a=1 
---------------------------------------------------UCUCCAAGCAAUUUCCCUuCUGUA------------------------------- l=24 a=1 
---------------------------------------------------UCUCCAAGCAAUUUCCCUGCUGUA------------------------------- l=24 a=1 
---------------------------------------------UUGGGGUCUCCAAGCAAUUUCCC-------------------------------------- l=23 a=1 
-----------------------UGAAAGACAAGGUgAAAUUGACU------------------------------------------------------------ l=23 a=1 
--------------------UAAUGAAAGACAAGGUAAAAUUGAC------------------------------------------------------------- l=25 a=4 
----------UACCUGUCUGUAAUGAAAGA---------------------------------------------------------------------------- l=20 a=1 
-----UGAGGUACCUGUCUGUAAU---------------------------------------------------------------------------------- l=19 a=1 
-----UGAGGUACCUGUCUGUAAUGAu------------------------------------------------------------------------------- l=22 a=1 
-----UGAGGUACCUGUCUGUAAUGAAA------------------------------------------------------------------------------ l=23 a=1 
-----UGAGGUACCUGUCUGUAAUGAAAG----------------------------------------------------------------------------- l=24 a=14 (ma)
-----UGAGGUACCUGUCUGUAAUGAAAGA---------------------------------------------------------------------------- l=25 a=6 
--UACUGAGGUACCUGUCUGUAAUG--------------------------------------------------------------------------------- l=23 a=2 
--UACUGAGGUACCUGUCUGUAAUGA-------------------------------------------------------------------------------- l=24 a=5 

mb-01011
ax-1001011
ku-01
ss-111110101100
fn-101
```
