## Supplementary material for "Comprehensive re-analysis of hairpin RNAs in fungi reveals ancestral links": File S1: PID1780.novel-milR-44.SRR10747099.txt

```
species:   Rhsol
pid:       PID1780
parent:    novel-milR-44
paralog:   
locus:     KB317706.1:43574-43679
matures:   ['UGAAAGACAAGGUAAAAUUGACU', 'CAAUUUCCCUGCUGUAUUUAUA']
srr:       SRR10747099
genome:    /Users/jax/+Genomes/Fungal_genomes/Rhsol.GCA_000334115.1_Rhisol_AG1IA_1.0_genomic.fa
alignment: /media/data/njohnson/+SeqLibraries/FunHP_libraries/Meng2021-lx.SRR10747099.cram
call:      samtools view /media/data/njohnson/+SeqLibraries/FunHP_libraries/Meng2021-lx.SRR10747099.cram KB317706.1:43574-43679

3 out of bounds
1 alignments
0 proper strand
0 stranded perfect matches

                     *************************           ************************                         
GCUACUGAGGUACCUGUCUGUAAUGAAAGACAAGGUAAAAUUGACUUGGGGUCUCCAAGCAAUUUCCCUGCUGUAUUUAUAACAAAGAGAGCUAUGUACAUGUGGU
((((((((.(((.((.(((((.(((((..((((((..((((((.(((((.....))))))))))).)))..))).))))).))..))).)).))).).)).)))))
-----------------------UGAAAGACAAGGUAAAAUUGACU------------------------------------------------------------ l=23 a=0 c
-----------------------------------------------------------CAAUUUCCCUGCUGUAUUUAUA------------------------- l=22 a=0 c*
-----------------------UGAAAGACAAGGUAAAAUUGACU------------------------------------------------------------ l=23 a=0 ma
-----------------------------------------------------------CAAUUUCCCUGCUGUAUUUAUA------------------------- l=22 a=0 ma*


No alignments to locus

mb-01011
ax-1011011
ku-01
ss-110111001100
fn-001
```
