## Supplementary material for "Comprehensive re-analysis of hairpin RNAs in fungi reveals ancestral links": File S1: PID1780.novel-milR-44.SRR10747101.txt

```
species:   Rhsol
pid:       PID1780
parent:    novel-milR-44
paralog:   
locus:     KB317706.1:43574-43679
matures:   ['UGAAAGACAAGGUAAAAUUGACU', 'CAAUUUCCCUGCUGUAUUUAUA']
srr:       SRR10747101
genome:    /Users/jax/+Genomes/Fungal_genomes/Rhsol.GCA_000334115.1_Rhisol_AG1IA_1.0_genomic.fa
alignment: /media/data/njohnson/+SeqLibraries/FunHP_libraries/Meng2021-lx.SRR10747101.cram
call:      samtools view /media/data/njohnson/+SeqLibraries/FunHP_libraries/Meng2021-lx.SRR10747101.cram KB317706.1:43574-43679

20 out of bounds
15 alignments
8 proper strand
7 stranded perfect matches

 ********************                                                            ************************ 
GCUACUGAGGUACCUGUCUGUAAUGAAAGACAAGGUAAAAUUGACUUGGGGUCUCCAAGCAAUUUCCCUGCUGUAUUUAUAACAAAGAGAGCUAUGUACAUGUGGU
((((((((.(((.((.(((((.(((((..((((((..((((((.(((((.....))))))))))).)))..))).))))).))..))).)).))).).)).)))))
-----------------------UGAAAGACAAGGUAAAAUUGACU------------------------------------------------------------ l=23 a=0 c
-----------------------------------------------------------CAAUUUCCCUGCUGUAUUUAUA------------------------- l=22 a=0 c*
-----------------------------------------------------------------------------------AAAGAGAGCUAUGUACAUGUGG- l=22 a=2 ma
---ACUGAGGUACCUGUCUGU------------------------------------------------------------------------------------- l=18 a=0 ma*

-----------------------------------------------------------------------------------AAAGAGAGCUAUGUACAUGUGG- l=22 a=2 (ma)
-------------------------------------------------------------------------UAUUUAUAACAAAGAGAGCUAUGU--------- l=24 a=1 
---------------------------------------------------------------UUCCCUGCUGUAUUUAUAACA---------------------- l=21 a=1 
---------------------------------------------------UCUCCAAGCAAUUUCCCUGCU---------------------------------- l=21 a=1 
-----------------------UGAAAGACAAGGUAAAgUUGACU------------------------------------------------------------ l=23 a=1 
-----UGAGGUACCUGUCUGUAAUGAAAG----------------------------------------------------------------------------- l=24 a=1 
--UACUGAGGUACCUGUCUGUAAUGA-------------------------------------------------------------------------------- l=24 a=1 

mb-01011
ax-1011011
ku-01
ss-111110111000
fn-001
```
