## Supplementary material for "Comprehensive re-analysis of hairpin RNAs in fungi reveals ancestral links": File S1: PID1781.novel-milR-49.SRR10747098.txt

```
species:   Rhsol
pid:       PID1781
parent:    novel-milR-49
paralog:   
locus:     KB317725.1:267780-267865
matures:   ['CAAACCAGUACCCAUGUCAGGAGG', 'UCAUGACAUUGAGGGUAGUGGUUCAUGAACU']
srr:       SRR10747098
genome:    /Users/jax/+Genomes/Fungal_genomes/Rhsol.GCA_000334115.1_Rhisol_AG1IA_1.0_genomic.fa
alignment: /media/data/njohnson/+SeqLibraries/FunHP_libraries/Meng2021-lx.SRR10747098.cram
call:      samtools view /media/data/njohnson/+SeqLibraries/FunHP_libraries/Meng2021-lx.SRR10747098.cram KB317725.1:267780-267865

136 out of bounds
191 alignments
72 proper strand
66 stranded perfect matches

            **************************    *********************************           
GACAAGAGAGCAAACAAACCAGUACCCAUGUCAGGAGGUGAGGUUCAUGACAUUGAGGGUAGUGGUUCAUGAACUUGCAUAUUGUC
(((((....((((.(((((((.(((((((((((.(((......))).))))))...))))).)))))..))...))))...)))))
--------------CAAACCAGUACCCAUGUCAGGAGG------------------------------------------------ l=24 a=18 c
--------------------------------------------UCAUGACAUUGAGGGUAGUGGUUCAUGAACU----------- l=31 a=0 c*
--------------CAAACCAGUACCCAUGUCAGGAGG------------------------------------------------ l=24 a=18 ma
--------------------------------------------UCAUGACAUUGAGGGUAGUGGUUCAUGAACU----------- l=31 a=0 ma*

--CAAGAGAGCAAACAAACCAGUAC------------------------------------------------------------- l=23 a=1 
------AGAGCAAACAAACCAGUACCCAUG-------------------------------------------------------- l=24 a=1 
------AGAGCgAACAAACCAGUACCCAUGUC------------------------------------------------------ l=26 a=1 
----------CAAACAAACCAGUACCCAUGUC------------------------------------------------------ l=22 a=2 
--------------CAAACCAGUACCCAUGUCAGGAG------------------------------------------------- l=23 a=1 
--------------CAAACCAGUACCCAUGUCAGGAGG------------------------------------------------ l=24 a=18 (c,ma)
---------------AAACCAGUACCCAUGUCAGGAGG------------------------------------------------ l=23 a=1 
---------------AAACCAGUACCCAUGUCAGGAGGU----------------------------------------------- l=24 a=2 
---------------AAACCAGUACCCAUGUCAGGAGGUG---------------------------------------------- l=25 a=1 
----------------AACCAGUACCCAUGUCAGGAGGU----------------------------------------------- l=23 a=3 
-----------------ACCAGUACCCAUGUCAGGAGGU----------------------------------------------- l=22 a=1 
------------------CCAGUACCCAUGUCAGGAGGUGAGG------------------------------------------- l=25 a=1 
----------------------UACCCAUGUCAGGAGGUGAGGUUCA--------------------------------------- l=25 a=1 
------------------------CCCAUGUCAGGAGGUGAGGUUCAUG------------------------------------- l=25 a=1 
--------------------------CAUGUCAGGAGGUGAGGUUCAUG------------------------------------- l=23 a=1 
----------------------------UGUCAGGAGGUGAGGUUCAUGA------------------------------------ l=22 a=2 
------------------------------UCAGGAGGUGAGGUUCAUGACu---------------------------------- l=22 a=1 
------------------------------UCAGGAGGUGAGGUUCAUGACAU--------------------------------- l=23 a=1 
-----------------------------------AGGUGAGGUUCAUGACAUUGAGG---------------------------- l=23 a=1 
-----------------------------------AGGUGAGGUUCAUGACAUUGAGGG--------------------------- l=24 a=2 
--------------------------------------UGAGGUUCAUGACAUUGAGGGUAG------------------------ l=24 a=3 
--------------------------------------UGAGGUUCAUGACAUUGAGGGUAGU----------------------- l=25 a=3 
----------------------------------------AGGUUCAUGACAUUGAGGGUAG------------------------ l=22 a=1 
----------------------------------------AGGUUCAUGACAUUGAGGGUAGUGG--------------------- l=25 a=1 
------------------------------------------GUUCAUGACAUUGAGGGUAGUGG--------------------- l=23 a=2 
-------------------------------------------UUCAUGACAUUGAGGGUAGUGG--------------------- l=22 a=1 
--------------------------------------------UCAUGACAUUGAGGGUAGUGGUU------------------- l=23 a=2 
----------------------------------------------------UUGAGGGUAGUGGUUCAUGAAC------------ l=22 a=1 
-----------------------------------------------------UGAGGGUAGUGGUUCAUGAACUU---------- l=23 a=1 
-----------------------------------------------------UGAGGGUAGUGGUUCAUGAACUa---------- l=23 a=2 
-----------------------------------------------------UGAGGGUAGUGGUUCAUGAACUUa--------- l=24 a=1 
-------------------------------------------------------AGGGUAGUGGUUCAUGAACUUGCc------- l=24 a=1 
-----------------------------------------------------------UAGUGGUUCAUGAACUUGCA------- l=20 a=2 
-----------------------------------------------------------UAGUGGUUCAUGAACUUGCAUA----- l=22 a=5 
-----------------------------------------------------------UAGUGGUUCAUGAACUUGCAUAU---- l=23 a=1 
-----------------------------------------------------------UAGUGGUUCAUGAACUUGCAUAUU--- l=24 a=2 

mb-00011
ax-1001011
ku-01
ss-111110001000
fn-101
```
