## Supplementary material for "Comprehensive re-analysis of hairpin RNAs in fungi reveals ancestral links": File S1: PID1781.novel-milR-49.SRR10747099.txt

```
species:   Rhsol
pid:       PID1781
parent:    novel-milR-49
paralog:   
locus:     KB317725.1:267780-267865
matures:   ['CAAACCAGUACCCAUGUCAGGAGG', 'UCAUGACAUUGAGGGUAGUGGUUCAUGAACU']
srr:       SRR10747099
genome:    /Users/jax/+Genomes/Fungal_genomes/Rhsol.GCA_000334115.1_Rhisol_AG1IA_1.0_genomic.fa
alignment: /media/data/njohnson/+SeqLibraries/FunHP_libraries/Meng2021-lx.SRR10747099.cram
call:      samtools view /media/data/njohnson/+SeqLibraries/FunHP_libraries/Meng2021-lx.SRR10747099.cram KB317725.1:267780-267865

10 out of bounds
8 alignments
5 proper strand
5 stranded perfect matches

            **************************    *********************************           
GACAAGAGAGCAAACAAACCAGUACCCAUGUCAGGAGGUGAGGUUCAUGACAUUGAGGGUAGUGGUUCAUGAACUUGCAUAUUGUC
(((((....((((.(((((((.(((((((((((.(((......))).))))))...))))).)))))..))...))))...)))))
--------------CAAACCAGUACCCAUGUCAGGAGG------------------------------------------------ l=24 a=2 c
--------------------------------------------UCAUGACAUUGAGGGUAGUGGUUCAUGAACU----------- l=31 a=0 c*
--------------CAAACCAGUACCCAUGUCAGGAGG------------------------------------------------ l=24 a=2 ma
--------------------------------------------UCAUGACAUUGAGGGUAGUGGUUCAUGAACU----------- l=31 a=0 ma*

-ACAAGAGAGCAAACAAACCAG---------------------------------------------------------------- l=21 a=1 
--------------CAAACCAGUACCCAUGUCAGGAGG------------------------------------------------ l=24 a=2 (c,ma)
--------------------------------------UGAGGUUCAUGACAUUGAGGGUAGU----------------------- l=25 a=1 
-----------------------------------------------UGACAUUGAGGGUAGUGGUUCA----------------- l=22 a=1 

mb-00111
ax-1001011
ku-01
ss-101110101000
fn-101
```
