## Supplementary material for "Comprehensive re-analysis of hairpin RNAs in fungi reveals ancestral links": File S1: PID1781.novel-milR-49.SRR10747101.txt

```
species:   Rhsol
pid:       PID1781
parent:    novel-milR-49
paralog:   
locus:     KB317725.1:267780-267865
matures:   ['CAAACCAGUACCCAUGUCAGGAGG', 'UCAUGACAUUGAGGGUAGUGGUUCAUGAACU']
srr:       SRR10747101
genome:    /Users/jax/+Genomes/Fungal_genomes/Rhsol.GCA_000334115.1_Rhisol_AG1IA_1.0_genomic.fa
alignment: /media/data/njohnson/+SeqLibraries/FunHP_libraries/Meng2021-lx.SRR10747101.cram
call:      samtools view /media/data/njohnson/+SeqLibraries/FunHP_libraries/Meng2021-lx.SRR10747101.cram KB317725.1:267780-267865

29 out of bounds
64 alignments
25 proper strand
18 stranded perfect matches

      ********************                               ************************     
GACAAGAGAGCAAACAAACCAGUACCCAUGUCAGGAGGUGAGGUUCAUGACAUUGAGGGUAGUGGUUCAUGAACUUGCAUAUUGUC
(((((....((((.(((((((.(((((((((((.(((......))).))))))...))))).)))))..))...))))...)))))
--------------CAAACCAGUACCCAUGUCAGGAGG------------------------------------------------ l=24 a=0 c
--------------------------------------------UCAUGACAUUGAGGGUAGUGGUUCAUGAACU----------- l=31 a=0 c*
-----------------------------------------------------------UAGUGGUUCAUGAACUUGCAUA----- l=22 a=10 ma
--------AGCAAACAAACCAGUACC------------------------------------------------------------ l=18 a=0 ma*

-ACAAGAGAGCAAACAAACCAGUACC------------------------------------------------------------ l=25 a=1 
---AAGAGAGCAAACAAACCAGUACCCA---------------------------------------------------------- l=25 a=1 
-----------------------------------AGGUGAGGUUCAUGACAUcGAGG---------------------------- l=23 a=1 
--------------------------------------UGAGGUUCAUGACAUUGAGGGUAG------------------------ l=24 a=1 
----------------------------------------AGGUUCAUGACAUUGAGGGUAG------------------------ l=22 a=1 
-------------------------------------------UUCAUGACAUUGAGGGUAGUaGU-------------------- l=23 a=1 
-------------------------------------------------------AGGGUAGUGGUUCAUGAACUUGCA------- l=24 a=1 
-------------------------------------------------------AGGGUAGUGGUUCAUGAACUUGCu------- l=24 a=2 
-------------------------------------------------------AGGGUAGUGGUUCAUGAACUUGCAUA----- l=26 a=1 
-----------------------------------------------------------UAGUGGUUCAUGAACUUGCAUA----- l=22 a=10 (ma)
-----------------------------------------------------------UAGUGGUUCAUGAACcUGCAUA----- l=22 a=1 
-----------------------------------------------------------UAGUGGUUCAUGAACUUGCAUu----- l=22 a=2 
-----------------------------------------------------------UAGUGGUUCAUGAACUUGCAUAU---- l=23 a=1 
-----------------------------------------------------------UAGUGGUUCAUGAACUUGCAUAUUG-- l=25 a=1 

mb-01111
ax-1011011
ku-01
ss-111110001000
fn-101
```
