## Supplementary material for "Comprehensive re-analysis of hairpin RNAs in fungi reveals ancestral links": File S1: PID1781.novel-milR-49.SRR10747102.txt

```
species:   Rhsol
pid:       PID1781
parent:    novel-milR-49
paralog:   
locus:     KB317725.1:267780-267865
matures:   ['CAAACCAGUACCCAUGUCAGGAGG', 'UCAUGACAUUGAGGGUAGUGGUUCAUGAACU']
srr:       SRR10747102
genome:    /Users/jax/+Genomes/Fungal_genomes/Rhsol.GCA_000334115.1_Rhisol_AG1IA_1.0_genomic.fa
alignment: /media/data/njohnson/+SeqLibraries/FunHP_libraries/Meng2021-lx.SRR10747102.cram
call:      samtools view /media/data/njohnson/+SeqLibraries/FunHP_libraries/Meng2021-lx.SRR10747102.cram KB317725.1:267780-267865

3 out of bounds
2 alignments
2 proper strand
2 stranded perfect matches

      ********************                               ************************     
GACAAGAGAGCAAACAAACCAGUACCCAUGUCAGGAGGUGAGGUUCAUGACAUUGAGGGUAGUGGUUCAUGAACUUGCAUAUUGUC
(((((....((((.(((((((.(((((((((((.(((......))).))))))...))))).)))))..))...))))...)))))
--------------CAAACCAGUACCCAUGUCAGGAGG------------------------------------------------ l=24 a=0 c
--------------------------------------------UCAUGACAUUGAGGGUAGUGGUUCAUGAACU----------- l=31 a=0 c*
--------------------------------------UGAGGUUCAUGACAUUGAGGGUA------------------------- l=23 a=1 ma
--------------------------------------------UCAUGACAUUGAGGGUAGUGGUUCAUGAACU----------- l=31 a=0 ma*

--------------------------------------UGAGGUUCAUGACAUUGAGGGUA------------------------- l=23 a=1 (ma)
-----------------------------------------------------------UAGUGGUUCAUGAACUUGCAUA----- l=22 a=1 

mb-00011
ax-1011011
ku-01
ss-110111101000
fn-111
```
