## Supplementary material for "Comprehensive re-analysis of hairpin RNAs in fungi reveals ancestral links": File S1: PID1782.novel-milR-5.SRR10747098.txt

```
species:   Rhsol
pid:       PID1782
parent:    novel-milR-5
paralog:   
locus:     KB317749.1:144179-144263
matures:   ['UAGUAGUACGGCCUUAAGCGC', 'CUUACAGCGGCCAUAGUAUAGCC']
srr:       SRR10747098
genome:    /Users/jax/+Genomes/Fungal_genomes/Rhsol.GCA_000334115.1_Rhisol_AG1IA_1.0_genomic.fa
alignment: /media/data/njohnson/+SeqLibraries/FunHP_libraries/Meng2021-lx.SRR10747098.cram
call:      samtools view /media/data/njohnson/+SeqLibraries/FunHP_libraries/Meng2021-lx.SRR10747098.cram KB317749.1:144179-144263

87 out of bounds
53 alignments
27 proper strand
21 stranded perfect matches

       *************************                       ***********************       
GAAGUCCGCCUUACAGCGGCCAUAGUAUAGCCUAGAUAGUCAGAUUACAUAAGCUUGUAGUAGUACGGCCUUAAGCGCCCGCUUC
(((((..((((((....((((.((.((((((.((..((((...))))..)).)))....))).)).)))).)))).))..)))))
---------------------------------------------------------UAGUAGUACGGCCUUAAGCGC------- l=21 a=14 c
---------CUUACAGCGGCCAUAGUAUAGCC----------------------------------------------------- l=23 a=0 c*
---------------------------------------------------------UAGUAGUACGGCCUUAAGCGC------- l=21 a=14 ma
---------CUUACAGCGGCCAUAGUAUAGCC----------------------------------------------------- l=23 a=0 ma*

---------------------uUAGUAUAGCCUAGAUAGUCAGA----------------------------------------- l=23 a=1 
--------------------------------UAGAUAGUCAGAUUACAUAAGu------------------------------- l=22 a=1 
--------------------------------------------UUACcUAAGCUUGUAGUAGUACGG----------------- l=24 a=1 
-------------------------------------------------UAAGCUUGUAGUAGUACGG----------------- l=19 a=1 
-----------------------------------------------------CUUGUAGUAGUACGGCCUUAAGC--------- l=23 a=1 
------------------------------------------------------UUGUAGUAGUACGGCCUUAAG---------- l=21 a=1 
------------------------------------------------------UUGUAGUAGUACGGCCUUAAGC--------- l=22 a=1 
-------------------------------------------------------UGUAGUAGUACGGCCUUAAu---------- l=20 a=1 
---------------------------------------------------------UAGUAGUACGGCCUUAAGCG-------- l=20 a=2 
---------------------------------------------------------UAGUAGUACGGCCUUAAGCGC------- l=21 a=14 (c,ma)
---------------------------------------------------------UAGUAGUACGGCCUUAAGCGu------- l=21 a=1 
---------------------------------------------------------UAGUAGUACaGCCUUAAGCGCCCGC--- l=25 a=1 
----------------------------------------------------------AGUAGUACGGCCUUAAGCGC------- l=20 a=1 

mb-01011
ax-1001011
ku-01
ss-111110101100
fn-101
```
