## Supplementary material for "Comprehensive re-analysis of hairpin RNAs in fungi reveals ancestral links": File S1: PID1782.novel-milR-5.SRR10747102.txt

```
species:   Rhsol
pid:       PID1782
parent:    novel-milR-5
paralog:   
locus:     KB317749.1:144179-144263
matures:   ['UAGUAGUACGGCCUUAAGCGC', 'CUUACAGCGGCCAUAGUAUAGCC']
srr:       SRR10747102
genome:    /Users/jax/+Genomes/Fungal_genomes/Rhsol.GCA_000334115.1_Rhisol_AG1IA_1.0_genomic.fa
alignment: /media/data/njohnson/+SeqLibraries/FunHP_libraries/Meng2021-lx.SRR10747102.cram
call:      samtools view /media/data/njohnson/+SeqLibraries/FunHP_libraries/Meng2021-lx.SRR10747102.cram KB317749.1:144179-144263

2 out of bounds
3 alignments
2 proper strand
2 stranded perfect matches

       *************************                       ***********************       
GAAGUCCGCCUUACAGCGGCCAUAGUAUAGCCUAGAUAGUCAGAUUACAUAAGCUUGUAGUAGUACGGCCUUAAGCGCCCGCUUC
(((((..((((((....((((.((.((((((.((..((((...))))..)).)))....))).)).)))).)))).))..)))))
---------------------------------------------------------UAGUAGUACGGCCUUAAGCGC------- l=21 a=1 c
---------CUUACAGCGGCCAUAGUAUAGCC----------------------------------------------------- l=23 a=0 c*
---------------------------------------------------------UAGUAGUACGGCCUUAAGCGC------- l=21 a=1 ma
---------CUUACAGCGGCCAUAGUAUAGCC----------------------------------------------------- l=23 a=0 ma*

-------------------------------------------------------UGUAGUAGUACGGCCUUAAGCG-------- l=22 a=1 
---------------------------------------------------------UAGUAGUACGGCCUUAAGCGC------- l=21 a=1 (c,ma)

mb-01011
ax-1001011
ku-01
ss-110110101100
fn-101
```
