## Supplementary material for "Comprehensive re-analysis of hairpin RNAs in fungi reveals ancestral links": File S1: PID1784.novel-milR-51.SRR10747102.txt

```
species:   Rhsol
pid:       PID1784
parent:    novel-milR-51
paralog:   
locus:     KB317696.1:4642186-4642247
matures:   ['UGCACAGACCAUGUAGAUAGUG', 'CGCUUCUUAUUUUCUUUAUGUACC']
srr:       SRR10747102
genome:    /Users/jax/+Genomes/Fungal_genomes/Rhsol.GCA_000334115.1_Rhisol_AG1IA_1.0_genomic.fa
alignment: /media/data/njohnson/+SeqLibraries/FunHP_libraries/Meng2021-lx.SRR10747102.cram
call:      samtools view /media/data/njohnson/+SeqLibraries/FunHP_libraries/Meng2021-lx.SRR10747102.cram KB317696.1:4642186-4642247

0 out of bounds
0 alignments
0 proper strand
0 stranded perfect matches

 **************************          ************************ 
GCACGCUUCUUAUUUUCUUUAUGUACCUCUUUUCUCACGUGCACAGACCAUGUAGAUAGUGC
((((...((((((..(((...(((((............))))).)))..))).)))..))))
---------------------------------------UGCACAGACCAUGUAGAUAGUG- l=22 a=0 c
---CGCUUCUUAUUUUCUUUAUGUACC----------------------------------- l=24 a=0 c*
---------------------------------------UGCACAGACCAUGUAGAUAGUG- l=22 a=0 ma
---CGCUUCUUAUUUUCUUUAUGUACC----------------------------------- l=24 a=0 ma*


No alignments to locus

mb-01011
ax-1001011
ku-01
ss-000110001100
fn-001
```
