## Supplementary material for "Comprehensive re-analysis of hairpin RNAs in fungi reveals ancestral links": File S1: PID1785.novel-milR-53.SRR10747098.txt

```
species:   Rhsol
pid:       PID1785
parent:    novel-milR-53
paralog:   
locus:     KB318362.1:318-892
matures:   ['UUAGGAUGUCAUCAAGGUAGAUGA', 'GUUUUGUUCUGCUCCCUUGAAUCAUUCUGAUA']
srr:       SRR10747098
genome:    /Users/jax/+Genomes/Fungal_genomes/Rhsol.GCA_000334115.1_Rhisol_AG1IA_1.0_genomic.fa
alignment: /media/data/njohnson/+SeqLibraries/FunHP_libraries/Meng2021-lx.SRR10747098.cram
call:      samtools view /media/data/njohnson/+SeqLibraries/FunHP_libraries/Meng2021-lx.SRR10747098.cram KB318362.1:318-892

5 out of bounds
37 alignments
26 proper strand
11 stranded perfect matches

        **********************************                                                                                                                                                                                                                                                                                                                                                                                                                                                                                                                   **************************        
GUGUAUCAUAGUUUUGUUCUGCUCCCUUGAAUCAUUCUGAUAGGAUCCCUAAAGGGUGUAGGCGUCCAUCUUCUUGUUGGCUCAGUAUGGAGCCCAGUGCGGCUCUGGAUGCAUCUGUUUCCAGGAAGUAGGGUUUGGUAGGGUCUGUGUGGCAAAGUACAGGGGCAUUAGUGAUUGCAUCUUUCAGCCCUUGAAACGCUUCUUGUUCCUUGUCCCCCCAUUUCCAGGGGGCCUCCUUUUUAACCAGGUUAUGUAGGGGUCUGGCCAUGUGACUGAAGUUGGCAACAAACCAGUGGAGAAAAUUGGCAAACCCCAGGAAUGAUUGGACUUCCUUAACCUUAGUAGGUGUGGGCCACUCCUGUAUAGCCUGGAUUUUGAGCUUAUCCAGACUAAAACCCUUAUCCAAUACAACUAUUCCCAGGUAUUCCACUGAGGUGACGUGGAAGGUGCAUUUGGAAGCCUUGCAGAACAACUGGUUUUCCAUUAGUUGUUGUAGAACUUCAUGAGCAUGUUGGGUGUGGGUUGCGUCAUCCUUUGAGUAGAUUAGGAUGUCAUCAAGGUAGAUGAUGAUGCAU
(((((((((........((((...((((((..(((((((((....((...((((((((.(.(((.((((((((((((((.((((((..((((((......))))))(((.((....)).))).((.((((((..((((.(((((..((.(((..((((.(((((((...((((....)).))....))))))).((((.....)))).......(((((.......)))))............(((((((((((((((((..((((.(((..((......))..)))..(((((.......)))))......((((......)))).........((((....))))...))))))))))))))))))))).......))))..))).))....)))))...))))..)..))))).)).((....)))))))).))))).)))))((((.((..((((..(((((..(((((((((.....))))))))))))))..))))..)))))).......))))..))).)))))))))))....)))))))))...))))))))))..)))))))))
---------------------------------------------------------------------------------------------------------------------------------------------------------------------------------------------------------------------------------------------------------------------------------------------------------------------------------------------------------------------------------------------------------------------------------------------------------------------------------------------------------------------------------------------------------------UUAGGAUGUCAUCAAGGUAGAUGA-------- l=24 a=2 c
----------GUUUUGUUCUGCUCCCUUGAAUCAUUCUGAUA----------------------------------------------------------------------------------------------------------------------------------------------------------------------------------------------------------------------------------------------------------------------------------------------------------------------------------------------------------------------------------------------------------------------------------------------------------------------------------------------------------------------------------------------------- l=32 a=0 c*
---------------------------------------------------------------------------------------------------------------------------------------------------------------------------------------------------------------------------------------------------------------------------------------------------------------------------------------------------------------------------------------------------------------------------------------------------------------------------------------------------------------------------------------------------------------UUAGGAUGUCAUCAAGGUAGAUGA-------- l=24 a=2 ma
----------GUUUUGUUCUGCUCCCUUGAAUCAUUCUGAUA----------------------------------------------------------------------------------------------------------------------------------------------------------------------------------------------------------------------------------------------------------------------------------------------------------------------------------------------------------------------------------------------------------------------------------------------------------------------------------------------------------------------------------------------------- l=32 a=0 ma*

---------------------------------------------------------------------------------------------------------------------------------------------------------------------------------------------------------------------------------------------------------------------------------------------------------------------------------------------------------------------------------------------------------------------------------------------------------------------------------------------------------------------------------------------------------------UUAGGAUGUCAUCAAGGUAGAUGA-------- l=24 a=2 (c,ma)
---------------------------------------------------------------------------------------------------------------------------------------------------------------------------------------------------------------------------------------------------------------------------------------------------------------------------------------------------------------------------------------------------------------------------------------------------------------------------------------------------------------------------------------------------------------UUAGGAUGUCAUCAAGaUAGAUGA-------- l=24 a=1 
-----------------------------------------------------------------------------------------------------------------------------------------------------------------------------------------------------------------------------------------------------------------------------------------------------------------------------------------------------------------------------------------------------------------------------------------------------------------------------------------------------------------------------------------------------------UAGAUUAGGAUGUCAUCAAGGUAGA----------- l=25 a=2 
-----------------------------------------------------------------------------------------------------------------------------------------------------------------------------------------------------------------------------------------------------------------------------------------------------------------------------------------------------------------------------------------------------------------------------------------------------------------------------------------------------------------------------UGUUGGGUGUGGGUUGCGUCAUC------------------------------------------- l=23 a=1 
---------------------------------------------------------------------------------------------------------------------------------------------------------------------------------------------------------------------------------------------------------------------------------------------------------------------------------------------------------------------------------------------------------------------------------------------------------------------------------------------------------------------------CAUGUUGGGUGUGGGUUGCGUC---------------------------------------------- l=22 a=1 
----------------------------------------------------------------------------------------------------------------------------------------------------------------------------------------------------------------------------------------------------------------------------------------------------------------------------------------------------------------------------------------------------------------------------------CAGGUAUUCCACUGAaGUGACGU-------------------------------------------------------------------------------------------------------------------------------------- l=23 a=1 
-------------------------------------------------------------------------------------------------------------------------------------------------------------------------------------------------------------------------------------------------------------------------CAUGUGACUGAAGUUGGCA--------------------------------------------------------------------------------------------------------------------------------------------------------------------------------------------------------------------------------------------------------------------------------------------------- l=19 a=1 
-------------------------------------------------------------------------------------------------------------------------------------------------------------------------------------------------------------------------------------------------------------------UCUGGCCAUGUGACUGAAGUUGGC---------------------------------------------------------------------------------------------------------------------------------------------------------------------------------------------------------------------------------------------------------------------------------------------------- l=24 a=1 
--------------------------------------------------------------------------------------------------------------------------------------------------------------------------------------------------------------------------------------------------------UUAUGUAGGGGUCUGGCCAUGUGA--------------------------------------------------------------------------------------------------------------------------------------------------------------------------------------------------------------------------------------------------------------------------------------------------------------- l=24 a=1 
-------------------------------------------------------------------------------------------------------------------------------------------------------------------------------------------------------------------------------------------------AACCAGGUUAUGUAGGGGUCgGG----------------------------------------------------------------------------------------------------------------------------------------------------------------------------------------------------------------------------------------------------------------------------------------------------------------------- l=23 a=1 
-----------------------------------------------------------------------------------------------------------------------------------------------------------------------UUAGUGAUUGCAgCUUUCAGCCCU------------------------------------------------------------------------------------------------------------------------------------------------------------------------------------------------------------------------------------------------------------------------------------------------------------------------------------------------------------------------------------------------ l=24 a=1 
-------------------------------------------------------------------------------------------------------------------------------------------------------------UACAGGGGCgUUAGUGAUUG-------------------------------------------------------------------------------------------------------------------------------------------------------------------------------------------------------------------------------------------------------------------------------------------------------------------------------------------------------------------------------------------------------------- l=20 a=1 
-------------------------------------------------------------------------------------------------------------------------------------------------------------UACAGGGGCgUUAGUGAUUGCA------------------------------------------------------------------------------------------------------------------------------------------------------------------------------------------------------------------------------------------------------------------------------------------------------------------------------------------------------------------------------------------------------------ l=22 a=1 
------------------------------------------------------------------------------------------------------------------------------------------------------------GUACAGGGGCgUUAGUGAUUGC------------------------------------------------------------------------------------------------------------------------------------------------------------------------------------------------------------------------------------------------------------------------------------------------------------------------------------------------------------------------------------------------------------- l=22 a=1 
-----------------------------------------------------------------------------------------------------------------------------------------------------------AGUACAGGGGCgUUAGUGAUUG-------------------------------------------------------------------------------------------------------------------------------------------------------------------------------------------------------------------------------------------------------------------------------------------------------------------------------------------------------------------------------------------------------------- l=22 a=1 
-----------------------------------------------------------------------------------------------------------------------------------------------------------AGUACAGGGGCgUUAGUGAUUGC------------------------------------------------------------------------------------------------------------------------------------------------------------------------------------------------------------------------------------------------------------------------------------------------------------------------------------------------------------------------------------------------------------- l=23 a=1 
---------------------------------------------------------------------------------------------------------------------------aGAAGUAGGGUUUGGUAGGGUC---------------------------------------------------------------------------------------------------------------------------------------------------------------------------------------------------------------------------------------------------------------------------------------------------------------------------------------------------------------------------------------------------------------------------------------------- l=22 a=1 
-----------------------------------------------------------------------------------------------------------------------UCCAaGAAGUAGGGUUUGGUAGGG------------------------------------------------------------------------------------------------------------------------------------------------------------------------------------------------------------------------------------------------------------------------------------------------------------------------------------------------------------------------------------------------------------------------------------------------ l=24 a=1 
-------------------------------------------------------------------------------------------------------------------UGUUUCCAGGAAGUAGGGUUUGGU---------------------------------------------------------------------------------------------------------------------------------------------------------------------------------------------------------------------------------------------------------------------------------------------------------------------------------------------------------------------------------------------------------------------------------------------------- l=24 a=1 
-------------------------------------------------------------------------------------UAUGGAuCCCAGUGCGGCUC-------------------------------------------------------------------------------------------------------------------------------------------------------------------------------------------------------------------------------------------------------------------------------------------------------------------------------------------------------------------------------------------------------------------------------------------------------------------------------------- l=20 a=1 
-------------------------------------------------UAAAGGGUGUAGGCGaCCAUCUU----------------------------------------------------------------------------------------------------------------------------------------------------------------------------------------------------------------------------------------------------------------------------------------------------------------------------------------------------------------------------------------------------------------------------------------------------------------------------------------------------------------------- l=23 a=2 
----------------------------------------UAGGAUCCCUAAAGGGUGUAGGCu------------------------------------------------------------------------------------------------------------------------------------------------------------------------------------------------------------------------------------------------------------------------------------------------------------------------------------------------------------------------------------------------------------------------------------------------------------------------------------------------------------------------------- l=24 a=1 
----------------------------------------UAGGAUCCCUAAAGGGUGUAGGCGUC----------------------------------------------------------------------------------------------------------------------------------------------------------------------------------------------------------------------------------------------------------------------------------------------------------------------------------------------------------------------------------------------------------------------------------------------------------------------------------------------------------------------------- l=26 a=1 

mb-00110
ax-1000011
ku-01
ss-111100101000
fn-001
```
