## Supplementary material for "Comprehensive re-analysis of hairpin RNAs in fungi reveals ancestral links": File S1: PID1785.novel-milR-53.SRR10747099.txt

```
species:   Rhsol
pid:       PID1785
parent:    novel-milR-53
paralog:   
locus:     KB318362.1:318-892
matures:   ['UUAGGAUGUCAUCAAGGUAGAUGA', 'GUUUUGUUCUGCUCCCUUGAAUCAUUCUGAUA']
srr:       SRR10747099
genome:    /Users/jax/+Genomes/Fungal_genomes/Rhsol.GCA_000334115.1_Rhisol_AG1IA_1.0_genomic.fa
alignment: /media/data/njohnson/+SeqLibraries/FunHP_libraries/Meng2021-lx.SRR10747099.cram
call:      samtools view /media/data/njohnson/+SeqLibraries/FunHP_libraries/Meng2021-lx.SRR10747099.cram KB318362.1:318-892

0 out of bounds
3 alignments
3 proper strand
0 stranded perfect matches

        **********************************                                                                                                                                                                                                                                                                                                                                                                                                                                                                                                                   **************************        
GUGUAUCAUAGUUUUGUUCUGCUCCCUUGAAUCAUUCUGAUAGGAUCCCUAAAGGGUGUAGGCGUCCAUCUUCUUGUUGGCUCAGUAUGGAGCCCAGUGCGGCUCUGGAUGCAUCUGUUUCCAGGAAGUAGGGUUUGGUAGGGUCUGUGUGGCAAAGUACAGGGGCAUUAGUGAUUGCAUCUUUCAGCCCUUGAAACGCUUCUUGUUCCUUGUCCCCCCAUUUCCAGGGGGCCUCCUUUUUAACCAGGUUAUGUAGGGGUCUGGCCAUGUGACUGAAGUUGGCAACAAACCAGUGGAGAAAAUUGGCAAACCCCAGGAAUGAUUGGACUUCCUUAACCUUAGUAGGUGUGGGCCACUCCUGUAUAGCCUGGAUUUUGAGCUUAUCCAGACUAAAACCCUUAUCCAAUACAACUAUUCCCAGGUAUUCCACUGAGGUGACGUGGAAGGUGCAUUUGGAAGCCUUGCAGAACAACUGGUUUUCCAUUAGUUGUUGUAGAACUUCAUGAGCAUGUUGGGUGUGGGUUGCGUCAUCCUUUGAGUAGAUUAGGAUGUCAUCAAGGUAGAUGAUGAUGCAU
(((((((((........((((...((((((..(((((((((....((...((((((((.(.(((.((((((((((((((.((((((..((((((......))))))(((.((....)).))).((.((((((..((((.(((((..((.(((..((((.(((((((...((((....)).))....))))))).((((.....)))).......(((((.......)))))............(((((((((((((((((..((((.(((..((......))..)))..(((((.......)))))......((((......)))).........((((....))))...))))))))))))))))))))).......))))..))).))....)))))...))))..)..))))).)).((....)))))))).))))).)))))((((.((..((((..(((((..(((((((((.....))))))))))))))..))))..)))))).......))))..))).)))))))))))....)))))))))...))))))))))..)))))))))
---------------------------------------------------------------------------------------------------------------------------------------------------------------------------------------------------------------------------------------------------------------------------------------------------------------------------------------------------------------------------------------------------------------------------------------------------------------------------------------------------------------------------------------------------------------UUAGGAUGUCAUCAAGGUAGAUGA-------- l=24 a=0 c
----------GUUUUGUUCUGCUCCCUUGAAUCAUUCUGAUA----------------------------------------------------------------------------------------------------------------------------------------------------------------------------------------------------------------------------------------------------------------------------------------------------------------------------------------------------------------------------------------------------------------------------------------------------------------------------------------------------------------------------------------------------- l=32 a=0 c*
---------------------------------------------------------------------------------------------------------------------------------------------------------------------------------------------------------------------------------------------------------------------------------------------------------------------------------------------------------------------------------------------------------------------------------------------------------------------------------------------------------------------------------------------------------------UUAGGAUGUCAUCAAGGUAGAUGA-------- l=24 a=0 ma
----------GUUUUGUUCUGCUCCCUUGAAUCAUUCUGAUA----------------------------------------------------------------------------------------------------------------------------------------------------------------------------------------------------------------------------------------------------------------------------------------------------------------------------------------------------------------------------------------------------------------------------------------------------------------------------------------------------------------------------------------------------- l=32 a=0 ma*


No alignments to locus

mb-00010
ax-1000011
ku-01
ss-100101101000
fn-011
```
