## Supplementary material for "Comprehensive re-analysis of hairpin RNAs in fungi reveals ancestral links": File S1: PID1785.novel-milR-53.SRR10747101.txt

```
species:   Rhsol
pid:       PID1785
parent:    novel-milR-53
paralog:   
locus:     KB318362.1:318-892
matures:   ['UUAGGAUGUCAUCAAGGUAGAUGA', 'GUUUUGUUCUGCUCCCUUGAAUCAUUCUGAUA']
srr:       SRR10747101
genome:    /Users/jax/+Genomes/Fungal_genomes/Rhsol.GCA_000334115.1_Rhisol_AG1IA_1.0_genomic.fa
alignment: /media/data/njohnson/+SeqLibraries/FunHP_libraries/Meng2021-lx.SRR10747101.cram
call:      samtools view /media/data/njohnson/+SeqLibraries/FunHP_libraries/Meng2021-lx.SRR10747101.cram KB318362.1:318-892

1 out of bounds
16 alignments
12 proper strand
3 stranded perfect matches

        **********************************                                                                                                                                                                                                                                                                                                                                                                                                                                                                                                                   **************************        
GUGUAUCAUAGUUUUGUUCUGCUCCCUUGAAUCAUUCUGAUAGGAUCCCUAAAGGGUGUAGGCGUCCAUCUUCUUGUUGGCUCAGUAUGGAGCCCAGUGCGGCUCUGGAUGCAUCUGUUUCCAGGAAGUAGGGUUUGGUAGGGUCUGUGUGGCAAAGUACAGGGGCAUUAGUGAUUGCAUCUUUCAGCCCUUGAAACGCUUCUUGUUCCUUGUCCCCCCAUUUCCAGGGGGCCUCCUUUUUAACCAGGUUAUGUAGGGGUCUGGCCAUGUGACUGAAGUUGGCAACAAACCAGUGGAGAAAAUUGGCAAACCCCAGGAAUGAUUGGACUUCCUUAACCUUAGUAGGUGUGGGCCACUCCUGUAUAGCCUGGAUUUUGAGCUUAUCCAGACUAAAACCCUUAUCCAAUACAACUAUUCCCAGGUAUUCCACUGAGGUGACGUGGAAGGUGCAUUUGGAAGCCUUGCAGAACAACUGGUUUUCCAUUAGUUGUUGUAGAACUUCAUGAGCAUGUUGGGUGUGGGUUGCGUCAUCCUUUGAGUAGAUUAGGAUGUCAUCAAGGUAGAUGAUGAUGCAU
(((((((((........((((...((((((..(((((((((....((...((((((((.(.(((.((((((((((((((.((((((..((((((......))))))(((.((....)).))).((.((((((..((((.(((((..((.(((..((((.(((((((...((((....)).))....))))))).((((.....)))).......(((((.......)))))............(((((((((((((((((..((((.(((..((......))..)))..(((((.......)))))......((((......)))).........((((....))))...))))))))))))))))))))).......))))..))).))....)))))...))))..)..))))).)).((....)))))))).))))).)))))((((.((..((((..(((((..(((((((((.....))))))))))))))..))))..)))))).......))))..))).)))))))))))....)))))))))...))))))))))..)))))))))
---------------------------------------------------------------------------------------------------------------------------------------------------------------------------------------------------------------------------------------------------------------------------------------------------------------------------------------------------------------------------------------------------------------------------------------------------------------------------------------------------------------------------------------------------------------UUAGGAUGUCAUCAAGGUAGAUGA-------- l=24 a=0 c
----------GUUUUGUUCUGCUCCCUUGAAUCAUUCUGAUA----------------------------------------------------------------------------------------------------------------------------------------------------------------------------------------------------------------------------------------------------------------------------------------------------------------------------------------------------------------------------------------------------------------------------------------------------------------------------------------------------------------------------------------------------- l=32 a=0 c*
------------------------------------------------------------------------------------------------------------------------------------------------------------------------------------------------------------------------------------------------------------------------CCAUGUGACUGAAGUUGGCA--------------------------------------------------------------------------------------------------------------------------------------------------------------------------------------------------------------------------------------------------------------------------------------------------- l=20 a=1 ma
----------GUUUUGUUCUGCUCCCUUGAAUCAUUCUGAUA----------------------------------------------------------------------------------------------------------------------------------------------------------------------------------------------------------------------------------------------------------------------------------------------------------------------------------------------------------------------------------------------------------------------------------------------------------------------------------------------------------------------------------------------------- l=32 a=0 ma*

---------------------------------------------------------------------------------------------------------------------------------------------------------------------------------------------------------------------------------------------------------------------------------------------------------------------------------------------------------------------------------------------------------------------------------------------------------------------------------------------------------------------------CAUGUUGGGUGUGGGaUGCGUCAU-------------------------------------------- l=24 a=1 
--------------------------------------------------------------------------------------------------------------------------------------------------------------------------------------------------------------------------------------------------------------------------------------------------------------------AACCCCAGGAAcGAUUGGACUUCC--------------------------------------------------------------------------------------------------------------------------------------------------------------------------------------------------------------------------------------------------- l=24 a=1 
------------------------------------------------------------------------------------------------------------------------------------------------------------------------------------------------------------------------------------------------------------------------CCAUGUGACUGAAGUUGGCA--------------------------------------------------------------------------------------------------------------------------------------------------------------------------------------------------------------------------------------------------------------------------------------------------- l=20 a=1 (ma)
--------------------------------------------------------------------------------------------------------------------------------------------------------------------------------------------------------------------------------------------------------UUAUGUAGGGGUCgGGCCAUG------------------------------------------------------------------------------------------------------------------------------------------------------------------------------------------------------------------------------------------------------------------------------------------------------------------ l=21 a=1 
-----------------------------------------------------------------------------------------------------------------------------------------------------------------------------------------------------------------------------------------------------AGGUUAUGUAGcGGUCUGGCCA-------------------------------------------------------------------------------------------------------------------------------------------------------------------------------------------------------------------------------------------------------------------------------------------------------------------- l=22 a=1 
-------------------------------------------------------------------------------------------------------------------------------------------------------------UACAGGGGCuUUAGUGAUUGCA------------------------------------------------------------------------------------------------------------------------------------------------------------------------------------------------------------------------------------------------------------------------------------------------------------------------------------------------------------------------------------------------------------ l=22 a=1 
---------------------------------------------------------------------------------------------------------------------------aGAAGUAGGGUUUGGUAGGGUC---------------------------------------------------------------------------------------------------------------------------------------------------------------------------------------------------------------------------------------------------------------------------------------------------------------------------------------------------------------------------------------------------------------------------------------------- l=22 a=1 
--------------------------------------------------------------------------------------------------------------------------AaGAAGUAGGGUUUGGUAGGGUC---------------------------------------------------------------------------------------------------------------------------------------------------------------------------------------------------------------------------------------------------------------------------------------------------------------------------------------------------------------------------------------------------------------------------------------------- l=23 a=1 
-----------------------------------------------------------------------------------------------------------------------UCCAaGAAGUAGGGUUUGGUAGGGU----------------------------------------------------------------------------------------------------------------------------------------------------------------------------------------------------------------------------------------------------------------------------------------------------------------------------------------------------------------------------------------------------------------------------------------------- l=25 a=1 
---------------------------------------------------------------------------------------------------------------------UUUCCAGGAAGUAGGGUUUGGU---------------------------------------------------------------------------------------------------------------------------------------------------------------------------------------------------------------------------------------------------------------------------------------------------------------------------------------------------------------------------------------------------------------------------------------------------- l=22 a=1 
-----------------------------------------------------------------------------------AGUAUGGAuCCCAGUGCGGCU--------------------------------------------------------------------------------------------------------------------------------------------------------------------------------------------------------------------------------------------------------------------------------------------------------------------------------------------------------------------------------------------------------------------------------------------------------------------------------------- l=21 a=1 
--------------------------------------------AUCCCUAAAGGGUGUAGGCGUC----------------------------------------------------------------------------------------------------------------------------------------------------------------------------------------------------------------------------------------------------------------------------------------------------------------------------------------------------------------------------------------------------------------------------------------------------------------------------------------------------------------------------- l=22 a=1 

mb-00010
ax-1000011
ku-01
ss-110100101000
fn-001
```
