## Supplementary material for "Comprehensive re-analysis of hairpin RNAs in fungi reveals ancestral links": File S1: PID1785.novel-milR-53.SRR10747102.txt

```
species:   Rhsol
pid:       PID1785
parent:    novel-milR-53
paralog:   
locus:     KB318362.1:318-892
matures:   ['UUAGGAUGUCAUCAAGGUAGAUGA', 'GUUUUGUUCUGCUCCCUUGAAUCAUUCUGAUA']
srr:       SRR10747102
genome:    /Users/jax/+Genomes/Fungal_genomes/Rhsol.GCA_000334115.1_Rhisol_AG1IA_1.0_genomic.fa
alignment: /media/data/njohnson/+SeqLibraries/FunHP_libraries/Meng2021-lx.SRR10747102.cram
call:      samtools view /media/data/njohnson/+SeqLibraries/FunHP_libraries/Meng2021-lx.SRR10747102.cram KB318362.1:318-892

1 out of bounds
1 alignments
1 proper strand
1 stranded perfect matches

        **********************************                                                                                                                                                                                                                                                                                                                                                                                                                                                                                                                   **************************        
GUGUAUCAUAGUUUUGUUCUGCUCCCUUGAAUCAUUCUGAUAGGAUCCCUAAAGGGUGUAGGCGUCCAUCUUCUUGUUGGCUCAGUAUGGAGCCCAGUGCGGCUCUGGAUGCAUCUGUUUCCAGGAAGUAGGGUUUGGUAGGGUCUGUGUGGCAAAGUACAGGGGCAUUAGUGAUUGCAUCUUUCAGCCCUUGAAACGCUUCUUGUUCCUUGUCCCCCCAUUUCCAGGGGGCCUCCUUUUUAACCAGGUUAUGUAGGGGUCUGGCCAUGUGACUGAAGUUGGCAACAAACCAGUGGAGAAAAUUGGCAAACCCCAGGAAUGAUUGGACUUCCUUAACCUUAGUAGGUGUGGGCCACUCCUGUAUAGCCUGGAUUUUGAGCUUAUCCAGACUAAAACCCUUAUCCAAUACAACUAUUCCCAGGUAUUCCACUGAGGUGACGUGGAAGGUGCAUUUGGAAGCCUUGCAGAACAACUGGUUUUCCAUUAGUUGUUGUAGAACUUCAUGAGCAUGUUGGGUGUGGGUUGCGUCAUCCUUUGAGUAGAUUAGGAUGUCAUCAAGGUAGAUGAUGAUGCAU
(((((((((........((((...((((((..(((((((((....((...((((((((.(.(((.((((((((((((((.((((((..((((((......))))))(((.((....)).))).((.((((((..((((.(((((..((.(((..((((.(((((((...((((....)).))....))))))).((((.....)))).......(((((.......)))))............(((((((((((((((((..((((.(((..((......))..)))..(((((.......)))))......((((......)))).........((((....))))...))))))))))))))))))))).......))))..))).))....)))))...))))..)..))))).)).((....)))))))).))))).)))))((((.((..((((..(((((..(((((((((.....))))))))))))))..))))..)))))).......))))..))).)))))))))))....)))))))))...))))))))))..)))))))))
---------------------------------------------------------------------------------------------------------------------------------------------------------------------------------------------------------------------------------------------------------------------------------------------------------------------------------------------------------------------------------------------------------------------------------------------------------------------------------------------------------------------------------------------------------------UUAGGAUGUCAUCAAGGUAGAUGA-------- l=24 a=0 c
----------GUUUUGUUCUGCUCCCUUGAAUCAUUCUGAUA----------------------------------------------------------------------------------------------------------------------------------------------------------------------------------------------------------------------------------------------------------------------------------------------------------------------------------------------------------------------------------------------------------------------------------------------------------------------------------------------------------------------------------------------------- l=32 a=0 c*
--------------------------------------------------------UGUAGGCGUCCAUCUUCUUGUU----------------------------------------------------------------------------------------------------------------------------------------------------------------------------------------------------------------------------------------------------------------------------------------------------------------------------------------------------------------------------------------------------------------------------------------------------------------------------------------------------------------- l=22 a=1 ma
----------GUUUUGUUCUGCUCCCUUGAAUCAUUCUGAUA----------------------------------------------------------------------------------------------------------------------------------------------------------------------------------------------------------------------------------------------------------------------------------------------------------------------------------------------------------------------------------------------------------------------------------------------------------------------------------------------------------------------------------------------------- l=32 a=0 ma*

--------------------------------------------------------UGUAGGCGUCCAUCUUCUUGUU----------------------------------------------------------------------------------------------------------------------------------------------------------------------------------------------------------------------------------------------------------------------------------------------------------------------------------------------------------------------------------------------------------------------------------------------------------------------------------------------------------------- l=22 a=1 (ma)

mb-00010
ax-1000111
ku-01
ss-110101101010
fn-111
```
