## Supplementary material for "Comprehensive re-analysis of hairpin RNAs in fungi reveals ancestral links": File S1: PID1786.novel-milR-55.SRR10747102.txt

```
species:   Rhsol
pid:       PID1786
parent:    novel-milR-55
paralog:   
locus:     KB317699.1:1029119-1029203
matures:   ['AAUGUUCCAAGAAGCUCAAAGCCC', 'CCUGGUCAUUGUGGAUAGCUUU']
srr:       SRR10747102
genome:    /Users/jax/+Genomes/Fungal_genomes/Rhsol.GCA_000334115.1_Rhisol_AG1IA_1.0_genomic.fa
alignment: /media/data/njohnson/+SeqLibraries/FunHP_libraries/Meng2021-lx.SRR10747102.cram
call:      samtools view /media/data/njohnson/+SeqLibraries/FunHP_libraries/Meng2021-lx.SRR10747102.cram KB317699.1:1029119-1029203

1 out of bounds
0 alignments
0 proper strand
0 stranded perfect matches

       **************************                ****************************        
CAAUUCCAUCCUGGUCAUUGUGGAUAGCUUUACCAAGUAUGUCAUCCUGGUAGAAUGUUCCAAGAAGCUCAAAGCCCUGGAAUUG
((((((((..(((((..(((.(((((..(((((((.(........).))))))).))))))))...)))...))...))))))))
-----------------------------------------------------AAUGUUCCAAGAAGCUCAAAGCCC-------- l=24 a=0 c
---------CCUGGUCAUUGUGGAUAGCUUU------------------------------------------------------ l=22 a=0 c*
-----------------------------------------------------AAUGUUCCAAGAAGCUCAAAGCCC-------- l=24 a=0 ma
---------CCUGGUCAUUGUGGAUAGCUUU------------------------------------------------------ l=22 a=0 ma*


No alignments to locus

mb-01011
ax-1001011
ku-01
ss-000110001100
fn-001
```
