## Supplementary material for "Comprehensive re-analysis of hairpin RNAs in fungi reveals ancestral links": File S1: PID1787.novel-milR-56.SRR10747098.txt

```
species:   Rhsol
pid:       PID1787
parent:    novel-milR-56
paralog:   
locus:     KB317722.1:180046-180105
matures:   ['UGACUAGGUCAGGACUCAUGGAA', 'GAGUGGGUCAUGACAUGGCCAAAG']
srr:       SRR10747098
genome:    /Users/jax/+Genomes/Fungal_genomes/Rhsol.GCA_000334115.1_Rhisol_AG1IA_1.0_genomic.fa
alignment: /media/data/njohnson/+SeqLibraries/FunHP_libraries/Meng2021-lx.SRR10747098.cram
call:      samtools view /media/data/njohnson/+SeqLibraries/FunHP_libraries/Meng2021-lx.SRR10747098.cram KB317722.1:180046-180105

46 out of bounds
44 alignments
35 proper strand
15 stranded perfect matches

  **************************   ***************************  
GGCUUGACUAGGUCAGGACUCAUGGAAAAGAAUGGAGUGGGUCAUGACAUGGCCAAAGUC
((((((.(((.((((.(((((((.............))))))).)))).))).).)))))
----UGACUAGGUCAGGACUCAUGGAA--------------------------------- l=23 a=2 c
----------------------------------GAGUGGGUCAUGACAUGGCCAAAG-- l=24 a=0 c*
----UGACUAGGUCAGGACUCAUGGAAA-------------------------------- l=24 a=4 ma
---------------------------------GGAGUGGGUCAUGACAUGGCCAAAG-- l=25 a=0 ma*

--CUUGACUAGGUCAGGACUCAUGGg---------------------------------- l=24 a=1 
---UUGACUAGGUCAGGACUCAUGGA---------------------------------- l=23 a=3 
---UUGACUAGGUCAGGACUCAUGGg---------------------------------- l=23 a=1 
---UUGACUAGGUCAGGACUCAUGGAA--------------------------------- l=24 a=3 
---UUGACUAGGUCAGGACUCAUGGAAA-------------------------------- l=25 a=1 
---UUGACUAGGUCAGGACUCAUGGgAA-------------------------------- l=25 a=1 
----UGACUAGGUCAGGACUCAUGGA---------------------------------- l=22 a=2 
----UGACUAGGUCAGGACUCAUGGAA--------------------------------- l=23 a=2 (c)
----UGACUAGGUCAGGACUCAUGGAAA-------------------------------- l=24 a=4 (ma)
----UGACUAGGUCAGGACUCAUGGgAA-------------------------------- l=24 a=12 
-------------------------AAcAGAAUGGAGUGGGUCAUGACA----------- l=24 a=1 
--------------------------AcAGAAUGGAGUGGGUCAUGAC------------ l=22 a=1 
--------------------------uAAGAAUGGAGUGGGUCAUGACA----------- l=23 a=1 
-----------------------------GAAUGGAGUGGGUCAUGACAaGG-------- l=23 a=1 
------------------------------AAUGGAGUGGGUCAUGACAUuGCC------ l=24 a=1 

mb-01011
ax-1001011
ku-01
ss-111110101100
fn-101
```
