## Supplementary material for "Comprehensive re-analysis of hairpin RNAs in fungi reveals ancestral links": File S1: PID1787.novel-milR-56.SRR10747099.txt

```
species:   Rhsol
pid:       PID1787
parent:    novel-milR-56
paralog:   
locus:     KB317722.1:180046-180105
matures:   ['UGACUAGGUCAGGACUCAUGGAA', 'GAGUGGGUCAUGACAUGGCCAAAG']
srr:       SRR10747099
genome:    /Users/jax/+Genomes/Fungal_genomes/Rhsol.GCA_000334115.1_Rhisol_AG1IA_1.0_genomic.fa
alignment: /media/data/njohnson/+SeqLibraries/FunHP_libraries/Meng2021-lx.SRR10747099.cram
call:      samtools view /media/data/njohnson/+SeqLibraries/FunHP_libraries/Meng2021-lx.SRR10747099.cram KB317722.1:180046-180105

2 out of bounds
7 alignments
6 proper strand
2 stranded perfect matches

  **************************   ***************************  
GGCUUGACUAGGUCAGGACUCAUGGAAAAGAAUGGAGUGGGUCAUGACAUGGCCAAAGUC
((((((.(((.((((.(((((((.............))))))).)))).))).).)))))
----UGACUAGGUCAGGACUCAUGGAA--------------------------------- l=23 a=0 c
----------------------------------GAGUGGGUCAUGACAUGGCCAAAG-- l=24 a=0 c*
----UGACUAGGUCAGGACUCAUGGAAA-------------------------------- l=24 a=2 ma
---------------------------------GGAGUGGGUCAUGACAUGGCCAAAG-- l=25 a=0 ma*

---UUGACUAGGUCAGGACUCAUGGg---------------------------------- l=23 a=1 
----UGACUAGGUCAGGACUCAUGGAAA-------------------------------- l=24 a=2 (ma)
----UGACUAGGUCAGGACUCAUGGgAA-------------------------------- l=24 a=2 
-------------------UCAUGGAAAAGAAUGGAGUGGGUCAUu-------------- l=27 a=1 

mb-01011
ax-1001011
ku-01
ss-111111101100
fn-111
```
