## Supplementary material for "Comprehensive re-analysis of hairpin RNAs in fungi reveals ancestral links": File S1: PID1788.novel-milR-6.SRR10747098.txt

```
species:   Rhsol
pid:       PID1788
parent:    novel-milR-6
paralog:   
locus:     KB319629.1:16-307
matures:   ['UAGGUCAUCACUUGGUACAUGGG', 'CAAACUAAGGCGUGCA']
srr:       SRR10747098
genome:    /Users/jax/+Genomes/Fungal_genomes/Rhsol.GCA_000334115.1_Rhisol_AG1IA_1.0_genomic.fa
alignment: /media/data/njohnson/+SeqLibraries/FunHP_libraries/Meng2021-lx.SRR10747098.cram
call:      samtools view /media/data/njohnson/+SeqLibraries/FunHP_libraries/Meng2021-lx.SRR10747098.cram KB319629.1:16-307

51 out of bounds
609 alignments
464 proper strand
332 stranded perfect matches

******************                                                                                                                                                                                                                                                         *************************
ACCAAACUAAGGCGUGCAAACUCUGCAACAUGGACCUGUGACUGUCUGGCAGGCAGUGAACUUGGUCUCAGGUUGCUAUCACCAAUCUUUUUGAGAGUUUGCUAGUAGGUUUAGUACCUGAUAUAUAGGUCUAUACACAGAGAAUGAGGAUAUAAGAUAUAGAAACCAGGGAGAUAGUCUAGUUUAACAUUAUGGACCCUGAGACUGUCUGGUGGACAGUAAACUUGGCCCCAGGGUGACCAUCACCAAUCUUCCUGAGAGUUUUCCAGUAGGUCAUCACUUGGUACAUGGG
.(((.((((((((.(((((((((((((((.((((((..(.(((((((...))))))).)....)))).)).)))))((((..((.(((((.(((((.((......(((((.....)))))......)).)))...)).))))).))..))))..............((((((((((((((.(((((......)))))....)))))..((((.((.(((.....))).))))))(((((...))))).))))))))))))))))....))).)).....))))))...))).
-----------------------------------------------------------------------------------------------------------------------------------------------------------------------------------------------------------------------------------------------------------------------------UAGGUCAUCACUUGGUACAUGGG l=23 a=25 c
--CAAACUAAGGCGUGCA---------------------------------------------------------------------------------------------------------------------------------------------------------------------------------------------------------------------------------------------------------------------------------- l=16 a=0 c*
--------------------------------------------------------------------------------------------------------------------------------------------------------------------------------------UUUAACAUUAUGGACCCUGAGACUG------------------------------------------------------------------------------------- l=25 a=112 ma
--CAAACUAAGGCGUGCA---------------------------------------------------------------------------------------------------------------------------------------------------------------------------------------------------------------------------------------------------------------------------------- l=16 a=0 ma*

-----------------------UGCAACAUGGACCUGUGACUGU------------------------------------------------------------------------------------------------------------------------------------------------------------------------------------------------------------------------------------------------------- l=22 a=1 
-------------------------------------------------CAGGCAGUGAACUUGGUCUCAGG---------------------------------------------------------------------------------------------------------------------------------------------------------------------------------------------------------------------------- l=23 a=1 
-------------------------------------------------CAGGCAGUGAACUUGGUCUCAGGU--------------------------------------------------------------------------------------------------------------------------------------------------------------------------------------------------------------------------- l=24 a=1 
--------------------------------------------------AGGCAGUGAACcUGGUCUCAGG---------------------------------------------------------------------------------------------------------------------------------------------------------------------------------------------------------------------------- l=22 a=1 
--------------------------------------------------AGGCAGUGAACUUGGUCUCAGGUU-------------------------------------------------------------------------------------------------------------------------------------------------------------------------------------------------------------------------- l=24 a=2 
------------------------------------------------------AGUGAACUUGGUCUCAGGUUGCU----------------------------------------------------------------------------------------------------------------------------------------------------------------------------------------------------------------------- l=23 a=1 
-------------------------------------------------------------UUGGUCUCgGGUUGCUAUCACC----------------------------------------------------------------------------------------------------------------------------------------------------------------------------------------------------------------- l=22 a=1 
-------------------------------------------------------------UUGGUCUCAGGUUGCUAUCACC----------------------------------------------------------------------------------------------------------------------------------------------------------------------------------------------------------------- l=22 a=1 
-----------------------------------------------------------------UCUCAGGUUGCUAUCACCAAUC------------------------------------------------------------------------------------------------------------------------------------------------------------------------------------------------------------- l=22 a=1 
-----------------------------------------------------------------------------------------UUUGAGAGUUUGCUAGUAGGUUU------------------------------------------------------------------------------------------------------------------------------------------------------------------------------------ l=23 a=1 
-----------------------------------------------------------------------------------------UUUGAGAGUUUGCUAGUAGaUUUA----------------------------------------------------------------------------------------------------------------------------------------------------------------------------------- l=24 a=1 
-----------------------------------------------------------------------------------------UUUGAGAGUUUGCUAGUAGaUUUAG---------------------------------------------------------------------------------------------------------------------------------------------------------------------------------- l=25 a=3 
------------------------------------------------------------------------------------------UUGAGAGUUUGCUAGUAGaUUUAG---------------------------------------------------------------------------------------------------------------------------------------------------------------------------------- l=24 a=2 
-------------------------------------------------------------------------------------------UGAGAGUUUGCUAGUAGaUUUAG---------------------------------------------------------------------------------------------------------------------------------------------------------------------------------- l=23 a=2 
---------------------------------------------------------------------------------------------AGAGUUUGCUAGUAGaUUUAGUA-------------------------------------------------------------------------------------------------------------------------------------------------------------------------------- l=23 a=1 
---------------------------------------------------------------------------------------------------------UAGaUUUAGUACCUGAUAUAUAGG------------------------------------------------------------------------------------------------------------------------------------------------------------------- l=24 a=1 
--------------------------------------------------------------------------------------------------------------------------AUAUAGGUCUAUACACAaAGAAUG-------------------------------------------------------------------------------------------------------------------------------------------------- l=24 a=1 
---------------------------------------------------------------------------------------------------------------------------UAUAGGUCUAUACACAaAGAAU--------------------------------------------------------------------------------------------------------------------------------------------------- l=22 a=1 
-----------------------------------------------------------------------------------------------------------------------------UAGGUCUAUACACAaAGAAUGAGG----------------------------------------------------------------------------------------------------------------------------------------------- l=24 a=1 
-----------------------------------------------------------------------------------------------------------------------------------UAUACACAaAGAAUGAGGAUA-------------------------------------------------------------------------------------------------------------------------------------------- l=21 a=1 
-------------------------------------------------------------------------------------------------------------------------------------UACACAGAGAAUGAGGAUAUAAG---------------------------------------------------------------------------------------------------------------------------------------- l=23 a=3 
-------------------------------------------------------------------------------------------------------------------------------------UACACAaAGAAUGAGGAUAUAAG---------------------------------------------------------------------------------------------------------------------------------------- l=23 a=1 
-------------------------------------------------------------------------------------------------------------------------------------UACACAaAGAAUGAGGAUAUAAGA--------------------------------------------------------------------------------------------------------------------------------------- l=24 a=2 
-------------------------------------------------------------------------------------------------------------------------------------UACACAaAGAAUGAGGAUAUAAGAU-------------------------------------------------------------------------------------------------------------------------------------- l=25 a=1 
---------------------------------------------------------------------------------------------------------------------------------------CACAGAGAAUGAGGAUAUAAGAU-------------------------------------------------------------------------------------------------------------------------------------- l=23 a=2 
----------------------------------------------------------------------------------------------------------------------------------------ACAGAGAAUGAGGAUAUAAGAUAa------------------------------------------------------------------------------------------------------------------------------------ l=24 a=1 
----------------------------------------------------------------------------------------------------------------------------------------------AAUGAGGAUAUAAGAUAaAGAAAC------------------------------------------------------------------------------------------------------------------------------ l=24 a=1 
----------------------------------------------------------------------------------------------------------------------------------------------AAUGAGGAUAUAAGAUAaAGAAACC----------------------------------------------------------------------------------------------------------------------------- l=25 a=1 
-----------------------------------------------------------------------------------------------------------------------------------------------AUGAGGAUAUAAGAUAaAGAAACC----------------------------------------------------------------------------------------------------------------------------- l=24 a=1 
------------------------------------------------------------------------------------------------------------------------------------------------UGAGGAUAUAAGAUAaAGAAAC------------------------------------------------------------------------------------------------------------------------------ l=22 a=1 
------------------------------------------------------------------------------------------------------------------------------------------------UGAGGAUAUAAGAUAaAGAAACC----------------------------------------------------------------------------------------------------------------------------- l=23 a=4 
-----------------------------------------------------------------------------------------------------------------------------------------------------AUAUAAGAUAaAGAAACCAGGGA------------------------------------------------------------------------------------------------------------------------ l=23 a=2 
------------------------------------------------------------------------------------------------------------------------------------------------------UAUAAGAUAaAGAAACCAGGGA------------------------------------------------------------------------------------------------------------------------ l=22 a=1 
------------------------------------------------------------------------------------------------------------------------------------------------------UAUAAGAUAaAGAAACCAGGGAG----------------------------------------------------------------------------------------------------------------------- l=23 a=1 
------------------------------------------------------------------------------------------------------------------------------------------------------UAUAAGAUAaAGAAACCAGGGAGA---------------------------------------------------------------------------------------------------------------------- l=24 a=6 
--------------------------------------------------------------------------------------------------------------------------------------------------------UAAGAUAaAGAAACCAGGGAGA---------------------------------------------------------------------------------------------------------------------- l=22 a=2 
--------------------------------------------------------------------------------------------------------------------------------------------------------UAAGAUAaAGAAACCAGGGAGAUA-------------------------------------------------------------------------------------------------------------------- l=24 a=2 
---------------------------------------------------------------------------------------------------------------------------------------------------------AAGAUAUAGAAACCAGGGAGA---------------------------------------------------------------------------------------------------------------------- l=21 a=1 
----------------------------------------------------------------------------------------------------------------------------------------------------------AGAUAaAGAAACCAGGGAGAUAGU------------------------------------------------------------------------------------------------------------------ l=24 a=1 
------------------------------------------------------------------------------------------------------------------------------------------------------------AUAaAGAAACCAGGGAGAUAGUCU---------------------------------------------------------------------------------------------------------------- l=24 a=1 
-------------------------------------------------------------------------------------------------------------------------------------------------------------UAaAGAAACCAGGGAGAUAGUC----------------------------------------------------------------------------------------------------------------- l=22 a=1 
---------------------------------------------------------------------------------------------------------------------------------------------------------------------------------UCUAGUUUAACAUUAUGGACCu--------------------------------------------------------------------------------------------- l=22 a=1 
---------------------------------------------------------------------------------------------------------------------------------------------------------------------------------UCUAGUUUAACAUUAUGGACCCU-------------------------------------------------------------------------------------------- l=23 a=2 
---------------------------------------------------------------------------------------------------------------------------------------------------------------------------------UCUAGUUUAACAUUAUGGACCCUGA------------------------------------------------------------------------------------------ l=25 a=1 
----------------------------------------------------------------------------------------------------------------------------------------------------------------------------------CUAGUUUAACAUUAUGGACCCUGA------------------------------------------------------------------------------------------ l=24 a=1 
-----------------------------------------------------------------------------------------------------------------------------------------------------------------------------------UAGUUUAACAUUAUGGACCCUGA------------------------------------------------------------------------------------------ l=23 a=1 
-----------------------------------------------------------------------------------------------------------------------------------------------------------------------------------UAGUUUAACAUUAUGGACCCUGAGA---------------------------------------------------------------------------------------- l=25 a=1 
--------------------------------------------------------------------------------------------------------------------------------------------------------------------------------------UUUAACAUUAUGGACCCUGAGAC--------------------------------------------------------------------------------------- l=23 a=9 
--------------------------------------------------------------------------------------------------------------------------------------------------------------------------------------UUUAACAUUAUGGACCCUGAGACU-------------------------------------------------------------------------------------- l=24 a=11 
--------------------------------------------------------------------------------------------------------------------------------------------------------------------------------------UUUAACAUUAUGGACCCUGAGACUG------------------------------------------------------------------------------------- l=25 a=112 (ma)
--------------------------------------------------------------------------------------------------------------------------------------------------------------------------------------UUUAACAUUAUGGACuCUGAGACUG------------------------------------------------------------------------------------- l=25 a=1 
--------------------------------------------------------------------------------------------------------------------------------------------------------------------------------------UUUAACAUcAUGGACCCUGAGACUG------------------------------------------------------------------------------------- l=25 a=1 
--------------------------------------------------------------------------------------------------------------------------------------------------------------------------------------UUUAACAUUAUGGACCCaGAGACUG------------------------------------------------------------------------------------- l=25 a=1 
--------------------------------------------------------------------------------------------------------------------------------------------------------------------------------------UUUAACAUUAUGGACCCUGAGACUu------------------------------------------------------------------------------------- l=25 a=1 
--------------------------------------------------------------------------------------------------------------------------------------------------------------------------------------UUUAACAUUAUGGACCCUGAGACgG------------------------------------------------------------------------------------- l=25 a=1 
--------------------------------------------------------------------------------------------------------------------------------------------------------------------------------------UUUAACAUUAUGGACCCUGAGACUGg------------------------------------------------------------------------------------ l=26 a=1 
--------------------------------------------------------------------------------------------------------------------------------------------------------------------------------------UUUAACAUUAUGGACCCUGAGACUGU------------------------------------------------------------------------------------ l=26 a=3 
--------------------------------------------------------------------------------------------------------------------------------------------------------------------------------------UUUAACAUUAUGGACCCUGAGACUGUC----------------------------------------------------------------------------------- l=27 a=1 
---------------------------------------------------------------------------------------------------------------------------------------------------------------------------------------UUAACAUUAUGGACCCUGAGA---------------------------------------------------------------------------------------- l=21 a=1 
---------------------------------------------------------------------------------------------------------------------------------------------------------------------------------------UUAACAUUAUGGACCCUGAGACU-------------------------------------------------------------------------------------- l=23 a=2 
---------------------------------------------------------------------------------------------------------------------------------------------------------------------------------------UUAACAUUAUGGACCCUGAGACUG------------------------------------------------------------------------------------- l=24 a=4 
---------------------------------------------------------------------------------------------------------------------------------------------------------------------------------------UUAACAUUAUGGACCCUGAGACUGU------------------------------------------------------------------------------------ l=25 a=4 
---------------------------------------------------------------------------------------------------------------------------------------------------------------------------------------UUAACAUUAUGGACCCUGAGACUGUC----------------------------------------------------------------------------------- l=26 a=4 
----------------------------------------------------------------------------------------------------------------------------------------------------------------------------------------UAACAUUAUGGACCCUGAGACU-------------------------------------------------------------------------------------- l=22 a=2 
----------------------------------------------------------------------------------------------------------------------------------------------------------------------------------------UAACAUUAUGGACCCUGAGACUG------------------------------------------------------------------------------------- l=23 a=18 
----------------------------------------------------------------------------------------------------------------------------------------------------------------------------------------UAACAUUAUGGACCCUGAGACUGU------------------------------------------------------------------------------------ l=24 a=46 
----------------------------------------------------------------------------------------------------------------------------------------------------------------------------------------UAACAUUAUGGACCCUuAGACUGU------------------------------------------------------------------------------------ l=24 a=1 
----------------------------------------------------------------------------------------------------------------------------------------------------------------------------------------UAACAUUAUGGACCCUGAGACUGg------------------------------------------------------------------------------------ l=24 a=1 
----------------------------------------------------------------------------------------------------------------------------------------------------------------------------------------UAACAUUAUGGACCCUGAGACUGUC----------------------------------------------------------------------------------- l=25 a=11 
----------------------------------------------------------------------------------------------------------------------------------------------------------------------------------------UAACAUUAUGGACCCUGAGACUGUa----------------------------------------------------------------------------------- l=25 a=1 
----------------------------------------------------------------------------------------------------------------------------------------------------------------------------------------UAACAUUAUGGACCCUGAGACUGUu----------------------------------------------------------------------------------- l=25 a=3 
-----------------------------------------------------------------------------------------------------------------------------------------------------------------------------------------AACAUUAUGGACCCUGAGACUG------------------------------------------------------------------------------------- l=22 a=1 
-----------------------------------------------------------------------------------------------------------------------------------------------------------------------------------------AACAUUAUGGACCCUGAGACUGU------------------------------------------------------------------------------------ l=23 a=6 
-----------------------------------------------------------------------------------------------------------------------------------------------------------------------------------------AACAUUAUGGACCCUGAGACUGUC----------------------------------------------------------------------------------- l=24 a=5 
-----------------------------------------------------------------------------------------------------------------------------------------------------------------------------------------AACAUUAUGGACCCUGAGACUGUu----------------------------------------------------------------------------------- l=24 a=1 
-----------------------------------------------------------------------------------------------------------------------------------------------------------------------------------------AACAUUAUGGACCCUGAGACUGUCa---------------------------------------------------------------------------------- l=25 a=1 
------------------------------------------------------------------------------------------------------------------------------------------------------------------------------------------ACAUUAUGGACCCUGAGACUG------------------------------------------------------------------------------------- l=21 a=4 
------------------------------------------------------------------------------------------------------------------------------------------------------------------------------------------ACAUUAUGGACCCUGAGACUGU------------------------------------------------------------------------------------ l=22 a=3 
------------------------------------------------------------------------------------------------------------------------------------------------------------------------------------------ACAUUAUGGACCCUGAGACUGUC----------------------------------------------------------------------------------- l=23 a=12 
------------------------------------------------------------------------------------------------------------------------------------------------------------------------------------------ACAUUAUGGACCCUGAGACUGUa----------------------------------------------------------------------------------- l=23 a=1 
------------------------------------------------------------------------------------------------------------------------------------------------------------------------------------------ACAUUAUGGACCCUGAGACUGUCc---------------------------------------------------------------------------------- l=24 a=2 
------------------------------------------------------------------------------------------------------------------------------------------------------------------------------------------ACAUaAUGGACCCUGAGACUGUCU---------------------------------------------------------------------------------- l=24 a=3 
------------------------------------------------------------------------------------------------------------------------------------------------------------------------------------------ACAUUAUGGACCCUGAGACUGUCa---------------------------------------------------------------------------------- l=24 a=5 
------------------------------------------------------------------------------------------------------------------------------------------------------------------------------------------ACAUUAUGGACCCUGAGACUGUCU---------------------------------------------------------------------------------- l=24 a=3 
------------------------------------------------------------------------------------------------------------------------------------------------------------------------------------------ACAUUAUGGACCCUGAGACUGUgU---------------------------------------------------------------------------------- l=24 a=1 
-------------------------------------------------------------------------------------------------------------------------------------------------------------------------------------------CAUUAUGGACCCUGAGAC--------------------------------------------------------------------------------------- l=18 a=1 
-------------------------------------------------------------------------------------------------------------------------------------------------------------------------------------------CAUUAUGGACCCUGAGACUG------------------------------------------------------------------------------------- l=20 a=3 
-------------------------------------------------------------------------------------------------------------------------------------------------------------------------------------------CAUUAUGGACCCUGAGACUGU------------------------------------------------------------------------------------ l=21 a=3 
-------------------------------------------------------------------------------------------------------------------------------------------------------------------------------------------CAUUAUGGACCCUGAGACUGUC----------------------------------------------------------------------------------- l=22 a=4 
-------------------------------------------------------------------------------------------------------------------------------------------------------------------------------------------CAUUAUGGACCCUGAGACUGUu----------------------------------------------------------------------------------- l=22 a=3 
-------------------------------------------------------------------------------------------------------------------------------------------------------------------------------------------CAUUAUGGACCCUGAGACUGUa----------------------------------------------------------------------------------- l=22 a=1 
-------------------------------------------------------------------------------------------------------------------------------------------------------------------------------------------CAUaAUGGACCCUGAGACUGUCU---------------------------------------------------------------------------------- l=23 a=5 
-------------------------------------------------------------------------------------------------------------------------------------------------------------------------------------------CAUUAUGGACCCUGAGACUGUCc---------------------------------------------------------------------------------- l=23 a=1 
-------------------------------------------------------------------------------------------------------------------------------------------------------------------------------------------CAUaAUGGACCCUGAGACUGUCUG--------------------------------------------------------------------------------- l=24 a=1 
--------------------------------------------------------------------------------------------------------------------------------------------------------------------------------------------AUUAUGGACCCUGAGACUGUC----------------------------------------------------------------------------------- l=21 a=1 
--------------------------------------------------------------------------------------------------------------------------------------------------------------------------------------------AUaAUGGACCCUGAGACUGUCU---------------------------------------------------------------------------------- l=22 a=1 
--------------------------------------------------------------------------------------------------------------------------------------------------------------------------------------------AUaAUGGACCCUGAGACUGUCUGG-------------------------------------------------------------------------------- l=24 a=4 
---------------------------------------------------------------------------------------------------------------------------------------------------------------------------------------------UUAUGGACCCUGAGACUGU------------------------------------------------------------------------------------ l=19 a=3 
---------------------------------------------------------------------------------------------------------------------------------------------------------------------------------------------UUAUGGACCCUGAGACcGUC----------------------------------------------------------------------------------- l=20 a=1 
---------------------------------------------------------------------------------------------------------------------------------------------------------------------------------------------UUAUGGACCCUGAGACUGUC----------------------------------------------------------------------------------- l=20 a=3 
---------------------------------------------------------------------------------------------------------------------------------------------------------------------------------------------UaAUGGACCCUGAGACUGUCU---------------------------------------------------------------------------------- l=21 a=1 
---------------------------------------------------------------------------------------------------------------------------------------------------------------------------------------------UUAUGGACCCUGAGACUGUCc---------------------------------------------------------------------------------- l=21 a=1 
---------------------------------------------------------------------------------------------------------------------------------------------------------------------------------------------UaAUGGACCCUGAGACUGUCUGG-------------------------------------------------------------------------------- l=23 a=2 
----------------------------------------------------------------------------------------------------------------------------------------------------------------------------------------------UAUGGACCCUGAGACUGUCa---------------------------------------------------------------------------------- l=20 a=1 
---------------------------------------------------------------------------------------------------------------------------------------------------------------------------------------------------------------UCUGGUGGACAGUAAACUUGGC--------------------------------------------------------------- l=22 a=1 
---------------------------------------------------------------------------------------------------------------------------------------------------------------------------------------------------------------UCUGGUGGACAGUAAACUUGGCg-------------------------------------------------------------- l=23 a=1 
------------------------------------------------------------------------------------------------------------------------------------------------------------------------------------------------------------------aGUGGACAGUAAACUUGGCCC------------------------------------------------------------- l=21 a=3 
-----------------------------------------------------------------------------------------------------------------------------------------------------------------------------------------------------------------------ACAGUAAACUUGGCCCaAGGGU------------------------------------------------------- l=22 a=1 
-----------------------------------------------------------------------------------------------------------------------------------------------------------------------------------------------------------------------ACAGUAAACUUGGCCCaAGGGUGA----------------------------------------------------- l=24 a=2 
------------------------------------------------------------------------------------------------------------------------------------------------------------------------------------------------------------------------CAGUAAACUUGGCCCaAGGGU------------------------------------------------------- l=21 a=1 
------------------------------------------------------------------------------------------------------------------------------------------------------------------------------------------------------------------------CAGUAAACUUGGCCCaAGGGUGA----------------------------------------------------- l=23 a=2 
---------------------------------------------------------------------------------------------------------------------------------------------------------------------------------------------------------------------------UAAACUUGGCCCaAGGGUGACCA-------------------------------------------------- l=23 a=2 
---------------------------------------------------------------------------------------------------------------------------------------------------------------------------------------------------------------------------UAAACUUGGCCCCAGGGUGACCAUC------------------------------------------------ l=25 a=1 
--------------------------------------------------------------------------------------------------------------------------------------------------------------------------------------------------------------------------------------------UGACCAcCACCAAUCUUCCUG----------------------------------- l=21 a=2 
--------------------------------------------------------------------------------------------------------------------------------------------------------------------------------------------------------------------------------------------UGACCAcCACCAAUCUUCCUGAGA-------------------------------- l=24 a=1 
--------------------------------------------------------------------------------------------------------------------------------------------------------------------------------------------------------------------------------------------UGACCAcCACCAAUCUUCCUGAGAG------------------------------- l=25 a=1 
----------------------------------------------------------------------------------------------------------------------------------------------------------------------------------------------------------------------------------------------ACCAcCACCAAUCUUCCUGAGAG------------------------------- l=23 a=2 
------------------------------------------------------------------------------------------------------------------------------------------------------------------------------------------------------------------------------------------------CAcCACCAAUCUUCCUGAGAGU------------------------------ l=22 a=1 
------------------------------------------------------------------------------------------------------------------------------------------------------------------------------------------------------------------------------------------------CAcCACCAAUCUUCCUGAGAGUUU---------------------------- l=24 a=1 
-----------------------------------------------------------------------------------------------------------------------------------------------------------------------------------------------------------------------------------------------------------UUCCUGAGAGUUUgCCAGUAGGU------------------ l=23 a=1 
-----------------------------------------------------------------------------------------------------------------------------------------------------------------------------------------------------------------------------------------------------------UUCCUGAGAGUUUgCCAGUAGGUCA---------------- l=25 a=1 
---------------------------------------------------------------------------------------------------------------------------------------------------------------------------------------------------------------------------------------------------------------UGAGAGUUUgCCAGUAGGUCAUC-------------- l=23 a=1 
-----------------------------------------------------------------------------------------------------------------------------------------------------------------------------------------------------------------------------------------------------------------AGAGUUUgCCAGUAGGUCAUCACU----------- l=24 a=1 
-------------------------------------------------------------------------------------------------------------------------------------------------------------------------------------------------------------------------------------------------------------------AGUUUgCCAGUAGGUCAUCAC------------ l=21 a=1 
--------------------------------------------------------------------------------------------------------------------------------------------------------------------------------------------------------------------------------------------------------------------------CAGUAGGUuAUCACUUGGUA------ l=20 a=1 
---------------------------------------------------------------------------------------------------------------------------------------------------------------------------------------------------------------------------------------------------------------------------AGUAGGUCAUCACUUGGUACAUG-- l=23 a=1 
-----------------------------------------------------------------------------------------------------------------------------------------------------------------------------------------------------------------------------------------------------------------------------UAGGUCAUCACUUGGUACA---- l=19 a=1 
-----------------------------------------------------------------------------------------------------------------------------------------------------------------------------------------------------------------------------------------------------------------------------UAGGUCAUCACUUGGUACAUG-- l=21 a=1 
-----------------------------------------------------------------------------------------------------------------------------------------------------------------------------------------------------------------------------------------------------------------------------UAGGUCAUCACUUGGUACAUGG- l=22 a=1 
-----------------------------------------------------------------------------------------------------------------------------------------------------------------------------------------------------------------------------------------------------------------------------UAGGUCAUCACUUGGUACAUGGG l=23 a=25 (c)
-----------------------------------------------------------------------------------------------------------------------------------------------------------------------------------------------------------------------------------------------------------------------------UAGGUCAUCACUcGGUACAUGGG l=23 a=1 
-----------------------------------------------------------------------------------------------------------------------------------------------------------------------------------------------------------------------------------------------------------------------------UAGGUuAUCACUUGGUACAUGGG l=23 a=7 
-----------------------------------------------------------------------------------------------------------------------------------------------------------------------------------------------------------------------------------------------------------------------------UAGGUCAUCACUUGaUACAUGGG l=23 a=2 
-----------------------------------------------------------------------------------------------------------------------------------------------------------------------------------------------------------------------------------------------------------------------------UAGGUCAUCACUUGGUACAUGGu l=23 a=1 

mb-00010
ax-1001001
ku-01
ss-101010101000
fn-101
```
