## Supplementary material for "Comprehensive re-analysis of hairpin RNAs in fungi reveals ancestral links": File S1: PID1788.novel-milR-6.SRR10747099.txt

```
species:   Rhsol
pid:       PID1788
parent:    novel-milR-6
paralog:   
locus:     KB319629.1:16-307
matures:   ['UAGGUCAUCACUUGGUACAUGGG', 'CAAACUAAGGCGUGCA']
srr:       SRR10747099
genome:    /Users/jax/+Genomes/Fungal_genomes/Rhsol.GCA_000334115.1_Rhisol_AG1IA_1.0_genomic.fa
alignment: /media/data/njohnson/+SeqLibraries/FunHP_libraries/Meng2021-lx.SRR10747099.cram
call:      samtools view /media/data/njohnson/+SeqLibraries/FunHP_libraries/Meng2021-lx.SRR10747099.cram KB319629.1:16-307

1 out of bounds
44 alignments
29 proper strand
21 stranded perfect matches

******************                                                                                                                                                                                                                                                         *************************
ACCAAACUAAGGCGUGCAAACUCUGCAACAUGGACCUGUGACUGUCUGGCAGGCAGUGAACUUGGUCUCAGGUUGCUAUCACCAAUCUUUUUGAGAGUUUGCUAGUAGGUUUAGUACCUGAUAUAUAGGUCUAUACACAGAGAAUGAGGAUAUAAGAUAUAGAAACCAGGGAGAUAGUCUAGUUUAACAUUAUGGACCCUGAGACUGUCUGGUGGACAGUAAACUUGGCCCCAGGGUGACCAUCACCAAUCUUCCUGAGAGUUUUCCAGUAGGUCAUCACUUGGUACAUGGG
.(((.((((((((.(((((((((((((((.((((((..(.(((((((...))))))).)....)))).)).)))))((((..((.(((((.(((((.((......(((((.....)))))......)).)))...)).))))).))..))))..............((((((((((((((.(((((......)))))....)))))..((((.((.(((.....))).))))))(((((...))))).))))))))))))))))....))).)).....))))))...))).
-----------------------------------------------------------------------------------------------------------------------------------------------------------------------------------------------------------------------------------------------------------------------------UAGGUCAUCACUUGGUACAUGGG l=23 a=2 c
--CAAACUAAGGCGUGCA---------------------------------------------------------------------------------------------------------------------------------------------------------------------------------------------------------------------------------------------------------------------------------- l=16 a=0 c*
--------------------------------------------------------------------------------------------------------------------------------------------------------------------------------------UUUAACAUUAUGGACCCUGAGACUG------------------------------------------------------------------------------------- l=25 a=10 ma
--CAAACUAAGGCGUGCA---------------------------------------------------------------------------------------------------------------------------------------------------------------------------------------------------------------------------------------------------------------------------------- l=16 a=0 ma*

-----------------------------------------------------------------------------------------UUUGAGAGUUUGCUAGUAGaUUUAG---------------------------------------------------------------------------------------------------------------------------------------------------------------------------------- l=25 a=1 
--------------------------------------------------------------------------------------------------------------------------------------------------------------------------------------UUUAACAUUAUGGACCCUGgGACUG------------------------------------------------------------------------------------- l=25 a=1 
--------------------------------------------------------------------------------------------------------------------------------------------------------------------------------------UUUAACAUUAUGGACCCUGAGACUG------------------------------------------------------------------------------------- l=25 a=10 (ma)
---------------------------------------------------------------------------------------------------------------------------------------------------------------------------------------UUAACAUUAUGGACCCUGAGACUG------------------------------------------------------------------------------------- l=24 a=1 
---------------------------------------------------------------------------------------------------------------------------------------------------------------------------------------UUAACAUUAUGGACCCUGAGACUGUC----------------------------------------------------------------------------------- l=26 a=1 
----------------------------------------------------------------------------------------------------------------------------------------------------------------------------------------UAACAUUAUGGACCCUGAGACUG------------------------------------------------------------------------------------- l=23 a=1 
----------------------------------------------------------------------------------------------------------------------------------------------------------------------------------------UAACAUUAUGGACCCUGAGACUGU------------------------------------------------------------------------------------ l=24 a=3 
----------------------------------------------------------------------------------------------------------------------------------------------------------------------------------------UAACAUUAUGGACCCUGAGACUGUa----------------------------------------------------------------------------------- l=25 a=1 
------------------------------------------------------------------------------------------------------------------------------------------------------------------------------------------ACAUUAUGGACCCUGAGACUGUC----------------------------------------------------------------------------------- l=23 a=2 
------------------------------------------------------------------------------------------------------------------------------------------------------------------------------------------ACAUUAUGGACCCUGAGACUGUCa---------------------------------------------------------------------------------- l=24 a=1 
--------------------------------------------------------------------------------------------------------------------------------------------------------------------------------------------uUUAUGGACCCUGAGACUGUCUGGU------------------------------------------------------------------------------- l=25 a=1 
---------------------------------------------------------------------------------------------------------------------------------------------------------------------------------------------------------------UCUGGUGGACAGUAAACUUGGCCC------------------------------------------------------------- l=24 a=1 
------------------------------------------------------------------------------------------------------------------------------------------------------------------------------------------------------------------------CAGUAAACUUGGCCCaAGGGUGA----------------------------------------------------- l=23 a=1 
--------------------------------------------------------------------------------------------------------------------------------------------------------------------------------------------------------------------------------------------UGACCAcCACCAAUCUUCCUG----------------------------------- l=21 a=1 
------------------------------------------------------------------------------------------------------------------------------------------------------------------------------------------------------------------------------------------------CAcCACCAAUCUUCCUGAGAGUU----------------------------- l=23 a=1 
-----------------------------------------------------------------------------------------------------------------------------------------------------------------------------------------------------------------------------------------------------------------------------UAGGUCAUCACUUGGUACAUGGG l=23 a=2 (c)

mb-00010
ax-1001001
ku-01
ss-101010101000
fn-101
```
