## Supplementary material for "Comprehensive re-analysis of hairpin RNAs in fungi reveals ancestral links": File S1: PID1788.novel-milR-6.SRR10747101.txt

```
species:   Rhsol
pid:       PID1788
parent:    novel-milR-6
paralog:   
locus:     KB319629.1:16-307
matures:   ['UAGGUCAUCACUUGGUACAUGGG', 'CAAACUAAGGCGUGCA']
srr:       SRR10747101
genome:    /Users/jax/+Genomes/Fungal_genomes/Rhsol.GCA_000334115.1_Rhisol_AG1IA_1.0_genomic.fa
alignment: /media/data/njohnson/+SeqLibraries/FunHP_libraries/Meng2021-lx.SRR10747101.cram
call:      samtools view /media/data/njohnson/+SeqLibraries/FunHP_libraries/Meng2021-lx.SRR10747101.cram KB319629.1:16-307

3 out of bounds
115 alignments
69 proper strand
42 stranded perfect matches

******************                                                                                                                                                                                                                                                         *************************
ACCAAACUAAGGCGUGCAAACUCUGCAACAUGGACCUGUGACUGUCUGGCAGGCAGUGAACUUGGUCUCAGGUUGCUAUCACCAAUCUUUUUGAGAGUUUGCUAGUAGGUUUAGUACCUGAUAUAUAGGUCUAUACACAGAGAAUGAGGAUAUAAGAUAUAGAAACCAGGGAGAUAGUCUAGUUUAACAUUAUGGACCCUGAGACUGUCUGGUGGACAGUAAACUUGGCCCCAGGGUGACCAUCACCAAUCUUCCUGAGAGUUUUCCAGUAGGUCAUCACUUGGUACAUGGG
.(((.((((((((.(((((((((((((((.((((((..(.(((((((...))))))).)....)))).)).)))))((((..((.(((((.(((((.((......(((((.....)))))......)).)))...)).))))).))..))))..............((((((((((((((.(((((......)))))....)))))..((((.((.(((.....))).))))))(((((...))))).))))))))))))))))....))).)).....))))))...))).
-----------------------------------------------------------------------------------------------------------------------------------------------------------------------------------------------------------------------------------------------------------------------------UAGGUCAUCACUUGGUACAUGGG l=23 a=0 c
--CAAACUAAGGCGUGCA---------------------------------------------------------------------------------------------------------------------------------------------------------------------------------------------------------------------------------------------------------------------------------- l=16 a=0 c*
----------------------------------------------------------------------------------------------------------------------------------------------------------------------------------------UAACAUUAUGGACCCUGAGACUGU------------------------------------------------------------------------------------ l=24 a=6 ma
--CAAACUAAGGCGUGCA---------------------------------------------------------------------------------------------------------------------------------------------------------------------------------------------------------------------------------------------------------------------------------- l=16 a=0 ma*

-----------------------------------------------------------------------------------------UUUGAGAGUUUGCUAGUAGaUUU------------------------------------------------------------------------------------------------------------------------------------------------------------------------------------ l=23 a=1 
------------------------------------------------------------------------------------------UUGAGAGUUUGCUAGUAGaUUUAG---------------------------------------------------------------------------------------------------------------------------------------------------------------------------------- l=24 a=2 
---------------------------------------------------------------------------------------------AGAGUUUGCUAGUAGaUUUAGUA-------------------------------------------------------------------------------------------------------------------------------------------------------------------------------- l=23 a=1 
-------------------------------------------------------------------------------------------------UUUGCUAGUAGaUUUAGUACCU----------------------------------------------------------------------------------------------------------------------------------------------------------------------------- l=22 a=1 
--------------------------------------------------------------------------------------------------------GUAGaUUUAGUACCUGAUAUAUAGGU------------------------------------------------------------------------------------------------------------------------------------------------------------------ l=26 a=1 
------------------------------------------------------------------------------------------------------------------------AUAUAUAGGUCUAUACACAGAGAA---------------------------------------------------------------------------------------------------------------------------------------------------- l=24 a=1 
-----------------------------------------------------------------------------------------------------------------------------------UAUACACAGAGAAUGAGGAUA-------------------------------------------------------------------------------------------------------------------------------------------- l=21 a=1 
-----------------------------------------------------------------------------------------------------------------------------------UAUACACAGAGAAUGAGGAUAUAAG---------------------------------------------------------------------------------------------------------------------------------------- l=25 a=1 
-------------------------------------------------------------------------------------------------------------------------------------UACACAGAGAAUGAGGAUAUAAG---------------------------------------------------------------------------------------------------------------------------------------- l=23 a=3 
-------------------------------------------------------------------------------------------------------------------------------------UACACAGAGAAUGAGGAUAUAAGA--------------------------------------------------------------------------------------------------------------------------------------- l=24 a=1 
-------------------------------------------------------------------------------------------------------------------------------------UACACAGAGAAUGAGGAUAUAAGAU-------------------------------------------------------------------------------------------------------------------------------------- l=25 a=3 
--------------------------------------------------------------------------------------------------------------------------------------ACACAGAGAAUGAGGAUAUAAGAU-------------------------------------------------------------------------------------------------------------------------------------- l=24 a=2 
--------------------------------------------------------------------------------------------------------------------------------------ACACAaAGAAUGAGGAUAUAAGAU-------------------------------------------------------------------------------------------------------------------------------------- l=24 a=2 
---------------------------------------------------------------------------------------------------------------------------------------CACAGAGAAUGAGGAUAUAAGAU-------------------------------------------------------------------------------------------------------------------------------------- l=23 a=3 
------------------------------------------------------------------------------------------------------------------------------------------------------UAUAAGAUAaAGAAACCAGG-------------------------------------------------------------------------------------------------------------------------- l=20 a=1 
---------------------------------------------------------------------------------------------------------------------------------------------------------------------------------UCUAGUUUAACAUUAUGGACCCUGA------------------------------------------------------------------------------------------ l=25 a=1 
-----------------------------------------------------------------------------------------------------------------------------------------------------------------------------------UAGUUUAACAUUAUGGACCCUGA------------------------------------------------------------------------------------------ l=23 a=1 
--------------------------------------------------------------------------------------------------------------------------------------------------------------------------------------UUUAACAUUAUGGACCCUGAGA---------------------------------------------------------------------------------------- l=22 a=1 
--------------------------------------------------------------------------------------------------------------------------------------------------------------------------------------UUUAACAUUAUGGACCCUGAGAC--------------------------------------------------------------------------------------- l=23 a=4 
--------------------------------------------------------------------------------------------------------------------------------------------------------------------------------------UUUAACAUUAUGGACCCUGAGACU-------------------------------------------------------------------------------------- l=24 a=2 
--------------------------------------------------------------------------------------------------------------------------------------------------------------------------------------UUUAACAUUAUGGACCCUGAGACUG------------------------------------------------------------------------------------- l=25 a=4 
---------------------------------------------------------------------------------------------------------------------------------------------------------------------------------------UUAACAUUAUGGACCCUGAGACU-------------------------------------------------------------------------------------- l=23 a=1 
----------------------------------------------------------------------------------------------------------------------------------------------------------------------------------------UAACAUUAUGGACCCUGAGACUG------------------------------------------------------------------------------------- l=23 a=2 
----------------------------------------------------------------------------------------------------------------------------------------------------------------------------------------UAACAUUAUGGACCCUGAGACUGU------------------------------------------------------------------------------------ l=24 a=6 (ma)
----------------------------------------------------------------------------------------------------------------------------------------------------------------------------------------UAAuAUUAUGGACCCUGAGACUGUC----------------------------------------------------------------------------------- l=25 a=1 
----------------------------------------------------------------------------------------------------------------------------------------------------------------------------------------UAACAUUAUGGACCCUGAGACUGUu----------------------------------------------------------------------------------- l=25 a=1 
------------------------------------------------------------------------------------------------------------------------------------------------------------------------------------------ACAUUAUGGACCCUGAGACUG------------------------------------------------------------------------------------- l=21 a=1 
------------------------------------------------------------------------------------------------------------------------------------------------------------------------------------------ACAUUAUGGACCCUGAGACUGUC----------------------------------------------------------------------------------- l=23 a=1 
------------------------------------------------------------------------------------------------------------------------------------------------------------------------------------------ACAUUAUGGACCCUGAGACUGUCc---------------------------------------------------------------------------------- l=24 a=1 
-------------------------------------------------------------------------------------------------------------------------------------------------------------------------------------------CAUUAUGGACCCUGAGACU-------------------------------------------------------------------------------------- l=19 a=1 
-------------------------------------------------------------------------------------------------------------------------------------------------------------------------------------------CAUaAUGGACCCUGAGACUGUCU---------------------------------------------------------------------------------- l=23 a=1 
---------------------------------------------------------------------------------------------------------------------------------------------------------------------------------------------UUAUGGACCCUGAGACUGU------------------------------------------------------------------------------------ l=19 a=1 
---------------------------------------------------------------------------------------------------------------------------------------------------------------------------------------------UUAUGGACCCUGAGACUGUgU---------------------------------------------------------------------------------- l=21 a=1 
-------------------------------------------------------------------------------------------------------------------------------------------------------------------------------------------------GGACCCUGAGACUGUCUGGU------------------------------------------------------------------------------- l=20 a=1 
---------------------------------------------------------------------------------------------------------------------------------------------------------------------------------------------------------------UCUaGUGGACAGUAAACUUGGCC-------------------------------------------------------------- l=23 a=1 
------------------------------------------------------------------------------------------------------------------------------------------------------------------------------------------------------------------aGUGGACAGUAAACUUGGCC-------------------------------------------------------------- l=20 a=1 
------------------------------------------------------------------------------------------------------------------------------------------------------------------------------------------------------------------aGUGGACAGUAAACUUGGCCC------------------------------------------------------------- l=21 a=1 
-----------------------------------------------------------------------------------------------------------------------------------------------------------------------------------------------------------------------ACAGUAAACUUGGCCCaAGGGU------------------------------------------------------- l=22 a=1 
------------------------------------------------------------------------------------------------------------------------------------------------------------------------------------------------------------------------CAGUAAACUUGGCCCaAGGGUGA----------------------------------------------------- l=23 a=1 
-----------------------------------------------------------------------------------------------------------------------------------------------------------------------------------------------------------------------------------------------------------UUCCUGAGAGUUUgCCAGUAGG------------------- l=22 a=1 
-----------------------------------------------------------------------------------------------------------------------------------------------------------------------------------------------------------------------------------------------------------UUCCUGAGAGUUUgCCAGUAGGU------------------ l=23 a=1 
-----------------------------------------------------------------------------------------------------------------------------------------------------------------------------------------------------------------------------------------------------------UUCCUGAGAGUUUgCCAGUAGGUC----------------- l=24 a=3 
------------------------------------------------------------------------------------------------------------------------------------------------------------------------------------------------------------------------------------------------------------UCCUGAGAGUUUgCCAGUAGGUCA---------------- l=24 a=2 
-------------------------------------------------------------------------------------------------------------------------------------------------------------------------------------------------------------------------------------------------------------------AGUUUgCCAGUAGGUCAUCACU----------- l=22 a=1 

mb-00010
ax-1001011
ku-01
ss-101110101000
fn-101
```
