## Supplementary material for "Comprehensive re-analysis of hairpin RNAs in fungi reveals ancestral links": File S1: PID1788.novel-milR-6.SRR10747102.txt

```
species:   Rhsol
pid:       PID1788
parent:    novel-milR-6
paralog:   
locus:     KB319629.1:16-307
matures:   ['UAGGUCAUCACUUGGUACAUGGG', 'CAAACUAAGGCGUGCA']
srr:       SRR10747102
genome:    /Users/jax/+Genomes/Fungal_genomes/Rhsol.GCA_000334115.1_Rhisol_AG1IA_1.0_genomic.fa
alignment: /media/data/njohnson/+SeqLibraries/FunHP_libraries/Meng2021-lx.SRR10747102.cram
call:      samtools view /media/data/njohnson/+SeqLibraries/FunHP_libraries/Meng2021-lx.SRR10747102.cram KB319629.1:16-307

0 out of bounds
0 alignments
0 proper strand
0 stranded perfect matches

******************                                                                                                                                                                                                                                                         *************************
ACCAAACUAAGGCGUGCAAACUCUGCAACAUGGACCUGUGACUGUCUGGCAGGCAGUGAACUUGGUCUCAGGUUGCUAUCACCAAUCUUUUUGAGAGUUUGCUAGUAGGUUUAGUACCUGAUAUAUAGGUCUAUACACAGAGAAUGAGGAUAUAAGAUAUAGAAACCAGGGAGAUAGUCUAGUUUAACAUUAUGGACCCUGAGACUGUCUGGUGGACAGUAAACUUGGCCCCAGGGUGACCAUCACCAAUCUUCCUGAGAGUUUUCCAGUAGGUCAUCACUUGGUACAUGGG
.(((.((((((((.(((((((((((((((.((((((..(.(((((((...))))))).)....)))).)).)))))((((..((.(((((.(((((.((......(((((.....)))))......)).)))...)).))))).))..))))..............((((((((((((((.(((((......)))))....)))))..((((.((.(((.....))).))))))(((((...))))).))))))))))))))))....))).)).....))))))...))).
-----------------------------------------------------------------------------------------------------------------------------------------------------------------------------------------------------------------------------------------------------------------------------UAGGUCAUCACUUGGUACAUGGG l=23 a=0 c
--CAAACUAAGGCGUGCA---------------------------------------------------------------------------------------------------------------------------------------------------------------------------------------------------------------------------------------------------------------------------------- l=16 a=0 c*
-----------------------------------------------------------------------------------------------------------------------------------------------------------------------------------------------------------------------------------------------------------------------------UAGGUCAUCACUUGGUACAUGGG l=23 a=0 ma
--CAAACUAAGGCGUGCA---------------------------------------------------------------------------------------------------------------------------------------------------------------------------------------------------------------------------------------------------------------------------------- l=16 a=0 ma*


No alignments to locus

mb-01010
ax-1001011
ku-01
ss-000110001000
fn-001
```
