## Supplementary material for "Comprehensive re-analysis of hairpin RNAs in fungi reveals ancestral links": File S1: PID1789.novel-milR-64.SRR10747098.txt

```
species:   Rhsol
pid:       PID1789
parent:    novel-milR-64
paralog:   
locus:     KB317775.1:32278-32341
matures:   ['AAUUGGACUGGAACAAGGAGGCC', 'CCUCCAAGUAGGUCACAGAGUUCU']
srr:       SRR10747098
genome:    /Users/jax/+Genomes/Fungal_genomes/Rhsol.GCA_000334115.1_Rhisol_AG1IA_1.0_genomic.fa
alignment: /media/data/njohnson/+SeqLibraries/FunHP_libraries/Meng2021-lx.SRR10747098.cram
call:      samtools view /media/data/njohnson/+SeqLibraries/FunHP_libraries/Meng2021-lx.SRR10747098.cram KB317775.1:32278-32341

19 out of bounds
42 alignments
40 proper strand
24 stranded perfect matches

**************************             *************************
CACCUCCAAGUAGGUCACAGAGUUCUGCAACCUUAUUGCGGAAUUGGACUGGAACAAGGAGGCC
..(((((..((.((((.((..(((((((((.....)))))))))))))))...))..)))))..
-----------------------------------------AAUUGGACUGGAACAAGGAGGCC l=23 a=15 c
--CCUCCAAGUAGGUCACAGAGUUCU-------------------------------------- l=24 a=0 c*
-----------------------------------------AAUUGGACUGGAACAAGGAGGCC l=23 a=15 ma
--CCUCCAAGUAGGUCACAGAGUUCU-------------------------------------- l=24 a=0 ma*

-------------------------------------------UUGGACUGGAACAAGGAGGC- l=20 a=1 
-------------------------------------------UUGGACUGGAACgAGGAGGCC l=21 a=1 
------------------------------------------AUUGGACUGGAACAAGGAGGCC l=22 a=3 
-----------------------------------------AAUUGGACUGGAACAAGGAGG-- l=21 a=2 
-----------------------------------------AAUUGGACUGGAACAAGGAGGC- l=22 a=2 
-----------------------------------------AAUUGGACUGGAACAAGGAGGCC l=23 a=15 (c,ma)
-----------------------------------------AAUUGGACUGGAACgAGGAGGCC l=23 a=7 
-----------------------------------------AAUUGGACUGGAACAAGGAGGCu l=23 a=2 
----------------------------------------GAAUUGGACUGGAACAAGGAGGCC l=24 a=1 
-----------------------------------UUGCGGAAUUaGACUGGAAC--------- l=20 a=1 
-----------------------------------UgGCGGAAUUGGACUGGAACAAG------ l=23 a=2 
-----------------------------------UUGCGGAAUUaGACUGGAACAAGG----- l=24 a=1 
-----------------------------------UgGCGGAAUUGGACUGGAACAAGG----- l=24 a=1 
----UCCAAGUAcGUCACAGAGUUCUGC------------------------------------ l=24 a=1 

mb-01111
ax-1001011
ku-01
ss-111111101100
fn-111
```
