## Supplementary material for "Comprehensive re-analysis of hairpin RNAs in fungi reveals ancestral links": File S1: PID1789.novel-milR-64.SRR10747101.txt

```
species:   Rhsol
pid:       PID1789
parent:    novel-milR-64
paralog:   
locus:     KB317775.1:32278-32341
matures:   ['AAUUGGACUGGAACAAGGAGGCC', 'CCUCCAAGUAGGUCACAGAGUUCU']
srr:       SRR10747101
genome:    /Users/jax/+Genomes/Fungal_genomes/Rhsol.GCA_000334115.1_Rhisol_AG1IA_1.0_genomic.fa
alignment: /media/data/njohnson/+SeqLibraries/FunHP_libraries/Meng2021-lx.SRR10747101.cram
call:      samtools view /media/data/njohnson/+SeqLibraries/FunHP_libraries/Meng2021-lx.SRR10747101.cram KB317775.1:32278-32341

4 out of bounds
4 alignments
4 proper strand
2 stranded perfect matches

**************************             *************************
CACCUCCAAGUAGGUCACAGAGUUCUGCAACCUUAUUGCGGAAUUGGACUGGAACAAGGAGGCC
..(((((..((.((((.((..(((((((((.....)))))))))))))))...))..)))))..
-----------------------------------------AAUUGGACUGGAACAAGGAGGCC l=23 a=1 c
--CCUCCAAGUAGGUCACAGAGUUCU-------------------------------------- l=24 a=0 c*
-----------------------------------------AAUUGGACUGGAACAAGGAGGCC l=23 a=1 ma
--CCUCCAAGUAGGUCACAGAGUUCU-------------------------------------- l=24 a=0 ma*

-----------------------------------------AAUUGGACUGGAACAAGGAGGC- l=22 a=1 
-----------------------------------------AAUUGGACUGGAACgAGGAGGCC l=23 a=1 
-----------------------------------------AAUUGGACUGGAACAAGGAGGCC l=23 a=1 (c,ma)
------CAAGUAcGUCACAGAGUUCUGC------------------------------------ l=22 a=1 

mb-01111
ax-1001011
ku-01
ss-110111101100
fn-011
```
