## Supplementary material for "Comprehensive re-analysis of hairpin RNAs in fungi reveals ancestral links": File S1: PID1791.novel-milR-71.SRR10747098.txt

```
species:   Rhsol
pid:       PID1791
parent:    novel-milR-71
paralog:   
locus:     KB317769.1:7833-7894
matures:   ['CAUUCCAAGGACUAAAGGACGCCA', 'CAGUGCACUGGUUCUCUGUGAUGCG']
srr:       SRR10747098
genome:    /Users/jax/+Genomes/Fungal_genomes/Rhsol.GCA_000334115.1_Rhisol_AG1IA_1.0_genomic.fa
alignment: /media/data/njohnson/+SeqLibraries/FunHP_libraries/Meng2021-lx.SRR10747098.cram
call:      samtools view /media/data/njohnson/+SeqLibraries/FunHP_libraries/Meng2021-lx.SRR10747098.cram KB317769.1:7833-7894

18 out of bounds
76 alignments
70 proper strand
28 stranded perfect matches

   **************************  ***************************    
GGCUGCAUUCCAAGGACUAAAGGACGCCAUUUCCAGUGCACUGGUUCUCUGUGAUGCGGACC
(((((((((.(((((((((..(.((..........)).)..))))))).)).))))))).))
-----CAUUCCAAGGACUAAAGGACGCCA--------------------------------- l=24 a=8 c
---------------------------------CAGUGCACUGGUUCUCUGUGAUGCG---- l=25 a=0 c*
-----CAUUCCAAGGACUAAAGGACGCCA--------------------------------- l=24 a=8 ma
---------------------------------CAGUGCACUGGUUCUCUGUGAUGCG---- l=25 a=0 ma*

---UGCAUUCCAAGGuCUAAAGGACG------------------------------------ l=23 a=3 
---UGCAUUCCAAGGuCUAAAGGACGCC---------------------------------- l=25 a=4 
---UGCAUUCCAAGGuCUAAAGGACGCCA--------------------------------- l=26 a=1 
----GCAUUCCAAGGACUAAAGGACG------------------------------------ l=22 a=1 
----GCAUUCCAAGGgCUAAAGGACGCC---------------------------------- l=24 a=1 
-----CAUUCCAAGGuCUAAAGGACGC----------------------------------- l=22 a=1 
-----CAUUCCAAGGuCUAAAGGACGCC---------------------------------- l=23 a=8 
-----CAUUCCAAGGACUAAAGGACGCC---------------------------------- l=23 a=5 
-----CAUUCCAAGGAaUAAAGGACGCC---------------------------------- l=23 a=3 
-----CAUUCCAAGGAuUAAAGGACGCC---------------------------------- l=23 a=2 
-----CcUUCCAAGGACUAAAGGACGCC---------------------------------- l=23 a=2 
-----CAUUCCAAGGACUAAAGGACGCCA--------------------------------- l=24 a=8 (c,ma)
-----CAUUCCAAGGuCUAAAGGACGCCA--------------------------------- l=24 a=1 
-----CAUUCCAAGGAaUAAAGGACGCCA--------------------------------- l=24 a=3 
-----CAUUCCAAGGAuUAAAGGACGCCA--------------------------------- l=24 a=1 
------AUUCCAAGGAuUAAAGGACGCC---------------------------------- l=22 a=1 
------AUUCCAAGGgCUAAAGGACGCC---------------------------------- l=22 a=2 
------AUUCCAAGGuCUAAAGGACGCCAU-------------------------------- l=24 a=2 
-------UUCCAAGGuCUAAAGGACGCC---------------------------------- l=21 a=2 
-------UUCCAAGGACUAAAGGACGCC---------------------------------- l=21 a=2 
-------UUCCAAGGAaUAAAGGACGCCA--------------------------------- l=22 a=2 
-------UUCCAAGGACUAAAGGACGCCA--------------------------------- l=22 a=6 
-------UUCCAAGGACUAAAGGACGCCAU-------------------------------- l=23 a=3 
----------CAAGGACUAAAGGAuGCCAUUUCC---------------------------- l=24 a=1 
------------AGGACUAAAGGAuGCCAUUUCCAGU------------------------- l=25 a=2 
------------------------------------UGCACUGGUUCUCUGUGAUGCGG--- l=23 a=1 
------------------------------------UGCACUGGUUCUCUGUGAUGCGGA-- l=24 a=2 

mb-01011
ax-1001011
ku-01
ss-111111101100
fn-111
```
