## Supplementary material for "Comprehensive re-analysis of hairpin RNAs in fungi reveals ancestral links": File S1: PID1791.novel-milR-71.SRR10747099.txt

```
species:   Rhsol
pid:       PID1791
parent:    novel-milR-71
paralog:   
locus:     KB317769.1:7833-7894
matures:   ['CAUUCCAAGGACUAAAGGACGCCA', 'CAGUGCACUGGUUCUCUGUGAUGCG']
srr:       SRR10747099
genome:    /Users/jax/+Genomes/Fungal_genomes/Rhsol.GCA_000334115.1_Rhisol_AG1IA_1.0_genomic.fa
alignment: /media/data/njohnson/+SeqLibraries/FunHP_libraries/Meng2021-lx.SRR10747099.cram
call:      samtools view /media/data/njohnson/+SeqLibraries/FunHP_libraries/Meng2021-lx.SRR10747099.cram KB317769.1:7833-7894

5 out of bounds
8 alignments
8 proper strand
4 stranded perfect matches

   **************************  ***************************    
GGCUGCAUUCCAAGGACUAAAGGACGCCAUUUCCAGUGCACUGGUUCUCUGUGAUGCGGACC
(((((((((.(((((((((..(.((..........)).)..))))))).)).))))))).))
-----CAUUCCAAGGACUAAAGGACGCCA--------------------------------- l=24 a=3 c
---------------------------------CAGUGCACUGGUUCUCUGUGAUGCG---- l=25 a=0 c*
-----CAUUCCAAGGACUAAAGGACGCCA--------------------------------- l=24 a=3 ma
---------------------------------CAGUGCACUGGUUCUCUGUGAUGCG---- l=25 a=0 ma*

---UGCAUUCCAAGGuCUAAAGGACGCCA--------------------------------- l=26 a=1 
-----CAUUCCAAGGACUAAAGGACGCC---------------------------------- l=23 a=1 
-----CAUUCCAAGGuCUAAAGGACGCCA--------------------------------- l=24 a=3 
-----CAUUCCAAGGACUAAAGGACGCCA--------------------------------- l=24 a=3 (c,ma)

mb-01011
ax-1001011
ku-01
ss-111111101100
fn-111
```
