## Supplementary material for "Comprehensive re-analysis of hairpin RNAs in fungi reveals ancestral links": File S1: PID1791.novel-milR-71.SRR10747101.txt

```
species:   Rhsol
pid:       PID1791
parent:    novel-milR-71
paralog:   
locus:     KB317769.1:7833-7894
matures:   ['CAUUCCAAGGACUAAAGGACGCCA', 'CAGUGCACUGGUUCUCUGUGAUGCG']
srr:       SRR10747101
genome:    /Users/jax/+Genomes/Fungal_genomes/Rhsol.GCA_000334115.1_Rhisol_AG1IA_1.0_genomic.fa
alignment: /media/data/njohnson/+SeqLibraries/FunHP_libraries/Meng2021-lx.SRR10747101.cram
call:      samtools view /media/data/njohnson/+SeqLibraries/FunHP_libraries/Meng2021-lx.SRR10747101.cram KB317769.1:7833-7894

2 out of bounds
15 alignments
12 proper strand
5 stranded perfect matches

     ************************  *************************      
GGCUGCAUUCCAAGGACUAAAGGACGCCAUUUCCAGUGCACUGGUUCUCUGUGAUGCGGACC
(((((((((.(((((((((..(.((..........)).)..))))))).)).))))))).))
-----CAUUCCAAGGACUAAAGGACGCCA--------------------------------- l=24 a=0 c
---------------------------------CAGUGCACUGGUUCUCUGUGAUGCG---- l=25 a=0 c*
-------UUCCAAGGACUAAAGGACGCCA--------------------------------- l=22 a=2 ma
---------------------------------CAGUGCACUGGUUCUCUGUGAUG------ l=23 a=0 ma*

---UGCAUUCCAAGGuCUAAAGGACG------------------------------------ l=23 a=1 
----GCAUUCCAAGGAaUAAAGGACGCC---------------------------------- l=24 a=1 
----GCAUUCCAAGGAuUAAAGGACGCCAUU------------------------------- l=27 a=1 
-----CAUUCCAAGGAaUAAAGGACGC----------------------------------- l=22 a=1 
-----CAUUCCAAGGACUAAAGGACGCC---------------------------------- l=23 a=1 
-----CAUUCCAAGGuCUAAAGGACGCC---------------------------------- l=23 a=1 
-----CcUUCCAAGGACUAAAGGACGCC---------------------------------- l=23 a=1 
-----CAUUCCAAGGACUAAAGGACGCCAU-------------------------------- l=25 a=1 
------AUUCCAAGGACUAAAGGACGCCA--------------------------------- l=23 a=1 
-------UUCCAAGGACUAAAGGACGCCA--------------------------------- l=22 a=2 (ma)
-------UUCCAAGGuCUAAAGGACGCCAU-------------------------------- l=23 a=1 

mb-01011
ax-1001011
ku-01
ss-111110101100
fn-101
```
