## Supplementary material for "Comprehensive re-analysis of hairpin RNAs in fungi reveals ancestral links": File S1: PID1794.novel-milR-79.SRR10747098.txt

```
species:   Rhsol
pid:       PID1794
parent:    novel-milR-79
paralog:   
locus:     KB317700.1:43118-43197
matures:   ['UCUAGUUUGGUAAAGACCUUGGC', 'CAUGAGGUUGUCUGGACG']
srr:       SRR10747098
genome:    /Users/jax/+Genomes/Fungal_genomes/Rhsol.GCA_000334115.1_Rhisol_AG1IA_1.0_genomic.fa
alignment: /media/data/njohnson/+SeqLibraries/FunHP_libraries/Meng2021-lx.SRR10747098.cram
call:      samtools view /media/data/njohnson/+SeqLibraries/FunHP_libraries/Meng2021-lx.SRR10747098.cram KB317700.1:43118-43197

1 out of bounds
36 alignments
32 proper strand
17 stranded perfect matches

           **************************           *********************           
ACCCCAUCUUAGGUCUAGUUUGGUAAAGACCUUGGCACCACGGAGCUGGGCCAUGAGGUUGUCUGGACGGGGUAGUGGGU
..((((((((..((((((.........(((((((((.(((......)))))))..)))))..)))))).)))..))))).
-------------UCUAGUUUGGUAAAGACCUUGGC-------------------------------------------- l=23 a=3 c
---------------------------------------------------CAUGAGGUUGUCUGGACG----------- l=18 a=0 c*
-------------UCUAGUUUGGUAAAGACCUUGGCA------------------------------------------- l=24 a=6 ma
--------------------------------------------------CCAUGAGGUUGUCUGGACG----------- l=19 a=0 ma*

----CAUCUUAGGUCUAGUUUGGUA------------------------------------------------------- l=21 a=1 
-------------UCUAGUUUGGUAAAGACCUUGG--------------------------------------------- l=22 a=1 
-------------UCUAGUUUGGUAAAGAuCUUGGC-------------------------------------------- l=23 a=1 
-------------UCUAGUUUGGUAAAGACCUUGGC-------------------------------------------- l=23 a=3 (c)
-------------UCUAGUUUGGUAAAGAuCUUGGCA------------------------------------------- l=24 a=9 
-------------UCUAGUUUGGUAAAGACCUUGGCA------------------------------------------- l=24 a=6 (ma)
-------------UCUAGUUUGGUAAAGACCUUGGCu------------------------------------------- l=24 a=1 
---------------UAGUUUGGUAAAGACCUUGGC-------------------------------------------- l=21 a=1 
---------------UAGUUUGGUAAAGAuCUUGGCA------------------------------------------- l=22 a=1 
---------------UAGUUUGGUAAAGAuCUUGGCAC------------------------------------------ l=23 a=1 
----------------AGUUUGGUAAAGACuUUGGCA------------------------------------------- l=21 a=1 
------------------UUUGGUAAAGACCUUGGCAC------------------------------------------ l=20 a=1 
--------------------------------------CACGGAGCUGGGCCAUGAGaUUGUC----------------- l=25 a=1 
-------------------------------------------AGCUGGGCCAUGAGGUUGUCUGGA------------- l=24 a=1 
--------------------------------------------------CCAUGAGGUUGUCUGGACGGGG-------- l=22 a=1 
--------------------------------------------------CCAUGAGGUUGUCUGGACGGGGU------- l=23 a=1 
--------------------------------------------------CCAUGAGGUUGUCUGGACGGGGUA------ l=24 a=1 

mb-01111
ax-1001011
ku-01
ss-111111101000
fn-111
```
