## Supplementary material for "Comprehensive re-analysis of hairpin RNAs in fungi reveals ancestral links": File S1: PID1794.novel-milR-79.SRR10747099.txt

```
species:   Rhsol
pid:       PID1794
parent:    novel-milR-79
paralog:   
locus:     KB317700.1:43118-43197
matures:   ['UCUAGUUUGGUAAAGACCUUGGC', 'CAUGAGGUUGUCUGGACG']
srr:       SRR10747099
genome:    /Users/jax/+Genomes/Fungal_genomes/Rhsol.GCA_000334115.1_Rhisol_AG1IA_1.0_genomic.fa
alignment: /media/data/njohnson/+SeqLibraries/FunHP_libraries/Meng2021-lx.SRR10747099.cram
call:      samtools view /media/data/njohnson/+SeqLibraries/FunHP_libraries/Meng2021-lx.SRR10747099.cram KB317700.1:43118-43197

1 out of bounds
2 alignments
2 proper strand
0 stranded perfect matches

           *************************             ********************           
ACCCCAUCUUAGGUCUAGUUUGGUAAAGACCUUGGCACCACGGAGCUGGGCCAUGAGGUUGUCUGGACGGGGUAGUGGGU
..((((((((..((((((.........(((((((((.(((......)))))))..)))))..)))))).)))..))))).
-------------UCUAGUUUGGUAAAGACCUUGGC-------------------------------------------- l=23 a=0 c
---------------------------------------------------CAUGAGGUUGUCUGGACG----------- l=18 a=0 c*
-------------UCUAGUUUGGUAAAGACCUUGGC-------------------------------------------- l=23 a=0 ma
---------------------------------------------------CAUGAGGUUGUCUGGACG----------- l=18 a=0 ma*


No alignments to locus

mb-01011
ax-1001011
ku-01
ss-110111101000
fn-011
```
