## Supplementary material for "Comprehensive re-analysis of hairpin RNAs in fungi reveals ancestral links": File S1: PID1794.novel-milR-79.SRR10747101.txt

```
species:   Rhsol
pid:       PID1794
parent:    novel-milR-79
paralog:   
locus:     KB317700.1:43118-43197
matures:   ['UCUAGUUUGGUAAAGACCUUGGC', 'CAUGAGGUUGUCUGGACG']
srr:       SRR10747101
genome:    /Users/jax/+Genomes/Fungal_genomes/Rhsol.GCA_000334115.1_Rhisol_AG1IA_1.0_genomic.fa
alignment: /media/data/njohnson/+SeqLibraries/FunHP_libraries/Meng2021-lx.SRR10747101.cram
call:      samtools view /media/data/njohnson/+SeqLibraries/FunHP_libraries/Meng2021-lx.SRR10747101.cram KB317700.1:43118-43197

0 out of bounds
14 alignments
11 proper strand
4 stranded perfect matches

           **************************           *********************           
ACCCCAUCUUAGGUCUAGUUUGGUAAAGACCUUGGCACCACGGAGCUGGGCCAUGAGGUUGUCUGGACGGGGUAGUGGGU
..((((((((..((((((.........(((((((((.(((......)))))))..)))))..)))))).)))..))))).
-------------UCUAGUUUGGUAAAGACCUUGGC-------------------------------------------- l=23 a=0 c
---------------------------------------------------CAUGAGGUUGUCUGGACG----------- l=18 a=0 c*
-------------UCUAGUUUGGUAAAGACCUUGGCA------------------------------------------- l=24 a=3 ma
--------------------------------------------------CCAUGAGGUUGUCUGGACG----------- l=19 a=0 ma*

----CAUCUUAGGUCUAGUUUGGUAu------------------------------------------------------ l=22 a=1 
------UCUUAGGUCUAGUUUGGUAAAGAC-------------------------------------------------- l=24 a=1 
-----------GaUCUAGUUUGGUAAAGACCUUGGCA------------------------------------------- l=26 a=1 
-------------UCUAGUUUGGUAAAGAuCUUGGCA------------------------------------------- l=24 a=2 
-------------UCUAGUUUGGUAAAGACCUUGGCA------------------------------------------- l=24 a=3 (ma)
-------------UCUAGUUUGGUAAAGACCUUGGCc------------------------------------------- l=24 a=1 
-------------------UUGGUAAAGACuUUGGCACCACGG------------------------------------- l=24 a=1 
-----------------------------------------------------UGAGGUUGUCUGGACGGGGaAGU---- l=23 a=1 

mb-01111
ax-1001011
ku-01
ss-101110101000
fn-101
```
