## Supplementary material for "Comprehensive re-analysis of hairpin RNAs in fungi reveals ancestral links": File S1: PID1796.novel-milR-83.SRR10747098.txt

```
species:   Rhsol
pid:       PID1796
parent:    novel-milR-83
paralog:   
locus:     KB317751.1:114822-114892
matures:   ['CAGACCAUGUAGAUAGUGUGCU', 'CACACUUCUCAUUUGUCUUAG']
srr:       SRR10747098
genome:    /Users/jax/+Genomes/Fungal_genomes/Rhsol.GCA_000334115.1_Rhisol_AG1IA_1.0_genomic.fa
alignment: /media/data/njohnson/+SeqLibraries/FunHP_libraries/Meng2021-lx.SRR10747098.cram
call:      samtools view /media/data/njohnson/+SeqLibraries/FunHP_libraries/Meng2021-lx.SRR10747098.cram KB317751.1:114822-114892

65 out of bounds
35 alignments
10 proper strand
5 stranded perfect matches

  ***********************                 ************************     
GCAGCACACUUCUCAUUUGUCUUAGAUACUUCUUUUCUCACAAACAGACCAUGUAGAUAGUGUGCUUUUGC
..((((((((((((((..((((.(((....)))............)))).))).))).)))))))).....
--------------------------------------------CAGACCAUGUAGAUAGUGUGCU----- l=22 a=5 c
----CACACUUCUCAUUUGUCUUAG---------------------------------------------- l=21 a=0 c*
--------------------------------------------CAGACCAUGUAGAUAGUGUGCU----- l=22 a=5 ma
----CACACUUCUCAUUUGUCUUAG---------------------------------------------- l=21 a=0 ma*

---------------------------------------------AGACCAUGUAGAUAGUGUGCUcU--- l=23 a=2 
--------------------------------------------CAGACCAUGUAGAUAGUGUGCU----- l=22 a=5 (c,ma)
--------------------------------------------CAGACCAUGUAGAUAGcGUGCU----- l=22 a=1 
-------------------------------------------ACAGACCAUGUAGAUAGUGUGCUc---- l=24 a=1 
---------UUCUCAUUUGUCUUAGuUACUU---------------------------------------- l=22 a=1 

mb-01011
ax-1011011
ku-01
ss-101110011100
fn-101
```
