## Supplementary material for "Comprehensive re-analysis of hairpin RNAs in fungi reveals ancestral links": File S1: PID1797.novel-milR-87.SRR10747098.txt

```
species:   Rhsol
pid:       PID1797
parent:    novel-milR-87
paralog:   
locus:     KB317697.1:1081169-1081279
matures:   ['UCAAGGAAGCAGGGAUUGAGACC', 'CUCCUCCUUGGCCUCCUUGGCC']
srr:       SRR10747098
genome:    /Users/jax/+Genomes/Fungal_genomes/Rhsol.GCA_000334115.1_Rhisol_AG1IA_1.0_genomic.fa
alignment: /media/data/njohnson/+SeqLibraries/FunHP_libraries/Meng2021-lx.SRR10747098.cram
call:      samtools view /media/data/njohnson/+SeqLibraries/FunHP_libraries/Meng2021-lx.SRR10747098.cram KB317697.1:1081169-1081279

19 out of bounds
59 alignments
45 proper strand
29 stranded perfect matches

                ************************                               *************************               
CUUGAGCACGUCACACGGCUCCUCCUUGGCCUCCUUGGCCAGGUUAAACACCUCAAGCAAGAAAUUGCCAAAAUCAAGGAAGCAGGGAUUGAGACCCAGACAAACGUCAAG
(((((....(((....(((((.((((((.(.(((((((..((((.....))))...((((....)))).....))))))).)))))))..))).))..))).....)))))
-------------------------------------------------------------------------UCAAGGAAGCAGGGAUUGAGACC--------------- l=23 a=11 c
------------------CUCCUCCUUGGCCUCCUUGGCC----------------------------------------------------------------------- l=22 a=0 c*
-------------------------------------------------------------------------UCAAGGAAGCAGGGAUUGAGACC--------------- l=23 a=11 ma
------------------CUCCUCCUUGGCCUCCUUGGCC----------------------------------------------------------------------- l=22 a=0 ma*

--------------------------------------------------------------------------------------GAUUGAGACCCgGACAAACGUC--- l=22 a=1 
----------------------------------------------------------------------------AGGAAaCAGGGAUUGAGACC--------------- l=20 a=1 
---------------------------------------------------------------------------AAGGAAGCAGGGAUUGAGACC--------------- l=21 a=1 
---------------------------------------------------------------------------AAGGAAGCAGGGAUUGAGACCC-------------- l=22 a=5 
--------------------------------------------------------------------------CAAGGAAGCAGGGAUUGAGACC--------------- l=22 a=1 
-------------------------------------------------------------------------UCAAGGAAGCcGGGAUUGAGAC---------------- l=22 a=1 
-------------------------------------------------------------------------UCAAGGAAGCAGGGAUUGAGACC--------------- l=23 a=11 (c,ma)
-------------------------------------------------------------------------UCAAGGAAGCAGGGAUcGAGACC--------------- l=23 a=2 
-------------------------------------------------------------------------UCAAGGAAGCAGGGAUUGAGACu--------------- l=23 a=1 
-------------------------------------------------------------------------UCAAGGAAGCAGGaAUUGAGACCC-------------- l=24 a=1 
------------------------------------------------------------------------AUCAAGGAAGCAGGGAUUGAGACC--------------- l=24 a=4 
-----------------------------------------------------------------------AAUCAAGGAAGCAGGGAUUGAGACC--------------- l=25 a=3 
-----------------------------------------------------------------------AAUuAAGGAAGCAGGGAUUGAGACC--------------- l=25 a=1 
-----------------------------------------------------------AGAAAUUGCCAAgAUCAAGGAAGC---------------------------- l=24 a=1 
---------------CGGCUCCUCCUUGGCCUCCUUGG------------------------------------------------------------------------- l=23 a=1 
--------------ACGGCUCCUCCUUGGCCUCCUUGG------------------------------------------------------------------------- l=24 a=1 
------------ACACGGCUCCUCCUUGGCCUCCU---------------------------------------------------------------------------- l=23 a=1 
----------UCACACGcCUCCUCCUUGGCC-------------------------------------------------------------------------------- l=21 a=1 
----------UCACACGuCUCCUCCUUGGCC-------------------------------------------------------------------------------- l=21 a=2 
--------CGUCACACGuCUCCUCCUUGGCC-------------------------------------------------------------------------------- l=23 a=2 
--------CaUCACACGGCUCCUCCUUGGCC-------------------------------------------------------------------------------- l=23 a=1 
--------CGUCACACGGCUCCUCCUUGGCC-------------------------------------------------------------------------------- l=23 a=1 
------CAaGUCACACGGCUCCUCCUUGG---------------------------------------------------------------------------------- l=23 a=1 

mb-01011
ax-1001011
ku-01
ss-111110101100
fn-101
```
