## Supplementary material for "Comprehensive re-analysis of hairpin RNAs in fungi reveals ancestral links": File S1: PID1797.novel-milR-87.SRR10747099.txt

```
species:   Rhsol
pid:       PID1797
parent:    novel-milR-87
paralog:   
locus:     KB317697.1:1081169-1081279
matures:   ['UCAAGGAAGCAGGGAUUGAGACC', 'CUCCUCCUUGGCCUCCUUGGCC']
srr:       SRR10747099
genome:    /Users/jax/+Genomes/Fungal_genomes/Rhsol.GCA_000334115.1_Rhisol_AG1IA_1.0_genomic.fa
alignment: /media/data/njohnson/+SeqLibraries/FunHP_libraries/Meng2021-lx.SRR10747099.cram
call:      samtools view /media/data/njohnson/+SeqLibraries/FunHP_libraries/Meng2021-lx.SRR10747099.cram KB317697.1:1081169-1081279

0 out of bounds
6 alignments
6 proper strand
3 stranded perfect matches

                ************************                               *************************               
CUUGAGCACGUCACACGGCUCCUCCUUGGCCUCCUUGGCCAGGUUAAACACCUCAAGCAAGAAAUUGCCAAAAUCAAGGAAGCAGGGAUUGAGACCCAGACAAACGUCAAG
(((((....(((....(((((.((((((.(.(((((((..((((.....))))...((((....)))).....))))))).)))))))..))).))..))).....)))))
-------------------------------------------------------------------------UCAAGGAAGCAGGGAUUGAGACC--------------- l=23 a=2 c
------------------CUCCUCCUUGGCCUCCUUGGCC----------------------------------------------------------------------- l=22 a=0 c*
-------------------------------------------------------------------------UCAAGGAAGCAGGGAUUGAGACC--------------- l=23 a=2 ma
------------------CUCCUCCUUGGCCUCCUUGGCC----------------------------------------------------------------------- l=22 a=0 ma*

---------------------------------------------------------------------------------------AUUGAGACCCgGACAAACGU---- l=20 a=1 
-------------------------------------------------------------------------UCAAGGAAGCAGGGAUUGAGACC--------------- l=23 a=2 (c,ma)
------------------CUCCUCCUUGGCCUCCUUGGCa----------------------------------------------------------------------- l=22 a=1 
-------------CACGGCUCCUCCUUGGCCUCCU---------------------------------------------------------------------------- l=22 a=1 
--------CGUCACACGcCUCCUCCUUGGC--------------------------------------------------------------------------------- l=22 a=1 

mb-01111
ax-1001011
ku-01
ss-111111101100
fn-111
```
