## Supplementary material for "Comprehensive re-analysis of hairpin RNAs in fungi reveals ancestral links": File S1: PID1797.novel-milR-87.SRR10747101.txt

```
species:   Rhsol
pid:       PID1797
parent:    novel-milR-87
paralog:   
locus:     KB317697.1:1081169-1081279
matures:   ['UCAAGGAAGCAGGGAUUGAGACC', 'CUCCUCCUUGGCCUCCUUGGCC']
srr:       SRR10747101
genome:    /Users/jax/+Genomes/Fungal_genomes/Rhsol.GCA_000334115.1_Rhisol_AG1IA_1.0_genomic.fa
alignment: /media/data/njohnson/+SeqLibraries/FunHP_libraries/Meng2021-lx.SRR10747101.cram
call:      samtools view /media/data/njohnson/+SeqLibraries/FunHP_libraries/Meng2021-lx.SRR10747101.cram KB317697.1:1081169-1081279

3 out of bounds
3 alignments
3 proper strand
0 stranded perfect matches

                ************************                               *************************               
CUUGAGCACGUCACACGGCUCCUCCUUGGCCUCCUUGGCCAGGUUAAACACCUCAAGCAAGAAAUUGCCAAAAUCAAGGAAGCAGGGAUUGAGACCCAGACAAACGUCAAG
(((((....(((....(((((.((((((.(.(((((((..((((.....))))...((((....)))).....))))))).)))))))..))).))..))).....)))))
-------------------------------------------------------------------------UCAAGGAAGCAGGGAUUGAGACC--------------- l=23 a=0 c
------------------CUCCUCCUUGGCCUCCUUGGCC----------------------------------------------------------------------- l=22 a=0 c*
-------------------------------------------------------------------------UCAAGGAAGCAGGGAUUGAGACC--------------- l=23 a=0 ma
------------------CUCCUCCUUGGCCUCCUUGGCC----------------------------------------------------------------------- l=22 a=0 ma*


No alignments to locus

mb-01011
ax-1001011
ku-01
ss-110111101100
fn-011
```
