## Supplementary material for "Comprehensive re-analysis of hairpin RNAs in fungi reveals ancestral links": File S1: PID1798.novel-milR-89.SRR10747098.txt

```
species:   Rhsol
pid:       PID1798
parent:    novel-milR-89
paralog:   
locus:     KB317742.1:73291-73429
matures:   ['GAUUGGCUUAAUGCGGAACU', 'UUCCGUAUUAAGCCGAUCAA']
srr:       SRR10747098
genome:    /Users/jax/+Genomes/Fungal_genomes/Rhsol.GCA_000334115.1_Rhisol_AG1IA_1.0_genomic.fa
alignment: /media/data/njohnson/+SeqLibraries/FunHP_libraries/Meng2021-lx.SRR10747098.cram
call:      samtools view /media/data/njohnson/+SeqLibraries/FunHP_libraries/Meng2021-lx.SRR10747098.cram KB317742.1:73291-73429

268 out of bounds
587 alignments
587 proper strand
574 stranded perfect matches

             *****************************                                                       *****************************             
GCGGAACUCAAUGGUUCCGUAUUAAGCCGAUCAAAUUAAAAUUGGCUGAUUGUUUUGAUCAGGUGCUGAUAACACAGGUUAUAUAUUAAAUACUGUGGUUUUACAGUGAUUGGCUUAAUGCGGAACUCAACGGUUCCGU
((((((((....(((((((((((((((((((((...((((((.(.((((((.....)))))).)........(((((...............)))))))))))...)))))))))))))))))))))....))))))))
-----------------------------------------------------------------------------------------------------------GAUUGGCUUAAUGCGGAACU------------ l=20 a=22 c
--------------UUCCGUAUUAAGCCGAUCAA--------------------------------------------------------------------------------------------------------- l=20 a=0 c*
---------------------------------------------------------------------------------------------------UUUACAGUGAUUGGCUUAAUGCGGAAC------------- l=27 a=28 ma
---------------UCCGUAUUAAGCCGAUCAAAUUAAAAU------------------------------------------------------------------------------------------------- l=27 a=0 ma*

----AACUCAAUGGUUCCGUAUUAAGCCGAUC----------------------------------------------------------------------------------------------------------- l=28 a=2 
------CUCAAUGGUUCCGUAUUAAGCC--------------------------------------------------------------------------------------------------------------- l=22 a=1 
------CUCAAUGGUUCCGUAUUAAGCCGAUC----------------------------------------------------------------------------------------------------------- l=26 a=2 
------CUCAAUGGUUCCGUAUUAAGCCGAUCA---------------------------------------------------------------------------------------------------------- l=27 a=1 
-------UCAAUGGUUCCGUAUUAAGC---------------------------------------------------------------------------------------------------------------- l=20 a=1 
-------UCAAUGGUUCCGUAUUAAGCCGAU------------------------------------------------------------------------------------------------------------ l=24 a=1 
-------UCAAUGGUUCCGUAUUAAGCCGAUC----------------------------------------------------------------------------------------------------------- l=25 a=1 
-------UCAAUGGUUCCGUAUUAAGCCGAUCAAAU------------------------------------------------------------------------------------------------------- l=29 a=1 
--------CAAUGGUUCCGUAUUAAGCCGAUC----------------------------------------------------------------------------------------------------------- l=24 a=4 
--------CAAUGGUUCCGUAUUAAGCCGAUCAAAU------------------------------------------------------------------------------------------------------- l=28 a=1 
--------uAAUGGUUCCGUAUUAAGCCGAUCAAAU------------------------------------------------------------------------------------------------------- l=28 a=1 
---------AAUGGUUCCGUAUUAAGCCGAUC----------------------------------------------------------------------------------------------------------- l=23 a=1 
----------AUGGUUCCGUAUUAAGCCGAUC----------------------------------------------------------------------------------------------------------- l=22 a=1 
----------AUGGUUCCGUAUUAAGCCGAUCAAA-------------------------------------------------------------------------------------------------------- l=25 a=1 
-----------UGGUUCCGUAUUAAGCCGAUC----------------------------------------------------------------------------------------------------------- l=21 a=1 
-----------UGGUUCCGUAUUAAGCCGAUCAAA-------------------------------------------------------------------------------------------------------- l=24 a=1 
-----------UGGUUCCGUAUUAAGCCGAUCAAAUUAAAA-------------------------------------------------------------------------------------------------- l=30 a=1 
------------GGUUCCGUAUUAAGCCGAU------------------------------------------------------------------------------------------------------------ l=19 a=1 
------------GGUUCCGUAUUAAGCCGAUC----------------------------------------------------------------------------------------------------------- l=20 a=9 
------------GGUUCCGUAUUAAGCCGAUCA---------------------------------------------------------------------------------------------------------- l=21 a=3 
------------GGUUCCGUAUUAAGCCGAUCAA--------------------------------------------------------------------------------------------------------- l=22 a=1 
------------GGUUCCGUAUUAAGCCGAUCAAA-------------------------------------------------------------------------------------------------------- l=23 a=1 
------------GGUUCCGUAUUAAGCCGAUCAAAU------------------------------------------------------------------------------------------------------- l=24 a=7 
------------GGUUCCGUAUUAAGCCGAUCAAAUU------------------------------------------------------------------------------------------------------ l=25 a=9 
------------GGUUCCGUAUUAAGCCGAUCAAAUUA----------------------------------------------------------------------------------------------------- l=26 a=1 
------------GGUUCCGUAUUAAGCCGAUCAAAUUAA---------------------------------------------------------------------------------------------------- l=27 a=2 
------------GGUUCCGUAUUAAGCCGAUCAAAUUAAA--------------------------------------------------------------------------------------------------- l=28 a=3 
-------------GUUCCGUAUUAAGCCGAU------------------------------------------------------------------------------------------------------------ l=18 a=1 
-------------GUUCCGUAUUAAGCCGAUC----------------------------------------------------------------------------------------------------------- l=19 a=1 
-------------GUUCCGUAUUAAGCCGAUCA---------------------------------------------------------------------------------------------------------- l=20 a=1 
--------------UUCCGUAUUAAGCCGAUC----------------------------------------------------------------------------------------------------------- l=18 a=1 
-------------------------uCCGAUCAAAUUAAAAUUGGCUGAUUG--------------------------------------------------------------------------------------- l=27 a=1 
--------------------------CCGAUCAAAUUAAAAUUGGCUGAUU---------------------------------------------------------------------------------------- l=25 a=1 
--------------------------CCGAUCAAAUUAAAAUUGGCUGAUUG--------------------------------------------------------------------------------------- l=26 a=1 
--------------------------CCGAUCAAAUUAAAAUUGGCUGAUUGUU------------------------------------------------------------------------------------- l=28 a=1 
---------------------------CGAUCAAAUUAAAAUUGGCUGAUUG--------------------------------------------------------------------------------------- l=25 a=1 
----------------------------GAUCAAAUUAAAAUUGGCUGAUUGUUU------------------------------------------------------------------------------------ l=27 a=1 
-----------------------------AUCAAAUUAAAAUUGGCUGAUUGUU------------------------------------------------------------------------------------- l=25 a=1 
-----------------------------AUCAAAUUAAAAUUGGCUGAUUGUUUUGA--------------------------------------------------------------------------------- l=29 a=2 
-------------------------------CAAAUUAAAAUUGGCUGAUUGUUUUGAU-------------------------------------------------------------------------------- l=28 a=1 
-------------------------------CAAAUUAAAAUUGGCUGAUUGUUUUGAUC------------------------------------------------------------------------------- l=29 a=4 
--------------------------------AAAUUAAAAUUGGCUGAUUGUUUUGA--------------------------------------------------------------------------------- l=26 a=1 
--------------------------------AAAUUAAAAUUGGCUGAUUGUUUUGAU-------------------------------------------------------------------------------- l=27 a=4 
--------------------------------AAAUUAAAAUUGGCUGAUUGUUUUGAUC------------------------------------------------------------------------------- l=28 a=5 
--------------------------------AAAUUAAAAUUGGCUGAUUGUUUUGAUCA------------------------------------------------------------------------------ l=29 a=5 
---------------------------------AAUUAAAAUUGGCUGAUUGUUUUGAU-------------------------------------------------------------------------------- l=26 a=6 
---------------------------------AAUUAAAAUUGGCUGAUUGUUUUGAUC------------------------------------------------------------------------------- l=27 a=9 
---------------------------------AAUUAAAAUUGGCUGAUUGUUUUGAUCA------------------------------------------------------------------------------ l=28 a=7 
----------------------------------AUUAAAAUUGGCUGAUUGUUUUGAU-------------------------------------------------------------------------------- l=25 a=4 
----------------------------------AUUAAAAUUGGCUGAUUGUUUUGAUC------------------------------------------------------------------------------- l=26 a=3 
----------------------------------AUUAAAAUUGGCUGAUUGUUUUGAUCA------------------------------------------------------------------------------ l=27 a=2 
-----------------------------------UUAAAAUUGGCUGAUUGUUUUGAUC------------------------------------------------------------------------------- l=25 a=10 
-----------------------------------UUAAAAUUGGCUGAUUGUUUUGAUCA------------------------------------------------------------------------------ l=26 a=9 
------------------------------------UAAAAUUGGCUGAUUGUUUUGAUCA------------------------------------------------------------------------------ l=25 a=2 
---------------------------------------AAUUGGCUGAUUGUUUUGAUCAGGUGCUGA---------------------------------------------------------------------- l=30 a=1 
-----------------------------------------UUGGCUGAUUGUUUUGAUCAGGUGCUGA---------------------------------------------------------------------- l=28 a=2 
------------------------------------------UGGCUGAUUGUUUUGAUCAGGUGCUG----------------------------------------------------------------------- l=26 a=1 
-----------------------------------------------GAUUGUUUUGAUCAGGUGCUGAUAAC------------------------------------------------------------------ l=26 a=1 
--------------------------------------------------UGUUUUGAUCAGGUGCUGAUAACAC---------------------------------------------------------------- l=25 a=1 
--------------------------------------------------UGUUUUGAUCuGGUGCUGAUAACACA--------------------------------------------------------------- l=26 a=1 
--------------------------------------------------UGUUUUGAUCAGGUGCUGAUAACACA--------------------------------------------------------------- l=26 a=1 
--------------------------------------------------UGUUUUGAUCAGGUGCUGAUAACACAGGU------------------------------------------------------------ l=29 a=1 
--------------------------------------------------UGUUUUGAUCAGGUGCUGAUAACACAGGUU----------------------------------------------------------- l=30 a=2 
---------------------------------------------------GUUUUGAUCAGGUGCUGAUAACACAGGU------------------------------------------------------------ l=28 a=12 
---------------------------------------------------GUUUUGAUCAGGUGCUGAUAACACAGGUU----------------------------------------------------------- l=29 a=5 
----------------------------------------------------UUUUGAUCAGGUGCUGAUAACACAGG------------------------------------------------------------- l=26 a=2 
----------------------------------------------------UUUUGAUCAGGUGCUGAUAACACAGGU------------------------------------------------------------ l=27 a=10 
----------------------------------------------------UUUUGAUCAGGUGCUGAUAACACAGGUU----------------------------------------------------------- l=28 a=5 
----------------------------------------------------UUUUGAUCAGGUGCUGAUAACACAGGUUA---------------------------------------------------------- l=29 a=2 
-----------------------------------------------------UUUGAUCAGGUGCUGAUAACACA--------------------------------------------------------------- l=23 a=1 
-----------------------------------------------------UUUGAUCAGGUGCUGAUAACACAGG------------------------------------------------------------- l=25 a=2 
-----------------------------------------------------UUUGAUCAGGUGCUGAUAACACAGGU------------------------------------------------------------ l=26 a=11 
-----------------------------------------------------UUUuAUCAGGUGCUGAUAACACAGGU------------------------------------------------------------ l=26 a=1 
-----------------------------------------------------UUUGAUCAGGUGCUGAUAACACAGGUU----------------------------------------------------------- l=27 a=4 
-----------------------------------------------------UUUGAUCAGGUGCUGAUAACACAGGUUA---------------------------------------------------------- l=28 a=2 
-----------------------------------------------------UUUGAUCAGGUGCUGAUAACACAGGUUAU--------------------------------------------------------- l=29 a=1 
------------------------------------------------------UUGAUCAGGUGCUGAUAACAC---------------------------------------------------------------- l=21 a=1 
------------------------------------------------------UUGAUCAGGUGCUGAUAACACAGG------------------------------------------------------------- l=24 a=2 
------------------------------------------------------UUGAUCAGGUGCUGAUAACACAGGU------------------------------------------------------------ l=25 a=4 
-------------------------------------------------------UGAUCAGGUGCUGAUAACACA--------------------------------------------------------------- l=21 a=1 
--------------------------------------------------------GAUCAGGUGCUGAUAACAC---------------------------------------------------------------- l=19 a=1 
--------------------------------------------------------GAUCAGGUGCUGAUAACACAGGU------------------------------------------------------------ l=23 a=1 
------------------------------------------------------------AGGUGCUGAUAACACAGGUUAUA-------------------------------------------------------- l=23 a=1 
-------------------------------------------------------------GGUGCUGAUAACACAGGUUAU--------------------------------------------------------- l=21 a=1 
-------------------------------------------------------------------------ACAGGUUAUAUAUUAAAUACUG-------------------------------------------- l=22 a=2 
--------------------------------------------------------------------------CAGGUUAUAUAUUAAAUACUG-------------------------------------------- l=21 a=1 
------------------------------------------------------------------------------------------UACUGUGGUUUUACAGUGAUUGGCUU----------------------- l=26 a=1 
-------------------------------------------------------------------------------------------ACUGUGGUUUUACAGUGAUUGGCUUAAUG------------------- l=29 a=1 
-------------------------------------------------------------------------------------------ACUGUGGUUUUACAGUGAUUGGCUUAAUGC------------------ l=30 a=1 
---------------------------------------------------------------------------------------------UGUGGUUUUACAGUGAUUGGCUUAAUGCGG---------------- l=30 a=1 
------------------------------------------------------------------------------------------------GGUUUUACAGUGuUUGGCUUAAUGC------------------ l=25 a=1 
------------------------------------------------------------------------------------------------GGUUUUACAGUGAUUGGCUUAAUGCG----------------- l=26 a=1 
------------------------------------------------------------------------------------------------GGUUUUACAGUGAUUGGCUUAAUGCGG---------------- l=27 a=8 
------------------------------------------------------------------------------------------------GGUUUUACAGUGAUUGGCUUAAUGCGGA--------------- l=28 a=3 
------------------------------------------------------------------------------------------------GGUUUUACAGUGAUUGGCUUAAUGCGGg--------------- l=28 a=1 
------------------------------------------------------------------------------------------------GGUUUUACAGUGAUUGGCUUAAUGCGGAAC------------- l=30 a=11 
-------------------------------------------------------------------------------------------------GUUUUACAGUGAUUGGCUUAAUGCGG---------------- l=26 a=8 
-------------------------------------------------------------------------------------------------nUUUUACAGUGAUUGGCUUAAUGCGG---------------- l=26 a=1 
-------------------------------------------------------------------------------------------------GUUUUACAGUGAUUGGCUUAAUGCGGA--------------- l=27 a=2 
-------------------------------------------------------------------------------------------------GUUUUACAGUGAUUGGCUUAAUGCGGAAC------------- l=29 a=8 
-------------------------------------------------------------------------------------------------GUUUUACAGUGAUUGGCUUAAUGCGGAACU------------ l=30 a=2 
--------------------------------------------------------------------------------------------------UUUUACAGUGAUUGGCUUAAUGCGG---------------- l=25 a=11 
--------------------------------------------------------------------------------------------------UUUUACAGUGAUUGGCUUAAUGCGGA--------------- l=26 a=3 
--------------------------------------------------------------------------------------------------UUUUACAGUGAUUGGCUUAAUGCGGAgC------------- l=28 a=1 
--------------------------------------------------------------------------------------------------UUUUACAGUGAUUGGCUUAAUGCGGAAC------------- l=28 a=17 
--------------------------------------------------------------------------------------------------UUUUACAGUGAUUGaCUUAAUGCGGAACU------------ l=29 a=1 
--------------------------------------------------------------------------------------------------UUUUACAGUGAUUGGCUUAAUGCGGAACU------------ l=29 a=2 
---------------------------------------------------------------------------------------------------UUUACAGUGAUUGGCUUAAUGC------------------ l=22 a=1 
---------------------------------------------------------------------------------------------------UUUACAGUGAUUGGCUUAAUGCGG---------------- l=24 a=21 
---------------------------------------------------------------------------------------------------cUUACAGUGAUUGGCUUAAUGCGG---------------- l=24 a=1 
---------------------------------------------------------------------------------------------------UUUACAGUGAUUGGCUUAAUGCGGA--------------- l=25 a=6 
---------------------------------------------------------------------------------------------------UUUACAGUGAUUGGCUUAAUGCGGAA-------------- l=26 a=5 
---------------------------------------------------------------------------------------------------UUUACAGUGAUUGGCUUAAUGCGGAAC------------- l=27 a=28 (ma)
---------------------------------------------------------------------------------------------------UUUACAGUGAUUGGCUUAAUGCGGAAu------------- l=27 a=1 
---------------------------------------------------------------------------------------------------gUUACAGUGAUUGGCUUAAUGCGGAAC------------- l=27 a=1 
---------------------------------------------------------------------------------------------------UUUACAGUGAUUGGCUUAAUGCGGAACU------------ l=28 a=2 
---------------------------------------------------------------------------------------------------UUUACAGUGAUUGGCUUAAUGCGGAACUC----------- l=29 a=1 
----------------------------------------------------------------------------------------------------UUACAGUGAUUGGCUUAAUGCG----------------- l=22 a=2 
----------------------------------------------------------------------------------------------------UUACAGUGAUUGGCUUAAUGCGG---------------- l=23 a=4 
----------------------------------------------------------------------------------------------------UUACAGUGAUUGGCUUAAUGCGGA--------------- l=24 a=2 
----------------------------------------------------------------------------------------------------UUACAGUGAUUGGCUUAAUGCGGAAC------------- l=26 a=4 
----------------------------------------------------------------------------------------------------UUACAGUGAUUGGCUUAAUGCGGAACU------------ l=27 a=1 
----------------------------------------------------------------------------------------------------UUACAGUGAUUGGCUUAAUGCGGAACUC----------- l=28 a=1 
-----------------------------------------------------------------------------------------------------UACAGUGAUUGGCUUAAUGC------------------ l=20 a=1 
-----------------------------------------------------------------------------------------------------UACAGUGAUUGGCUUAAUGCGG---------------- l=22 a=17 
-----------------------------------------------------------------------------------------------------UACAGUGAUUGGCUUAAUGCGGA--------------- l=23 a=5 
-----------------------------------------------------------------------------------------------------UACAGUGAUUGGCUUAAUGCGGAA-------------- l=24 a=1 
-----------------------------------------------------------------------------------------------------UACAGUGAUUGGCUUAAUGCGGAAC------------- l=25 a=24 
-----------------------------------------------------------------------------------------------------UACAGUGAUUGGCUUAAUGCGGAACU------------ l=26 a=3 
-----------------------------------------------------------------------------------------------------UACAGUGAUUGGCUUAAUGCGGAACUCAAC-------- l=30 a=1 
------------------------------------------------------------------------------------------------------ACAGUGAUUGGCUUAAUGCGG---------------- l=21 a=4 
------------------------------------------------------------------------------------------------------ACAGUGAUUGGCUUAAUGCGGA--------------- l=22 a=1 
------------------------------------------------------------------------------------------------------ACAGUGAUUGGCUUAAUGCGGAAC------------- l=24 a=8 
------------------------------------------------------------------------------------------------------ACAGUGAUUGGCUUAAUGCGGAACU------------ l=25 a=4 
------------------------------------------------------------------------------------------------------ACAGUGAUUGGCUUAAUGCGGAACUC----------- l=26 a=1 
------------------------------------------------------------------------------------------------------ACAGUGAUUGGCUUAAUGCGGAACUCA---------- l=27 a=2 
------------------------------------------------------------------------------------------------------ACAGUGAUUGGCUUAAUGCGGAACUCAAC-------- l=29 a=3 
-------------------------------------------------------------------------------------------------------CAGUGAUUGGCUUAAUGCGG---------------- l=20 a=1 
-------------------------------------------------------------------------------------------------------CAGUGAUUGGCUUAAUGCGGAAC------------- l=23 a=6 
-------------------------------------------------------------------------------------------------------CAGUGAUUGGCUUAAUGCGGAACU------------ l=24 a=4 
-------------------------------------------------------------------------------------------------------CAGUGAUUGGCUUAAUGCGGAACUC----------- l=25 a=1 
-------------------------------------------------------------------------------------------------------CAGUGAUUGGCUUAAUGCGGAACUCA---------- l=26 a=4 
--------------------------------------------------------------------------------------------------------AGUGAUUGGCUUAAUGCG----------------- l=18 a=1 
--------------------------------------------------------------------------------------------------------AGUGAUUGGCUUAAUGCGG---------------- l=19 a=3 
--------------------------------------------------------------------------------------------------------AGUGAUUGGCUUAAUGCGGAAC------------- l=22 a=20 
--------------------------------------------------------------------------------------------------------AGUGAUUGGCUUAAUGCGGAACU------------ l=23 a=8 
--------------------------------------------------------------------------------------------------------AGUGAUUGGCUUAAUGCGGAACUCAACG------- l=28 a=5 
--------------------------------------------------------------------------------------------------------AGUGAUUGGCUUAAUGCGGAACUCAACGGU----- l=30 a=1 
---------------------------------------------------------------------------------------------------------GUGAUUGGCUUAAUGCGGAAC------------- l=21 a=1 
---------------------------------------------------------------------------------------------------------GUGAUUGaCUUAAUGCGGAACU------------ l=22 a=1 
---------------------------------------------------------------------------------------------------------GUGAUUGGCUUAAUGCGGAACUCAA--------- l=25 a=1 
---------------------------------------------------------------------------------------------------------GUGAUUGGCUUAAUGCGGAACUCAACGGU----- l=29 a=1 
----------------------------------------------------------------------------------------------------------UGAUUGGCUUAAUGCGGAACU------------ l=21 a=5 
----------------------------------------------------------------------------------------------------------UGAUUGGCUUAAUGCGGAACUCA---------- l=23 a=1 
----------------------------------------------------------------------------------------------------------UGAUUGGCUUAAUGCGGAACUCAAC-------- l=25 a=3 
----------------------------------------------------------------------------------------------------------UGAUUGGCUUAAUGCGGAACUCAACG------- l=26 a=1 
----------------------------------------------------------------------------------------------------------UGAUUGGCUUAAUGCGGAACUCAACGG------ l=27 a=1 
----------------------------------------------------------------------------------------------------------UGAUUGGCUUAAUGCGGAACUCAACGGU----- l=28 a=2 
----------------------------------------------------------------------------------------------------------UGAUUGGCUUAAUGCGGAACUCAACGGUU---- l=29 a=1 
-----------------------------------------------------------------------------------------------------------GAUUGGCUUAAUGCGGAAC------------- l=19 a=5 
-----------------------------------------------------------------------------------------------------------GAUUGGCUUAAUGCGGAACU------------ l=20 a=22 (c)
-----------------------------------------------------------------------------------------------------------GAUUGGCUUAAUGCGGAACUCAAC-------- l=24 a=5 
-----------------------------------------------------------------------------------------------------------GAUUGGCUUAAUGCGGAACUCAACGGU----- l=27 a=2 
-----------------------------------------------------------------------------------------------------------GAUUGGCUUAAUGCGGAACUCAACGGUU---- l=28 a=1 
------------------------------------------------------------------------------------------------------------AUUGGCUUAAUGCGGAACU------------ l=19 a=1 
------------------------------------------------------------------------------------------------------------AUUGGCUUAAUGCGGAACUCA---------- l=21 a=1 
------------------------------------------------------------------------------------------------------------AUUGGCUUAAUGCGGAACUCAAC-------- l=23 a=2 
------------------------------------------------------------------------------------------------------------AUUGGCUUAAUGCGGAACUCAACGG------ l=25 a=1 
-------------------------------------------------------------------------------------------------------------UUGGCUUAAUGCGGAACUCAAC-------- l=22 a=3 
-------------------------------------------------------------------------------------------------------------UUGGCUUAAUGCGGAACUCAACG------- l=23 a=1 
----------------------------------------------------------------------------------------------------------------GCUUAAUGCGGAACUCAACGGUU---- l=23 a=1 
------------------------------------------------------------------------------------------------------------------UUAAUGCGGAACUCAACGGUUC--- l=22 a=1 

mb-01011
ax-1011001
ku-01
ss-101011111100
fn-111
```
