## Supplementary material for "Comprehensive re-analysis of hairpin RNAs in fungi reveals ancestral links": File S1: PID1798.novel-milR-89.SRR10747099.txt

```
species:   Rhsol
pid:       PID1798
parent:    novel-milR-89
paralog:   
locus:     KB317742.1:73291-73429
matures:   ['GAUUGGCUUAAUGCGGAACU', 'UUCCGUAUUAAGCCGAUCAA']
srr:       SRR10747099
genome:    /Users/jax/+Genomes/Fungal_genomes/Rhsol.GCA_000334115.1_Rhisol_AG1IA_1.0_genomic.fa
alignment: /media/data/njohnson/+SeqLibraries/FunHP_libraries/Meng2021-lx.SRR10747099.cram
call:      samtools view /media/data/njohnson/+SeqLibraries/FunHP_libraries/Meng2021-lx.SRR10747099.cram KB317742.1:73291-73429

13 out of bounds
22 alignments
22 proper strand
22 stranded perfect matches

          ***************************                                                                 ***************************          
GCGGAACUCAAUGGUUCCGUAUUAAGCCGAUCAAAUUAAAAUUGGCUGAUUGUUUUGAUCAGGUGCUGAUAACACAGGUUAUAUAUUAAAUACUGUGGUUUUACAGUGAUUGGCUUAAUGCGGAACUCAACGGUUCCGU
((((((((....(((((((((((((((((((((...((((((.(.((((((.....)))))).)........(((((...............)))))))))))...)))))))))))))))))))))....))))))))
-----------------------------------------------------------------------------------------------------------GAUUGGCUUAAUGCGGAACU------------ l=20 a=2 c
--------------UUCCGUAUUAAGCCGAUCAA--------------------------------------------------------------------------------------------------------- l=20 a=0 c*
------------GGUUCCGUAUUAAGCCGAUCAAAUU------------------------------------------------------------------------------------------------------ l=25 a=3 ma
--------------------------------------------------------------------------------------------------------AGUGAUUGGCUUAAUGCGGAACUCA---------- l=25 a=1 ma*

------------GGUUCCGUAUUAAGCCGAUCAAAUU------------------------------------------------------------------------------------------------------ l=25 a=3 (ma)
------------GGUUCCGUAUUAAGCCGAUCAAAUUA----------------------------------------------------------------------------------------------------- l=26 a=1 
------------GGUUCCGUAUUAAGCCGAUCAAAUUAA---------------------------------------------------------------------------------------------------- l=27 a=1 
--------------------------------AAAUUAAAAUUGGCUGAUUGUUUUGAU-------------------------------------------------------------------------------- l=27 a=1 
------------------------------------------------------------------------------------------------GGUUUUACAGUGAUUGGCUUAAUGCGG---------------- l=27 a=1 
---------------------------------------------------------------------------------------------------UUUACAGUGAUUGGCUUAAUGCGGAAC------------- l=27 a=2 
---------------------------------------------------------------------------------------------------UUUACAGUGAUUGGCUUAAUGCGGAACU------------ l=28 a=1 
---------------------------------------------------------------------------------------------------UUUACAGUGAUUGGCUUAAUGCGGAACUCA---------- l=30 a=1 
------------------------------------------------------------------------------------------------------ACAGUGAUUGGCUUAAUGCGGAAC------------- l=24 a=1 
------------------------------------------------------------------------------------------------------ACAGUGAUUGGCUUAAUGCGGAACUCA---------- l=27 a=2 
-------------------------------------------------------------------------------------------------------CAGUGAUUGGCUUAAUGCGGAACUCA---------- l=26 a=1 
--------------------------------------------------------------------------------------------------------AGUGAUUGGCUUAAUGCGGAACUCA---------- l=25 a=1 (ma*)
---------------------------------------------------------------------------------------------------------GUGAUUGGCUUAAUGCGGAACU------------ l=22 a=1 
----------------------------------------------------------------------------------------------------------UGAUUGGCUUAAUGCGGAACUCA---------- l=23 a=2 
----------------------------------------------------------------------------------------------------------UGAUUGGCUUAAUGCGGAACUCAAC-------- l=25 a=1 
-----------------------------------------------------------------------------------------------------------GAUUGGCUUAAUGCGGAACU------------ l=20 a=2 (c)

mb-01011
ax-1111001
ku-01
ss-101011111101
fn-111
```
