## Supplementary material for "Comprehensive re-analysis of hairpin RNAs in fungi reveals ancestral links": File S1: PID1798.novel-milR-89.SRR10747101.txt

```
species:   Rhsol
pid:       PID1798
parent:    novel-milR-89
paralog:   
locus:     KB317742.1:73291-73429
matures:   ['GAUUGGCUUAAUGCGGAACU', 'UUCCGUAUUAAGCCGAUCAA']
srr:       SRR10747101
genome:    /Users/jax/+Genomes/Fungal_genomes/Rhsol.GCA_000334115.1_Rhisol_AG1IA_1.0_genomic.fa
alignment: /media/data/njohnson/+SeqLibraries/FunHP_libraries/Meng2021-lx.SRR10747101.cram
call:      samtools view /media/data/njohnson/+SeqLibraries/FunHP_libraries/Meng2021-lx.SRR10747101.cram KB317742.1:73291-73429

49 out of bounds
70 alignments
69 proper strand
69 stranded perfect matches

            **********************                                                                       **********************            
GCGGAACUCAAUGGUUCCGUAUUAAGCCGAUCAAAUUAAAAUUGGCUGAUUGUUUUGAUCAGGUGCUGAUAACACAGGUUAUAUAUUAAAUACUGUGGUUUUACAGUGAUUGGCUUAAUGCGGAACUCAACGGUUCCGU
((((((((....(((((((((((((((((((((...((((((.(.((((((.....)))))).)........(((((...............)))))))))))...)))))))))))))))))))))....))))))))
-----------------------------------------------------------------------------------------------------------GAUUGGCUUAAUGCGGAACU------------ l=20 a=11 c
--------------UUCCGUAUUAAGCCGAUCAA--------------------------------------------------------------------------------------------------------- l=20 a=0 c*
-----------------------------------------------------------------------------------------------------------GAUUGGCUUAAUGCGGAACU------------ l=20 a=11 ma
--------------UUCCGUAUUAAGCCGAUCAA--------------------------------------------------------------------------------------------------------- l=20 a=0 ma*

-----------------------------AUCAAAUUAAAAUUGGCUGAUUGUU------------------------------------------------------------------------------------- l=25 a=1 
-----------------------------AUCAAAUUAAAAUUGGCUGAUUGUUU------------------------------------------------------------------------------------ l=26 a=1 
------------------------------UCAAAUUAAAAUUGGCUGAUUGUUUUGAUC------------------------------------------------------------------------------- l=30 a=1 
--------------------------------AAAUUAAAAUUGGCUGAUUGUUUUGAU-------------------------------------------------------------------------------- l=27 a=1 
--------------------------------AAAUUAAAAUUGGCUGAUUGUUUUGAUCA------------------------------------------------------------------------------ l=29 a=1 
---------------------------------AAUUAAAAUUGGCUGAUUGUUUUGAU-------------------------------------------------------------------------------- l=26 a=2 
---------------------------------AAUUAAAAUUGGCUGAUUGUUUUGAUC------------------------------------------------------------------------------- l=27 a=1 
---------------------------------AAUUAAAAUUGGCUGAUUGUUUUGAUCA------------------------------------------------------------------------------ l=28 a=1 
----------------------------------AUUAAAAUUGGCUGAUUGUUUUGAU-------------------------------------------------------------------------------- l=25 a=1 
---------------------------------------------------GUUUUGAUCAGGUGCUGAUAACACAGGUU----------------------------------------------------------- l=29 a=1 
-----------------------------------------------------UUUGAUCAGGUGCUGAUAACAC---------------------------------------------------------------- l=22 a=1 
-------------------------------------------------------UGAUCAGGUGCUGAUAACACAGGUUAUAU------------------------------------------------------- l=29 a=1 
--------------------------------------------------------GAUCAGGUGCUGAUAACAC---------------------------------------------------------------- l=19 a=1 
----------------------------------------------------------------------AACACAGGUUAUAUAUUAAAUACU--------------------------------------------- l=24 a=1 
------------------------------------------------------------------------------------------------GGUUUUACAGUGAUUGGCUUAAUGCGG---------------- l=27 a=1 
-------------------------------------------------------------------------------------------------GUUUUACAGUGAUUGGCUUAAUGCGGA--------------- l=27 a=1 
--------------------------------------------------------------------------------------------------UUUUACAGUGAUUGGCUUAAUGCGGAAC------------- l=28 a=1 
--------------------------------------------------------------------------------------------------UUUUACAGUGAUUGGCUUAAUGCGGAACU------------ l=29 a=1 
---------------------------------------------------------------------------------------------------UUUACAGUGAUUGGCUUAAUGCGG---------------- l=24 a=1 
---------------------------------------------------------------------------------------------------UUUACAGUGAUUGGCUUAAUGCGGAAC------------- l=27 a=2 
----------------------------------------------------------------------------------------------------UUACAGUGAUUGGCUUAAUGCGG---------------- l=23 a=1 
-----------------------------------------------------------------------------------------------------UACAGUGAUUGGCUUAAUGCGGAAC------------- l=25 a=2 
------------------------------------------------------------------------------------------------------ACAGUGAUUGGCUUAAUGCGGAAC------------- l=24 a=1 
------------------------------------------------------------------------------------------------------ACAGUGAUUGGCUUAAUGCGGAACU------------ l=25 a=1 
-------------------------------------------------------------------------------------------------------CAGUGAUUGGCUUAAUGCGGAACUC----------- l=25 a=1 
--------------------------------------------------------------------------------------------------------AGUGAUUGGCUUAAUGCGG---------------- l=19 a=1 
--------------------------------------------------------------------------------------------------------AGUGAUUGGCUUAAUGCGGAAC------------- l=22 a=1 
--------------------------------------------------------------------------------------------------------AGUGAUUGGCUUAAUGCGGAACUCA---------- l=25 a=1 
---------------------------------------------------------------------------------------------------------GUGAUUGGCUUAAUGCGGAACU------------ l=22 a=1 
---------------------------------------------------------------------------------------------------------GUGAUUGGCUUAAUGCGGAACUCA---------- l=24 a=1 
----------------------------------------------------------------------------------------------------------UGAUUGGCUUAAUGCGGAACU------------ l=21 a=2 
----------------------------------------------------------------------------------------------------------UGAUUGGCUUAAUGCGGAACUCAACGGU----- l=28 a=3 
-----------------------------------------------------------------------------------------------------------GAUUGGCUUAAUGCGGAACU------------ l=20 a=11 (c,ma)
-----------------------------------------------------------------------------------------------------------GAUUGGCUUAAUGCGGAACUCA---------- l=22 a=1 
-----------------------------------------------------------------------------------------------------------GAUUGGCUUAAUGCGGAACUCAACG------- l=25 a=1 
------------------------------------------------------------------------------------------------------------AUUGGCUUAAUGCGGAACU------------ l=19 a=1 
------------------------------------------------------------------------------------------------------------AUUGGCUUAAUGCGGAACUCA---------- l=21 a=1 
------------------------------------------------------------------------------------------------------------AUUGGCUUAAUGCGGAACUCAAC-------- l=23 a=2 
------------------------------------------------------------------------------------------------------------AUUGGCUUAAUGCGGAACUCAACG------- l=24 a=5 
------------------------------------------------------------------------------------------------------------AUUGGCUUAAUGCGGAACUCAACGGUU---- l=27 a=2 
------------------------------------------------------------------------------------------------------------AUUGGCUUAAUGCGGAACUCAACGGUUC--- l=28 a=1 
-------------------------------------------------------------------------------------------------------------UUGGCUUAAUGCGGAACUCAAC-------- l=22 a=1 
--------------------------------------------------------------------------------------------------------------UGGCUUAAUGCGGAACUCAAC-------- l=21 a=1 
---------------------------------------------------------------------------------------------------------------GGCUUAAUGCGGAACUCAACGG------ l=22 a=1 
------------------------------------------------------------------------------------------------------------------UUAAUGCGGAACUCAACGGUU---- l=21 a=1 
--------------------------------------------------------------------------------------------------------------------AAUGCGGAACUCAACGGUUC--- l=20 a=1 
---------------------------------------------------------------------------------------------------------------------AUGCGGAACUCAACGGUU---- l=18 a=1 

mb-01011
ax-1011011
ku-01
ss-101111111100
fn-111
```
