## Supplementary material for "Comprehensive re-analysis of hairpin RNAs in fungi reveals ancestral links": File S1: PID1798.novel-milR-89.SRR10747102.txt

```
species:   Rhsol
pid:       PID1798
parent:    novel-milR-89
paralog:   
locus:     KB317742.1:73291-73429
matures:   ['GAUUGGCUUAAUGCGGAACU', 'UUCCGUAUUAAGCCGAUCAA']
srr:       SRR10747102
genome:    /Users/jax/+Genomes/Fungal_genomes/Rhsol.GCA_000334115.1_Rhisol_AG1IA_1.0_genomic.fa
alignment: /media/data/njohnson/+SeqLibraries/FunHP_libraries/Meng2021-lx.SRR10747102.cram
call:      samtools view /media/data/njohnson/+SeqLibraries/FunHP_libraries/Meng2021-lx.SRR10747102.cram KB317742.1:73291-73429

7 out of bounds
8 alignments
8 proper strand
8 stranded perfect matches

            **********************                                                                       **********************            
GCGGAACUCAAUGGUUCCGUAUUAAGCCGAUCAAAUUAAAAUUGGCUGAUUGUUUUGAUCAGGUGCUGAUAACACAGGUUAUAUAUUAAAUACUGUGGUUUUACAGUGAUUGGCUUAAUGCGGAACUCAACGGUUCCGU
((((((((....(((((((((((((((((((((...((((((.(.((((((.....)))))).)........(((((...............)))))))))))...)))))))))))))))))))))....))))))))
-----------------------------------------------------------------------------------------------------------GAUUGGCUUAAUGCGGAACU------------ l=20 a=6 c
--------------UUCCGUAUUAAGCCGAUCAA--------------------------------------------------------------------------------------------------------- l=20 a=0 c*
-----------------------------------------------------------------------------------------------------------GAUUGGCUUAAUGCGGAACU------------ l=20 a=6 ma
--------------UUCCGUAUUAAGCCGAUCAA--------------------------------------------------------------------------------------------------------- l=20 a=0 ma*

---------------------------------------------------------------------------------------------------------GUGAUUGGCUUAAUGCGGAACUCA---------- l=24 a=1 
-----------------------------------------------------------------------------------------------------------GAUUGGCUUAAUGCGGAACU------------ l=20 a=6 (c,ma)
-----------------------------------------------------------------------------------------------------------GAUUGGCUUAAUGCGGAACUCA---------- l=22 a=1 

mb-01011
ax-1011111
ku-01
ss-111111111110
fn-111
```
