## Supplementary material for "Comprehensive re-analysis of hairpin RNAs in fungi reveals ancestral links": File S1: PID1800.novel-milR-92.SRR10747098.txt

```
species:   Rhsol
pid:       PID1800
parent:    novel-milR-92
paralog:   
locus:     KB317740.1:152752-152849
matures:   ['UGUAAAGGCCAGGUGGAUAGC', 'GACAUGGGUUGGAUUGGG']
srr:       SRR10747098
genome:    /Users/jax/+Genomes/Fungal_genomes/Rhsol.GCA_000334115.1_Rhisol_AG1IA_1.0_genomic.fa
alignment: /media/data/njohnson/+SeqLibraries/FunHP_libraries/Meng2021-lx.SRR10747098.cram
call:      samtools view /media/data/njohnson/+SeqLibraries/FunHP_libraries/Meng2021-lx.SRR10747098.cram KB317740.1:152752-152849

0 out of bounds
6 alignments
5 proper strand
5 stranded perfect matches

     ********************                                             ***********************     
GAGAGGGGACAUGGGUUGGAUUGGGCAGACUGGAGUGGGCUGAUAGAGCCUGGGGAUGGUUUUAGUUGGGCCUGUAAAGGCCAGGUGGAUAGCCUCUU
((((((...(((.((((....(((((.((((((((((((((.....)))))).......))))))))..)))))....))))..))).....))))))
------------------------------------------------------------------------UGUAAAGGCCAGGUGGAUAGC----- l=21 a=0 c
-------GACAUGGGUUGGAUUGGG------------------------------------------------------------------------- l=18 a=0 c*
-----------------------------------UGGGCUGAUAGAGCCUGGGGAUGG--------------------------------------- l=24 a=2 ma
-------GACAUGGGUUGGAUUGGG------------------------------------------------------------------------- l=18 a=0 ma*

--------ACAUGGGUUGGAUUGGGCAGACU------------------------------------------------------------------- l=23 a=1 
-----------UGGGUUGGAUUGGGCAGACUGGAG--------------------------------------------------------------- l=24 a=1 
--------------------------AGACUGGAGUGGGCUGAUAGAG-------------------------------------------------- l=22 a=1 
-----------------------------------UGGGCUGAUAGAGCCUGGGGAUGG--------------------------------------- l=24 a=2 (ma)

mb-00010
ax-1001011
ku-01
ss-111111101100
fn-011
```
