## Supplementary material for "Comprehensive re-analysis of hairpin RNAs in fungi reveals ancestral links": File S1: PID1801.novel-milR-99.SRR10747098.txt

```
species:   Rhsol
pid:       PID1801
parent:    novel-milR-99
paralog:   
locus:     KB317731.1:271780-271894
matures:   ['UGCCAGGGUCUAGUAGGGAGCU', 'UCACUAUUGCCAUCCUUGGGUAAGU']
srr:       SRR10747098
genome:    /Users/jax/+Genomes/Fungal_genomes/Rhsol.GCA_000334115.1_Rhisol_AG1IA_1.0_genomic.fa
alignment: /media/data/njohnson/+SeqLibraries/FunHP_libraries/Meng2021-lx.SRR10747098.cram
call:      samtools view /media/data/njohnson/+SeqLibraries/FunHP_libraries/Meng2021-lx.SRR10747098.cram KB317731.1:271780-271894

7 out of bounds
306 alignments
293 proper strand
69 stranded perfect matches

                       ***************************                        ************************                 
GCUGUCCACUAUGACUAAGAUGGAGUCACUAUUGCCAUCCUUGGGUAAGUCUACAAUCAUGUCAUAAGACAUGUGCUGCCAGGGUCUAGUAGGGAGCUCCAGGGGUUGGGGCGGU
(((((((.(...((((....((((((..((((((....((((((...(((.......((((((....)))))).))).))))))..))))))...))))))..))))))))))))
----------------------------------------------------------------------------UGCCAGGGUCUAGUAGGGAGCU----------------- l=22 a=12 c
-------------------------UCACUAUUGCCAUCCUUGGGUAAGU----------------------------------------------------------------- l=25 a=0 c*
----------------------------------------------------------------------------UGCCAGGGUCUAGUAGGGAGCU----------------- l=22 a=12 ma
-------------------------UCACUAUUGCCAUCCUUGGGUAAGU----------------------------------------------------------------- l=25 a=0 ma*

------------------------------------------------------------------------------------UCUAGUAGGGAGCUCCAGaGG---------- l=21 a=1 
--------------------------------------------------------------------------------AGGGUCUAGUAGGGAGCUC---------------- l=19 a=1 
------------------------------------------------------------------------------CCAGGGUCUAGUAGGGAGCU----------------- l=20 a=1 
------------------------------------------------------------------------------CCAGGGUCUAGUAGGGAGCUC---------------- l=21 a=4 
------------------------------------------------------------------------------CCAGGGUCUAGUAGGGAGCUCC--------------- l=22 a=5 
-----------------------------------------------------------------------------GCCAGGGUCUAGUAGGGAGCU----------------- l=21 a=2 
-----------------------------------------------------------------------------GCCAGGGUCUAGUAGGGAGCUC---------------- l=22 a=12 
-----------------------------------------------------------------------------GCCAGGGUCUAGUcGGGAGCUC---------------- l=22 a=1 
----------------------------------------------------------------------------UGCCAGGGUCUAGUAGGGAGC------------------ l=21 a=6 
----------------------------------------------------------------------------UGCCAGGGUCUAGUAGGGAGCU----------------- l=22 a=12 (c,ma)
----------------------------------------------------------------------------UGCCAGGGUCUAGUcGGGAGCU----------------- l=22 a=1 
----------------------------------------------------------------------------UGCCAGGGUCUAGUAGGGAGCUC---------------- l=23 a=11 
----------------------------------------------------------------------------UGCCAGGGUCUAGUcGGGAGCUC---------------- l=23 a=4 
----------------------------------------------------------------------------UGCCAGGGUCUAGUAGGGAGCUCC--------------- l=24 a=10 
---------------------------------------------------------------------------uUGCCAGGGUCUAGUAGGGAGC------------------ l=22 a=34 
---------------------------------------------------------------------------uUGCCAGGGUCUAGUAGGGAGCU----------------- l=23 a=95 
---------------------------------------------------------------------------CUGCCAGGGUCUAGUAGGGAGCU----------------- l=23 a=1 
---------------------------------------------------------------------------uUGCCAGGGUCUAGUAGGGAGCUC---------------- l=24 a=28 
---------------------------------------------------------------------------CUGCCAGGGUCUAGUcGGGAGCUC---------------- l=24 a=2 
---------------------------------------------------------------------------uUGCCAGGGUCUAGUAGGGAGCUCC--------------- l=25 a=9 
---------------------------------------------------------------------------uUGCCAGGGUCUAGUAGGGAGCUCCA-------------- l=26 a=1 
-------------------------------------------------------------------------UGuUGCCAGGGUCUAGUAGGGAG------------------- l=23 a=1 
-------------------------------------------------------------------------UGCUGCCAGGGUCUAGUAGGGAG------------------- l=23 a=1 
-------------------------------------------------------------------------UGuUGCCAGGGUCUAGUAGGGAGC------------------ l=24 a=41 
-------------------------------------------------------------------------UGCUGCCAGGGUCUAGUAGGGAGC------------------ l=24 a=1 
-------------------------------------------------------------------------UGuUGCCAGGGUCUAGUAGGGAGCU----------------- l=25 a=5 
----------------------------------------------------------------UAAGACAUGUGCUGCCAGGGU------------------------------ l=21 a=1 
-------------------------UCACUAUUGCCgUCCUUGGGU--------------------------------------------------------------------- l=21 a=1 
-------------------------UCACUAUUGCCAUCCUUGGGUAAG------------------------------------------------------------------ l=24 a=1 

mb-01111
ax-1001011
ku-01
ss-111111101100
fn-111
```
