## Supplementary material for "Comprehensive re-analysis of hairpin RNAs in fungi reveals ancestral links": File S1: PID1801.novel-milR-99.SRR10747099.txt

```
species:   Rhsol
pid:       PID1801
parent:    novel-milR-99
paralog:   
locus:     KB317731.1:271780-271894
matures:   ['UGCCAGGGUCUAGUAGGGAGCU', 'UCACUAUUGCCAUCCUUGGGUAAGU']
srr:       SRR10747099
genome:    /Users/jax/+Genomes/Fungal_genomes/Rhsol.GCA_000334115.1_Rhisol_AG1IA_1.0_genomic.fa
alignment: /media/data/njohnson/+SeqLibraries/FunHP_libraries/Meng2021-lx.SRR10747099.cram
call:      samtools view /media/data/njohnson/+SeqLibraries/FunHP_libraries/Meng2021-lx.SRR10747099.cram KB317731.1:271780-271894

2 out of bounds
17 alignments
15 proper strand
5 stranded perfect matches

                     *****************************                        **************************               
GCUGUCCACUAUGACUAAGAUGGAGUCACUAUUGCCAUCCUUGGGUAAGUCUACAAUCAUGUCAUAAGACAUGUGCUGCCAGGGUCUAGUAGGGAGCUCCAGGGGUUGGGGCGGU
(((((((.(...((((....((((((..((((((....((((((...(((.......((((((....)))))).))).))))))..))))))...))))))..))))))))))))
----------------------------------------------------------------------------UGCCAGGGUCUAGUAGGGAGCU----------------- l=22 a=0 c
-------------------------UCACUAUUGCCAUCCUUGGGUAAGU----------------------------------------------------------------- l=25 a=0 c*
----------------------------------------------------------------------------UGCCAGGGUCUAGUAGGGAGCUCC--------------- l=24 a=2 ma
-----------------------AGUCACUAUUGCCAUCCUUGGGUAAGU----------------------------------------------------------------- l=27 a=0 ma*

------------------------------------------------------------------------------------UCUAGUAGGGAGCUCCAGGGGUUG------- l=24 a=1 
-----------------------------------------------------------------------------GCCAGGGUCUAGUAGGGAGCUC---------------- l=22 a=1 
----------------------------------------------------------------------------UGCCAGGGUCUAGUcGGGAGCUC---------------- l=23 a=3 
----------------------------------------------------------------------------UGCCAGGGUCUAGUAGGGAGCUC---------------- l=23 a=1 
----------------------------------------------------------------------------UGCCAGGGUCUAGUAGGGAGCUCC--------------- l=24 a=2 (ma)
---------------------------------------------------------------------------uUGCCAGGGUCUAGUAGGGAGCU----------------- l=23 a=4 
---------------------------------------------------------------------------CUGCCAGGGUCUAGUcGGGAGCUC---------------- l=24 a=1 
---------------------------------------------------------------------------uUGCCAGGGUCUAGUAGGGAGCUCC--------------- l=25 a=2 

mb-01011
ax-1001011
ku-01
ss-111111101100
fn-111
```
