## Supplementary material for "Comprehensive re-analysis of hairpin RNAs in fungi reveals ancestral links": File S1: PID1802.milR001-5p.SRR11961845.txt

```
species:   Trasp
pid:       PID1802
parent:    milR001-5p
paralog:   
locus:     scaffold_3:1682263-1682370
matures:   ['UGAAACCGCGAACAAACUUG', 'AGUUUGGUCCGCAGUUUCAUA']
srr:       SRR11961845
genome:    /Users/jax/+Genomes/Fungal_genomes/Trasp.Trias1_AssemblyScaffolds.fa
alignment: /media/data/njohnson/+SeqLibraries/FunHP_libraries/Wang2021-cu.SRR11961845.cram
call:      samtools view /media/data/njohnson/+SeqLibraries/FunHP_libraries/Wang2021-cu.SRR11961845.cram scaffold_3:1682263-1682370

201 out of bounds
28791 alignments
28713 proper strand
27495 stranded perfect matches

        **********************                                              ***********************         
CAGCAGAAUAUGAAACCGCGAACAAACUUGCGUCGGUGCCGUGAUUGUAACACCAGUUCCCAUCAAGGCAUCGCCUCAAGUUUGGUCCGCAGUUUCAUACAUUGCUGA
((((((..((((((((.(((..((((((((.(.(((((((.((((.(.(((....))).).)))).))))))).).))))))))...))).))))))))..)))))).
----------UGAAACCGCGAACAAACUUG------------------------------------------------------------------------------ l=20 a=23674 c
------------------------------------------------------------------------------AGUUUGGUCCGCAGUUUCAUA--------- l=21 a=0 c*
----------UGAAACCGCGAACAAACUUG------------------------------------------------------------------------------ l=20 a=23674 ma
------------------------------------------------------------------------------AGUUUGGUCCGCAGUUUCAUA--------- l=21 a=0 ma*

----AGAAUAUGAAACCGCGAACAA----------------------------------------------------------------------------------- l=21 a=1 
--------UAUGAAACCGCGAACAAACU-------------------------------------------------------------------------------- l=20 a=4 
--------UcUGAAACCGCGAACAAACUUG------------------------------------------------------------------------------ l=22 a=2 
--------UAUGAAACCGCGAACAAACUUG------------------------------------------------------------------------------ l=22 a=17 
---------cUGAAACCGCGAACAAACUUG------------------------------------------------------------------------------ l=21 a=4 
---------AUGAAACCGCGAACAAACUUG------------------------------------------------------------------------------ l=21 a=1 
----------UGAAACCGCGAA-------------------------------------------------------------------------------------- l=12 a=1 
----------UGAAACCGCGAAC------------------------------------------------------------------------------------- l=13 a=23 
----------UGAAACCGCGAACA------------------------------------------------------------------------------------ l=14 a=9 
----------UGAAACCGCGAACAA----------------------------------------------------------------------------------- l=15 a=110 
----------aGAAACCGCGAACAA----------------------------------------------------------------------------------- l=15 a=2 
----------UGAAACCGCGAACAAA---------------------------------------------------------------------------------- l=16 a=2348 
----------aGAAACCGCGAACAAA---------------------------------------------------------------------------------- l=16 a=40 
----------UGAAACCGCGAAaAAA---------------------------------------------------------------------------------- l=16 a=4 
----------UGAAAaCGCGAACAAA---------------------------------------------------------------------------------- l=16 a=4 
----------UGAAACaGCGAACAAA---------------------------------------------------------------------------------- l=16 a=8 
----------cGAAACCGCGAACAAA---------------------------------------------------------------------------------- l=16 a=1 
----------UGAAACCGaGAACAAA---------------------------------------------------------------------------------- l=16 a=1 
----------UGAAACCGCuAACAAA---------------------------------------------------------------------------------- l=16 a=1 
----------UuAAACCGCGAACAAA---------------------------------------------------------------------------------- l=16 a=3 
----------UGAAACgGCGAACAAA---------------------------------------------------------------------------------- l=16 a=1 
----------UGAAACCGCcAACAAA---------------------------------------------------------------------------------- l=16 a=1 
----------UGAAACCGCGAAuAAA---------------------------------------------------------------------------------- l=16 a=1 
----------UGAAACCGCGAAgAAA---------------------------------------------------------------------------------- l=16 a=1 
----------UGAAACCGCGuACAAA---------------------------------------------------------------------------------- l=16 a=1 
----------UGAAACCuCGAACAAA---------------------------------------------------------------------------------- l=16 a=3 
----------UGAAACCGCaAACAAA---------------------------------------------------------------------------------- l=16 a=3 
----------UGAAACCaCGAACAAA---------------------------------------------------------------------------------- l=16 a=1 
----------UGAAACCGCGAACAAg---------------------------------------------------------------------------------- l=16 a=2 
----------UGAAACCGCGAuCAAA---------------------------------------------------------------------------------- l=16 a=1 
----------UGAAACCGCGAACAAAa--------------------------------------------------------------------------------- l=17 a=23 
----------UGAAACCGCGAACAAAC--------------------------------------------------------------------------------- l=17 a=111 
----------UGAAACCGCGAACAAAu--------------------------------------------------------------------------------- l=17 a=1 
----------UaAAACCGCGAACAAAC--------------------------------------------------------------------------------- l=17 a=1 
----------UGAAACCGCGAACAAACU-------------------------------------------------------------------------------- l=18 a=678 
----------aGAAACCGCGAACAAACU-------------------------------------------------------------------------------- l=18 a=10 
----------UGAAACCGCGAACAAACc-------------------------------------------------------------------------------- l=18 a=1 
----------UGAAACCGCGAAaAAACU-------------------------------------------------------------------------------- l=18 a=1 
----------UGAAACCGCGAACAAACa-------------------------------------------------------------------------------- l=18 a=3 
----------UuAAACCGCGAACAAACU-------------------------------------------------------------------------------- l=18 a=1 
----------gGAAACCGCGAACAAACU-------------------------------------------------------------------------------- l=18 a=1 
----------UGAAAaCGCGAACAAACU-------------------------------------------------------------------------------- l=18 a=1 
----------UaAAACCGCGAACAAACU-------------------------------------------------------------------------------- l=18 a=1 
----------UGAAACaGCGAACAAACU-------------------------------------------------------------------------------- l=18 a=1 
----------UGAAACCGCGAACAAuCU-------------------------------------------------------------------------------- l=18 a=1 
----------UGAAACCGCGAACAAACUU------------------------------------------------------------------------------- l=19 a=278 
----------UGAAAaCGCGAACAAACUU------------------------------------------------------------------------------- l=19 a=1 
----------UGAAACCGCuAACAAACUU------------------------------------------------------------------------------- l=19 a=1 
----------aGAAACCGCGAACAAACUU------------------------------------------------------------------------------- l=19 a=4 
----------UGAAACaGCGAACAAACUU------------------------------------------------------------------------------- l=19 a=2 
----------cGAAACCGCGAACAAACUU------------------------------------------------------------------------------- l=19 a=1 
----------UGAAACCGCGgACAAACUU------------------------------------------------------------------------------- l=19 a=1 
----------UGAAACCGCGAACAAACUUG------------------------------------------------------------------------------ l=20 a=23674 (c,ma)
----------aGAAACCGCGAACAAACUUG------------------------------------------------------------------------------ l=20 a=300 
----------UGAAACCGCGAACgAACUUG------------------------------------------------------------------------------ l=20 a=1 
----------UGAAACCGCGAACAAACUUu------------------------------------------------------------------------------ l=20 a=12 
----------UGAAACCGCGAAaAAACUUG------------------------------------------------------------------------------ l=20 a=29 
----------UGAAACCGCGAACAgACUUG------------------------------------------------------------------------------ l=20 a=5 
----------UGAAACaGCGAACAAACUUG------------------------------------------------------------------------------ l=20 a=91 
----------UGAAACuGCGAACAAACUUG------------------------------------------------------------------------------ l=20 a=4 
----------UGAAACCGCGAACAAACUcG------------------------------------------------------------------------------ l=20 a=8 
----------UGAAACCGaGAACAAACUUG------------------------------------------------------------------------------ l=20 a=28 
----------UGAAACCGCGuACAAACUUG------------------------------------------------------------------------------ l=20 a=1 
----------UGAAACCGCGAACAAACUaG------------------------------------------------------------------------------ l=20 a=11 
----------UGAAACCGCGAACAAACaUG------------------------------------------------------------------------------ l=20 a=12 
----------UGAAAaCGCGAACAAACUUG------------------------------------------------------------------------------ l=20 a=33 
----------UGAgACCGCGAACAAACUUG------------------------------------------------------------------------------ l=20 a=4 
----------UuAAACCGCGAACAAACUUG------------------------------------------------------------------------------ l=20 a=6 
----------gGAAACCGCGAACAAACUUG------------------------------------------------------------------------------ l=20 a=11 
----------UGAAACCGCGAAuAAACUUG------------------------------------------------------------------------------ l=20 a=3 
----------UGAcACCGCGAACAAACUUG------------------------------------------------------------------------------ l=20 a=2 
----------UGAAACCuCGAACAAACUUG------------------------------------------------------------------------------ l=20 a=10 
----------UGAAACCGCuAACAAACUUG------------------------------------------------------------------------------ l=20 a=8 
----------UGAAACCGCGAACAAAaUUG------------------------------------------------------------------------------ l=20 a=7 
----------UGgAACCGCGAACAAACUUG------------------------------------------------------------------------------ l=20 a=3 
----------UGAAACCGCGAACAAACcUG------------------------------------------------------------------------------ l=20 a=4 
----------UGAAACCGCaAACAAACUUG------------------------------------------------------------------------------ l=20 a=14 
----------UGAAACCGCGAACAAACUUc------------------------------------------------------------------------------ l=20 a=10 
----------UGAAACCGCcAACAAACUUG------------------------------------------------------------------------------ l=20 a=13 
----------UcAAACCGCGAACAAACUUG------------------------------------------------------------------------------ l=20 a=9 
----------UaAAACCGCGAACAAACUUG------------------------------------------------------------------------------ l=20 a=8 
----------cGAAACCGCGAACAAACUUG------------------------------------------------------------------------------ l=20 a=9 
----------UGuAACCGCGAACAAACUUG------------------------------------------------------------------------------ l=20 a=1 
----------UGAAACCGCGAACcAACUUG------------------------------------------------------------------------------ l=20 a=1 
----------UGAAACCGCGAACAAAgUUG------------------------------------------------------------------------------ l=20 a=1 
----------UGAAACCGCGAACAAuCUUG------------------------------------------------------------------------------ l=20 a=9 
----------UGAAuCCGCGAACAAACUUG------------------------------------------------------------------------------ l=20 a=3 
----------UGAAACCGuGAACAAACUUG------------------------------------------------------------------------------ l=20 a=4 
----------UGAAACCGCGAAgAAACUUG------------------------------------------------------------------------------ l=20 a=2 
----------UGAAACCGgGAACAAACUUG------------------------------------------------------------------------------ l=20 a=1 
----------UGAAACCaCGAACAAACUUG------------------------------------------------------------------------------ l=20 a=4 
----------UGAAACCGCGAACAAACgUG------------------------------------------------------------------------------ l=20 a=2 
----------UGAAACCGCGAuCAAACUUG------------------------------------------------------------------------------ l=20 a=1 
----------UGAAACgGCGAACAAACUUG------------------------------------------------------------------------------ l=20 a=3 
----------UGAAAgCGCGAACAAACUUG------------------------------------------------------------------------------ l=20 a=2 
----------UGAAACCcCGAACAAACUUG------------------------------------------------------------------------------ l=20 a=1 
----------UGAAACCGCGAACAAgCUUG------------------------------------------------------------------------------ l=20 a=2 
----------UGAAgCCGCGAACAAACUUG------------------------------------------------------------------------------ l=20 a=1 
----------UGAuACCGCGAACAAACUUG------------------------------------------------------------------------------ l=20 a=1 
----------UGAAACCGCGAgCAAACUUG------------------------------------------------------------------------------ l=20 a=4 
----------UGAAACCGCGAACAAAuUUG------------------------------------------------------------------------------ l=20 a=1 
----------UGAAACCGCGgACAAACUUG------------------------------------------------------------------------------ l=20 a=1 
----------UGAAACCGCGAACuAACUUG------------------------------------------------------------------------------ l=20 a=1 
----------UGAAACCGCGAACAAACUUGC----------------------------------------------------------------------------- l=21 a=145 
----------UGAAACCGCGAACAAACUUGa----------------------------------------------------------------------------- l=21 a=65 
----------UGAAACCGCGAACAAACUUGCa---------------------------------------------------------------------------- l=22 a=262 
----------UGAAACCGCGAACAAACUUGCc---------------------------------------------------------------------------- l=22 a=1 
----------UGAAACCGCGAACAAACUUGCG---------------------------------------------------------------------------- l=22 a=5 
----------UGAAACaGCGAACAAACUUGCG---------------------------------------------------------------------------- l=22 a=1 
----------UGAAACCGCGAACAAACUUGaG---------------------------------------------------------------------------- l=22 a=1 
-----------GAAACCGCGAACAAA---------------------------------------------------------------------------------- l=15 a=2 
-----------GAAACCGCGAACAAACUUG------------------------------------------------------------------------------ l=19 a=20 
------------AAACCGCGAACAAACU-------------------------------------------------------------------------------- l=16 a=1 
-----------------------AAACUUGCGUCGGUGCCGU------------------------------------------------------------------ l=19 a=1 
-----------------------AAACUUGCGUCGGUGCCGUG----------------------------------------------------------------- l=20 a=1 
-----------------------AAACUUGCGUCGGUGCCGUGA---------------------------------------------------------------- l=21 a=1 
------------------------AACUUGCGUCGGUGCCGUGA---------------------------------------------------------------- l=20 a=3 
-------------------------ACUUGCGUCGGUGCCGUGA---------------------------------------------------------------- l=19 a=1 
-------------------------ACUUGCGUCGGUGCCGUGAUa-------------------------------------------------------------- l=21 a=2 
-------------------------ACUUGCGUCGGUGCCGUGAUU-------------------------------------------------------------- l=21 a=1 
--------------------------CUUGCGUCGGUGCCGUGAUU-------------------------------------------------------------- l=20 a=1 
----------------------------UaCGUCGGUGCCG------------------------------------------------------------------- l=13 a=5 
----------------------------UGCGUCGGUGCCGUGAUUGUAAC--------------------------------------------------------- l=23 a=2 
----------------------------UGCGUCGGUGCCGUGAUUGUAACA-------------------------------------------------------- l=24 a=1 
--------------------------------UCGGUGCCGUGAUUGUAA---------------------------------------------------------- l=18 a=2 
--------------------------------UCGGUGCCGUGAUUGUAACu-------------------------------------------------------- l=20 a=28 
--------------------------------UCGGUGCCGUGAUUGUAACA-------------------------------------------------------- l=20 a=46 
--------------------------------UCGGUGCCGUGAUUGUAACAa------------------------------------------------------- l=21 a=4 
--------------------------------UCGGUGCCGUGAUUGUAACAg------------------------------------------------------- l=21 a=1 
--------------------------------UCGGUGCCGUGAUUGUAACAC------------------------------------------------------- l=21 a=5 
--------------------------------UCGGUGCCGUGAUUGUAACAaC------------------------------------------------------ l=22 a=1 
---------------------------------CGGUGCCGUGAUUGUAACAa------------------------------------------------------- l=20 a=2 
-----------------------------------------------------------------------------AAGUUUGGUCCGCAGUUUCAUA--------- l=22 a=2 
-----------------------------------------------------------------------------AAGUUUGGUCCGCAGUUUCAgA--------- l=22 a=2 

mb-01111
ax-1011111
ku-11
ss-111111111110
fn-111
```
