## Supplementary material for "Comprehensive re-analysis of hairpin RNAs in fungi reveals ancestral links": File S1: PID1803.milR002-3p.SRR11961845.txt

```
species:   Trasp
pid:       PID1803
parent:    milR002-3p
paralog:   
locus:     scaffold_2:1320903-1321074
matures:   ['UCCACCGUCGCCAGCUGCAG', 'GUAGGUGGCGACGGUGGGUG']
srr:       SRR11961845
genome:    /Users/jax/+Genomes/Fungal_genomes/Trasp.Trias1_AssemblyScaffolds.fa
alignment: /media/data/njohnson/+SeqLibraries/FunHP_libraries/Wang2021-cu.SRR11961845.cram
call:      samtools view /media/data/njohnson/+SeqLibraries/FunHP_libraries/Wang2021-cu.SRR11961845.cram scaffold_2:1320903-1321074

3 out of bounds
3781 alignments
3767 proper strand
2800 stranded perfect matches

               **********************                                                                                                       **********************          
GGUGGGUUUGGUGGGCUGUAGGUGGCGACGGUGGGUGUUGAUUACCGAAACAUGCCGUAAAUAGUGCAGCACUAUGCCAUCUGCCCGUUCUUCAGAUCGUAUAGGGCUGUAUUAUUCGCGGCAUGCUUCGGUAAUCUCACCAUCCACCGUCGCCAGCUGCAGCCAGCUGGCA
.((.((((.....((((((((.(((((((((((((((..((((((((((.((((((((.(((((((((((.((((((.(((((.........))))).)))))).))))))))))).)))))))).))))))))))....))))))))))))))).)))))))))))).)).
----------------------------------------------------------------------------------------------------------------------------------------------UCCACCGUCGCCAGCUGCAG---------- l=20 a=1482 c
-----------------GUAGGUGGCGACGGUGGGUG--------------------------------------------------------------------------------------------------------------------------------------- l=20 a=0 c*
----------------------------------------------------------------------------------------------------------------------------------------------UCCACCGUCGCCAGCUGCAG---------- l=20 a=1482 ma
-----------------GUAGGUGGCGACGGUGGGUG--------------------------------------------------------------------------------------------------------------------------------------- l=20 a=0 ma*

----GGUUUGGUGGGCUGUAGGUGG--------------------------------------------------------------------------------------------------------------------------------------------------- l=21 a=1 
------UUUGGUGGGCUGUAGGUGGC-------------------------------------------------------------------------------------------------------------------------------------------------- l=20 a=1 
-------UUGGUGGGCUGUAGGUGGCG------------------------------------------------------------------------------------------------------------------------------------------------- l=20 a=1 
--------UGGUGGGCUGUAGGU----------------------------------------------------------------------------------------------------------------------------------------------------- l=15 a=1 
--------UGGUGGGCUGUgGGU----------------------------------------------------------------------------------------------------------------------------------------------------- l=15 a=1 
-----------UGGGgUGUAGGUG---------------------------------------------------------------------------------------------------------------------------------------------------- l=13 a=1 
-----------UGGGCUGUAGGUGGC-------------------------------------------------------------------------------------------------------------------------------------------------- l=15 a=2 
------------GGGCUGUAGGUGGCGACGG--------------------------------------------------------------------------------------------------------------------------------------------- l=19 a=1 
--------------GCUGUAGGUGGCGACGGUGGa----------------------------------------------------------------------------------------------------------------------------------------- l=21 a=1 
----------------UGUAGGUGGCGACGGUGGG----------------------------------------------------------------------------------------------------------------------------------------- l=19 a=2 
----------------UGUAGGUGGCGACGGUGGa----------------------------------------------------------------------------------------------------------------------------------------- l=19 a=1 
----------------UGUAGGUGGCGACGGUGGGa---------------------------------------------------------------------------------------------------------------------------------------- l=20 a=26 
----------------UGUAGGUGGCGACGGUGGGg---------------------------------------------------------------------------------------------------------------------------------------- l=20 a=2 
----------------UGUAGGUGGCGACGGUGGGU---------------------------------------------------------------------------------------------------------------------------------------- l=20 a=3 
----------------UGUAGGUGGCGACGGUGGGUG--------------------------------------------------------------------------------------------------------------------------------------- l=21 a=3 
----------------UGUAGGUGGCGACGGUGGGUa--------------------------------------------------------------------------------------------------------------------------------------- l=21 a=5 
----------------UGUAGGUGGCGACGGUGGGaG--------------------------------------------------------------------------------------------------------------------------------------- l=21 a=1 
-------------------------------------UUGAUUACCGAAAC------------------------------------------------------------------------------------------------------------------------- l=14 a=1 
-------------------------------------UUGAUUACCGAAAaA------------------------------------------------------------------------------------------------------------------------ l=15 a=1 
-------------------------------------UUGAUUACCGAAACAUG---------------------------------------------------------------------------------------------------------------------- l=17 a=1 
-------------------------------------UUGAUUACCGAAACAUGCC-------------------------------------------------------------------------------------------------------------------- l=19 a=2 
-------------------------------------UUGAUUACCGAAACAUGCCG------------------------------------------------------------------------------------------------------------------- l=20 a=5 
-------------------------------------UUGAUUACCGAAACAUGCCGU------------------------------------------------------------------------------------------------------------------ l=21 a=47 
-------------------------------------UUGAUUACCGAAACAUGCCGUA----------------------------------------------------------------------------------------------------------------- l=22 a=47 
-------------------------------------UUGAUUACCGAAACAUGCCGUAA---------------------------------------------------------------------------------------------------------------- l=23 a=18 
-------------------------------------UUGAUUACCGAAACAUGCCGUAg---------------------------------------------------------------------------------------------------------------- l=23 a=2 
-------------------------------------UUGAUUACCGAAACAUGCCGUAu---------------------------------------------------------------------------------------------------------------- l=23 a=1 
------------------------------------------------------------------------------------------UUCAGAUCGUAUAGGGCUGU-------------------------------------------------------------- l=20 a=1 
------------------------------------------------------------------------------------------UUCAGAUCGUAUAGGGCUGUA------------------------------------------------------------- l=21 a=6 
-------------------------------------------------------------------------------------------UCAGAUCGUAUAGGGCUGU-------------------------------------------------------------- l=19 a=1 
-------------------------------------------------------------------------------------------UCAGAUCGUAUAGGGaUGUA------------------------------------------------------------- l=20 a=1 
-------------------------------------------------------------------------------------------UCAGAUCGUAUAGGGCUGUA------------------------------------------------------------- l=20 a=1 
-------------------------------------------------------------------------------------------UCAGAUCGUAUAGGGCUGUAU------------------------------------------------------------ l=21 a=1 
------------------------------------------------------------------------------------------------UCGUAUAGGGCUGUAUUAUUC------------------------------------------------------- l=21 a=1 
-------------------------------------------------------------------------------------------------CGUAUAGGGC----------------------------------------------------------------- l=10 a=1 
---------------------------------------------------------------------------------------------------UAUAGGGCUGUAUUA---------------------------------------------------------- l=15 a=1 
---------------------------------------------------------------------------------------------------UAUAGGGCUGUAUUAUUCGC----------------------------------------------------- l=20 a=1 
----------------------------------------------------------------------------------------------------AUAGGGCUGUA------------------------------------------------------------- l=11 a=1 
----------------------------------------------------------------------------------------------------AUAGGGCUGUAUUAUUCGCG---------------------------------------------------- l=20 a=2 
-----------------------------------------------------------------------------------------------------UAGGGCUGUA------------------------------------------------------------- l=10 a=1 
-----------------------------------------------------------------------------------------------------UAGGGCUGUAUUAU--------------------------------------------------------- l=14 a=5 
-----------------------------------------------------------------------------------------------------UAGGGCUGUAUUAUU-------------------------------------------------------- l=15 a=81 
-----------------------------------------------------------------------------------------------------UAGGGCUGUAUUAUUC------------------------------------------------------- l=16 a=2 
-----------------------------------------------------------------------------------------------------UAGGGCUGUAUUAUUCG------------------------------------------------------ l=17 a=2 
-----------------------------------------------------------------------------------------------------UAGGGCUGUAUUAUUCGC----------------------------------------------------- l=18 a=1 
-----------------------------------------------------------------------------------------------------UAGGGCUGUAUUAUUCGCG---------------------------------------------------- l=19 a=1 
-----------------------------------------------------------------------------------------------------UAGGGCUGUAUUAUUCGCGG--------------------------------------------------- l=20 a=12 
-----------------------------------------------------------------------------------------------------UAGGGCUGUAUUAUUCGCGGC-------------------------------------------------- l=21 a=157 
-----------------------------------------------------------------------------------------------------UAGGGCUGUAUUAUUCGCGGa-------------------------------------------------- l=21 a=8 
-----------------------------------------------------------------------------------------------------UAGGGCUGUAaUAUUCGCGGC-------------------------------------------------- l=21 a=1 
-----------------------------------------------------------------------------------------------------UAGcGCUGUAUUAUUCGCGGC-------------------------------------------------- l=21 a=1 
-----------------------------------------------------------------------------------------------------UAGGGCUGUAUUAUUCGCGGaA------------------------------------------------- l=22 a=1 
--------------------------------------------------------------------------------------------------------------AUUAUUCGCGGCAUG----------------------------------------------- l=15 a=4 
--------------------------------------------------------------------------------------------------------------AUUAUUCGCGGCAUGCUUCGG----------------------------------------- l=21 a=2 
----------------------------------------------------------------------------------------------------------------UAUUCGCGGCAUGCUUCGGU---------------------------------------- l=20 a=1 
------------------------------------------------------------------------------------------------------------------UUCGCGGCAUGCUUCGGUAAU------------------------------------- l=21 a=2 
--------------------------------------------------------------------------------------------------------------------------AUGCUUCGGUAAUCU----------------------------------- l=15 a=2 
--------------------------------------------------------------------------------------------------------------------------AUGCUUCGGUAAUCUCACC------------------------------- l=19 a=2 
--------------------------------------------------------------------------------------------------------------------------AUGCUUCGGUAAUCUCACCAUa---------------------------- l=22 a=2 
---------------------------------------------------------------------------------------------------------------------------UGCUUCGGUAAUCUC---------------------------------- l=15 a=1 
-----------------------------------------------------------------------------------------------------------------------------CUUCGGUAAUCUCAC-------------------------------- l=15 a=1 
----------------------------------------------------------------------------------------------------------------------------------------UCACCAUCCACCGUC--------------------- l=15 a=1 
----------------------------------------------------------------------------------------------------------------------------------------UCACCAUCCACCGUCGCCAGC--------------- l=21 a=1 
-------------------------------------------------------------------------------------------------------------------------------------------CCAUCCACCGUCGCCAGCUGCAGCCA------- l=26 a=2 
-------------------------------------------------------------------------------------------------------------------------------------------CCAUCCACCGUCGCCAGCUGCAGCCAG------ l=27 a=2 
--------------------------------------------------------------------------------------------------------------------------------------------CAUCCACCGUCGCCAGCUGCAGa--------- l=23 a=1 
--------------------------------------------------------------------------------------------------------------------------------------------CAUCCACCGUCGCCAGCUGCAGCCA------- l=25 a=1 
--------------------------------------------------------------------------------------------------------------------------------------------CAUCCACCGUCGCCAGCUGCAGCCAa------ l=26 a=2 
--------------------------------------------------------------------------------------------------------------------------------------------CAUCCACCGUCGCCAGCUGCAGCCAGC----- l=27 a=1 
---------------------------------------------------------------------------------------------------------------------------------------------AUCCACCGUCGCCAGCUG------------- l=18 a=1 
---------------------------------------------------------------------------------------------------------------------------------------------AUCCACCGUCGCCAGCUGCA----------- l=20 a=3 
---------------------------------------------------------------------------------------------------------------------------------------------AUCCACCGUCGCCAGCUGCAG---------- l=21 a=29 
---------------------------------------------------------------------------------------------------------------------------------------------cUCCACCGUCGCCAGCUGCAG---------- l=21 a=2 
---------------------------------------------------------------------------------------------------------------------------------------------AUCCACCGUCGCCAGCUGCAGC--------- l=22 a=5 
---------------------------------------------------------------------------------------------------------------------------------------------AUCCACCGUCGCCAGCUGCAGa--------- l=22 a=2 
----------------------------------------------------------------------------------------------------------------------------------------------UCCACCGUCGCCAG---------------- l=14 a=1 
----------------------------------------------------------------------------------------------------------------------------------------------UCCACCGUCGCCAGCUGCA----------- l=19 a=5 
----------------------------------------------------------------------------------------------------------------------------------------------UCCACCGUCGCCAGCUGCAG---------- l=20 a=1482 (c,ma)
----------------------------------------------------------------------------------------------------------------------------------------------UCCACCGUCGaCAGCUGCAG---------- l=20 a=2 
----------------------------------------------------------------------------------------------------------------------------------------------UCCACCGUCGCaAGCUGCAG---------- l=20 a=1 
----------------------------------------------------------------------------------------------------------------------------------------------UCCcCCGUCGCCAGCUGCAG---------- l=20 a=1 
----------------------------------------------------------------------------------------------------------------------------------------------UCaACCGUCGCCAGCUGCAG---------- l=20 a=3 
----------------------------------------------------------------------------------------------------------------------------------------------UCCACCaUCGCCAGCUGCAG---------- l=20 a=1 
----------------------------------------------------------------------------------------------------------------------------------------------UCCACaGUCGCCAGCUGCAG---------- l=20 a=4 
----------------------------------------------------------------------------------------------------------------------------------------------UCCACCGUaGCCAGCUGCAG---------- l=20 a=3 
----------------------------------------------------------------------------------------------------------------------------------------------UCCACCGUCGCCAGCaGCAG---------- l=20 a=5 
----------------------------------------------------------------------------------------------------------------------------------------------aCCACCGUCGCCAGCUGCAG---------- l=20 a=9 
----------------------------------------------------------------------------------------------------------------------------------------------UCCgCCGUCGCCAGCUGCAG---------- l=20 a=1 
----------------------------------------------------------------------------------------------------------------------------------------------UCCACCGUCGCCAuCUGCAG---------- l=20 a=1 
----------------------------------------------------------------------------------------------------------------------------------------------UCCACCGUCGCCAGCUGgAG---------- l=20 a=1 
----------------------------------------------------------------------------------------------------------------------------------------------UCCACCGUCGCCAGCUcCAG---------- l=20 a=2 
----------------------------------------------------------------------------------------------------------------------------------------------UCCACCGUCGCCAGCUGCAu---------- l=20 a=1 
----------------------------------------------------------------------------------------------------------------------------------------------UCCACgGUCGCCAGCUGCAG---------- l=20 a=1 
----------------------------------------------------------------------------------------------------------------------------------------------UCCACCGUCGCCgGCUGCAG---------- l=20 a=1 
----------------------------------------------------------------------------------------------------------------------------------------------UCCAuCGUCGCCAGCUGCAG---------- l=20 a=1 
----------------------------------------------------------------------------------------------------------------------------------------------UCCACCGUCGCCAGCUGCAGa--------- l=21 a=819 
----------------------------------------------------------------------------------------------------------------------------------------------UCCACCGUCGCCAGCUGCAGC--------- l=21 a=803 
----------------------------------------------------------------------------------------------------------------------------------------------UCCAaCGUCGCCAGCUGCAGC--------- l=21 a=3 
----------------------------------------------------------------------------------------------------------------------------------------------UCCACCGUCGCCAGCUGCAGu--------- l=21 a=14 
----------------------------------------------------------------------------------------------------------------------------------------------UCCACCaUCGCCAGCUGCAGC--------- l=21 a=1 
----------------------------------------------------------------------------------------------------------------------------------------------aCCACCGUCGCCAGCUGCAGC--------- l=21 a=13 
----------------------------------------------------------------------------------------------------------------------------------------------UCCACaGUCGCCAGCUGCAGC--------- l=21 a=1 
----------------------------------------------------------------------------------------------------------------------------------------------UCCACCGUCGCCAGCUGaAGC--------- l=21 a=1 
----------------------------------------------------------------------------------------------------------------------------------------------UaCACCGUCGCCAGCUGCAGC--------- l=21 a=1 
----------------------------------------------------------------------------------------------------------------------------------------------UCCACgGUCGCCAGCUGCAGC--------- l=21 a=1 
----------------------------------------------------------------------------------------------------------------------------------------------UCaACCGUCGCCAGCUGCAGC--------- l=21 a=1 
----------------------------------------------------------------------------------------------------------------------------------------------UCCACCGUCGCCAGaUGCAGC--------- l=21 a=1 
----------------------------------------------------------------------------------------------------------------------------------------------UCCACCGUCGCCAGCUGgAGC--------- l=21 a=1 
----------------------------------------------------------------------------------------------------------------------------------------------UCCACCGUCGCCAGCUGCAcC--------- l=21 a=1 
----------------------------------------------------------------------------------------------------------------------------------------------UCCAuCGUCGCCAGCUGCAGC--------- l=21 a=1 
----------------------------------------------------------------------------------------------------------------------------------------------UCCACCGUCuCCAGCUGCAGC--------- l=21 a=1 
----------------------------------------------------------------------------------------------------------------------------------------------UCCACCGUCGCCAGCUGCAGCC-------- l=22 a=2 
----------------------------------------------------------------------------------------------------------------------------------------------UCCACCGUCGCCAGCUGCAGCCA------- l=23 a=1 
-----------------------------------------------------------------------------------------------------------------------------------------------CCACCGUCGCCAGCUGCAGC--------- l=20 a=1 
-----------------------------------------------------------------------------------------------------------------------------------------------CCACCGUCGCCAGCUGCAGCC-------- l=21 a=6 
-----------------------------------------------------------------------------------------------------------------------------------------------CCACCGUCGCCAGCUGCAGCCA------- l=22 a=11 
-----------------------------------------------------------------------------------------------------------------------------------------------CCACCGUaGCCAGCUGCAGCCA------- l=22 a=1 
-----------------------------------------------------------------------------------------------------------------------------------------------CCACCGUCGCCAGCUGCAGCCu------- l=22 a=1 
-----------------------------------------------------------------------------------------------------------------------------------------------CCACCGUCGCCAGCUGCAGCCAa------ l=23 a=1 
------------------------------------------------------------------------------------------------------------------------------------------------CACCGUCGCCAGCUGCAGC--------- l=19 a=1 
------------------------------------------------------------------------------------------------------------------------------------------------CACCGUCGCCAGCUGCAGa--------- l=19 a=1 
------------------------------------------------------------------------------------------------------------------------------------------------CACCGUCGCCAGCUGCAGCC-------- l=20 a=4 
------------------------------------------------------------------------------------------------------------------------------------------------CACCGUCGCCAGCUGCAGCCA------- l=21 a=1 
------------------------------------------------------------------------------------------------------------------------------------------------CACCGUCGCCAGCUGCAGCCu------- l=21 a=1 
------------------------------------------------------------------------------------------------------------------------------------------------CACCGUCGCCAGCUGCAGCCAG------ l=22 a=1 
-------------------------------------------------------------------------------------------------------------------------------------------------ACCGUCGCCAGCUGCAGCC-------- l=19 a=1 
-------------------------------------------------------------------------------------------------------------------------------------------------ACCGUCGCCAGCUGCAGCCA------- l=20 a=1 
-------------------------------------------------------------------------------------------------------------------------------------------------ACCGUCGCCAGCUGCAGCCAu------ l=21 a=1 
--------------------------------------------------------------------------------------------------------------------------------------------------CCGUCGCCAGCUGCAGC--------- l=17 a=1 
--------------------------------------------------------------------------------------------------------------------------------------------------CCGUCGCCAGCUGCAGCCA------- l=19 a=2 

mb-01111
ax-1011011
ku-11
ss-111111111110
fn-111
```
