## Supplementary material for "Comprehensive re-analysis of hairpin RNAs in fungi reveals ancestral links": File S1: PID1805.milR004-5p.SRR11961845.txt

```
species:   Trasp
pid:       PID1805
parent:    milR004-5p
paralog:   
locus:     scaffold_2:1267024-1267161
matures:   ['UAGGAAGAGAGCCAUUUACGC', 'GCAAAUGGCUCCCAUCCAAC']
srr:       SRR11961845
genome:    /Users/jax/+Genomes/Fungal_genomes/Trasp.Trias1_AssemblyScaffolds.fa
alignment: /media/data/njohnson/+SeqLibraries/FunHP_libraries/Wang2021-cu.SRR11961845.cram
call:      samtools view /media/data/njohnson/+SeqLibraries/FunHP_libraries/Wang2021-cu.SRR11961845.cram scaffold_2:1267024-1267161

14185 out of bounds
2917 alignments
899 proper strand
417 stranded perfect matches

        ***********************                                                                             **********************        
AAAGCUGAGGUAGGAAGAGAGCCAUUUACGCUUUCCCCAACACGAGCAACCCGACAUACUAUUCAGCUCCGACUGAAUUAUAUGGCAUGACGUUUCGUGUUGCGGGAAGCGCAAAUGGCUCCCAUCCAACUCAGGGGU
....(((((...(((.(.(((((((((.((((((((.((((((((((..(....((((..((((((......))))))..))))....)..).))))))))).)))))))).))))))))).).)))..)))))....
----------UAGGAAGAGAGCCAUUUACGC----------------------------------------------------------------------------------------------------------- l=21 a=171 c
--------------------------------------------------------------------------------------------------------------GCAAAUGGCUCCCAUCCAAC-------- l=20 a=0 c*
----------UAGGAAGAGAGCCAUUUACGC----------------------------------------------------------------------------------------------------------- l=21 a=171 ma
--------------------------------------------------------------------------------------------------------------GCAAAUGGCUCCCAUCCAAC-------- l=20 a=0 ma*

-------------------------------------------------------------------------------------------------------------------UGGCUCuCAUCCAACUCAGG--- l=20 a=2 
--------------------------------------------------------------------------------------------UUUCGUGUUGCGGGAAGC---------------------------- l=18 a=1 
--------------------------------------------------------------------------------------AUGACGUUUCGUGUUGCGG--------------------------------- l=19 a=1 
-------------------------------------------------------------------UCCGACUGAAUgAUA-------------------------------------------------------- l=15 a=1 
-------------------------------------------------------------------UCCGACUGAAUgAUAUGG----------------------------------------------------- l=18 a=2 
-------------------------------------------------------------------UCCGACUGAAUgAUAUGGC---------------------------------------------------- l=19 a=5 
-------------------------------------------------------------------UCCGACUGAAUgAUAUGGCA--------------------------------------------------- l=20 a=34 
-------------------------------------------------------------------UCCGACUGAAUgAUAUGGCAU-------------------------------------------------- l=21 a=5 
-------------------------------------------------------------------UCCGACUGAAUgAUAUGGCAUG------------------------------------------------- l=22 a=8 
-------------------------------------------------------------------UCCGACUGAAUgAUAUGGCAUGA------------------------------------------------ l=23 a=1 
------------------------------------------------------------------CUCCGACUGAAUgAUAUGGC---------------------------------------------------- l=20 a=1 
-----------------------------------------------------------------GCUCCGACUGAAUgAUAUGGCA--------------------------------------------------- l=22 a=4 
----------------------------------------------------------------AGCUCCGACUGAAUgAUAUG------------------------------------------------------ l=20 a=61 
----------------------------------------------------------------AGCUCCGACUGAAUUAUAUG------------------------------------------------------ l=20 a=1 
----------------------------------------------------------------AGCUCCGACUGAAUgAUAUGG----------------------------------------------------- l=21 a=14 
----------------------------------------------------------------AGCUCCGACUGAAUgAUAUGGC---------------------------------------------------- l=22 a=5 
----------------------------------------------------------------AGCUCCGACUGAAUgAUAUGGCA--------------------------------------------------- l=23 a=1 
--------------------------------------------------------------UCAGCUCCGACUGAAUgAUAUG------------------------------------------------------ l=22 a=2 
-----------------------------------------------------ACAUACUAUUCAGCUCCGACa---------------------------------------------------------------- l=21 a=1 
--------------------------------------------------CCGACAUACUAUUCAGCUCCGAa----------------------------------------------------------------- l=23 a=1 
-----------------------------------------------AACCCGACAUACUAUUCAG------------------------------------------------------------------------ l=19 a=1 
--------------------------UACGCUUUCCCCAACA------------------------------------------------------------------------------------------------ l=16 a=2 
--------------------------UACGCUUUCCCCAACACGAG-------------------------------------------------------------------------------------------- l=20 a=2 
-------------------------UUACGCUUUCCCCAACACGAG-------------------------------------------------------------------------------------------- l=21 a=1 
--------------AAGAGAGCCAUUUAC------------------------------------------------------------------------------------------------------------- l=15 a=3 
-----------AGGAAGAGAGCCAUUUAC------------------------------------------------------------------------------------------------------------- l=18 a=3 
-----------AGGAAGAGAGCCAUUUACG------------------------------------------------------------------------------------------------------------ l=19 a=11 
-----------AGGAAGAGAGCCAUUUACa------------------------------------------------------------------------------------------------------------ l=19 a=2 
----------UAGGAAGAGAGCCA------------------------------------------------------------------------------------------------------------------ l=14 a=1 
----------UAGGAAGAGAGCCAU----------------------------------------------------------------------------------------------------------------- l=15 a=7 
----------UAGGAAGAGAaCCAU----------------------------------------------------------------------------------------------------------------- l=15 a=1 
----------UAGGAAGAGAGCCAUU---------------------------------------------------------------------------------------------------------------- l=16 a=5 
----------UAGGAAGAGAGCCAUUUA-------------------------------------------------------------------------------------------------------------- l=18 a=4 
----------UAGGAAGAGAGCCAUUUAC------------------------------------------------------------------------------------------------------------- l=19 a=77 
----------UAGGAAGAGAaCCAUUUAC------------------------------------------------------------------------------------------------------------- l=19 a=3 
----------UAGGAAGAGAGCCAUUUAa------------------------------------------------------------------------------------------------------------- l=19 a=8 
----------aAGGAAGAGAGCCAUUUAC------------------------------------------------------------------------------------------------------------- l=19 a=1 
----------UAGGAAGAGAGCCAUUUACG------------------------------------------------------------------------------------------------------------ l=20 a=112 
----------UAGGgAGAGAGCCAUUUACG------------------------------------------------------------------------------------------------------------ l=20 a=1 
----------UAGGAAGAGAGCCAUUUAuG------------------------------------------------------------------------------------------------------------ l=20 a=1 
----------UAGGAAGAGAGCCAUUUACa------------------------------------------------------------------------------------------------------------ l=20 a=4 
----------UAGGAAGAaAGCCAUUUACG------------------------------------------------------------------------------------------------------------ l=20 a=1 
----------UAGGAAGAGAaCCAUUUACG------------------------------------------------------------------------------------------------------------ l=20 a=3 
----------UAGcAAGAGAGCCAUUUACG------------------------------------------------------------------------------------------------------------ l=20 a=1 
----------aAGGAAGAGAGCCAUUUACG------------------------------------------------------------------------------------------------------------ l=20 a=1 
----------UAGGAAGAGAGaCAUUUACG------------------------------------------------------------------------------------------------------------ l=20 a=1 
----------UAGGAAGAGAGCCAUUUACGC----------------------------------------------------------------------------------------------------------- l=21 a=171 (c,ma)
----------UAGGAAGAGAGCCAUUUACGa----------------------------------------------------------------------------------------------------------- l=21 a=23 
----------UAGGAAGAGAaCCAUUUACGC----------------------------------------------------------------------------------------------------------- l=21 a=13 
----------UAGGAAGAGAGCCAUUUACGu----------------------------------------------------------------------------------------------------------- l=21 a=2 
----------UAGGAAGAGAGCCAUUUAaGC----------------------------------------------------------------------------------------------------------- l=21 a=1 
----------UAGGAAuAGAGCCAUUUACGC----------------------------------------------------------------------------------------------------------- l=21 a=1 
----------UuGGAAGAGAGCCAUUUACGC----------------------------------------------------------------------------------------------------------- l=21 a=1 
----------UAGGAAGAGAGCCAUUUACGCa---------------------------------------------------------------------------------------------------------- l=22 a=33 
----------UAGGAAGAGAGCCAUUUACGCU---------------------------------------------------------------------------------------------------------- l=22 a=4 
----------UAGGAAGAGAaCCAUUUACGCU---------------------------------------------------------------------------------------------------------- l=22 a=1 
---------aUAGGAAGAGAGCCAUUUAC------------------------------------------------------------------------------------------------------------- l=20 a=1 
--------GGUAGGAAGAGAGCCAUUUA-------------------------------------------------------------------------------------------------------------- l=20 a=1 
-------AGGUAGGAAGAGAGC-------------------------------------------------------------------------------------------------------------------- l=15 a=8 
------GAGGUAGGAAGAGAGC-------------------------------------------------------------------------------------------------------------------- l=16 a=1 
-----UGAGGUAGGAAGgG----------------------------------------------------------------------------------------------------------------------- l=14 a=1 
----CUGAGGUAGGAAGgG----------------------------------------------------------------------------------------------------------------------- l=15 a=2 
---GCUGAGGUAGGAAGgG----------------------------------------------------------------------------------------------------------------------- l=16 a=1 
---GCaGAGGUAGGAAGAGAGCC------------------------------------------------------------------------------------------------------------------- l=20 a=1 
---GCcGAGGUAGGAAGAGAGCCA------------------------------------------------------------------------------------------------------------------ l=21 a=1 
--AGCcGAGGUAGGAAG------------------------------------------------------------------------------------------------------------------------- l=15 a=1 
--AGCcGAGGUAGGAAGAGA---------------------------------------------------------------------------------------------------------------------- l=18 a=11 
--AGCaGAGGUAGGAAGAGA---------------------------------------------------------------------------------------------------------------------- l=18 a=2 
--AGCUGAGGUAGGAAGAcA---------------------------------------------------------------------------------------------------------------------- l=18 a=1 
--AGCcGAGGUAGGAAGAGAG--------------------------------------------------------------------------------------------------------------------- l=19 a=1 
--AGCcGAGGUAGGAAGAGAGC-------------------------------------------------------------------------------------------------------------------- l=20 a=62 
-AAGCcGAGGUAGGAAGAGA---------------------------------------------------------------------------------------------------------------------- l=19 a=44 
-AAGCcGAGGUAGGAAGAGAG--------------------------------------------------------------------------------------------------------------------- l=20 a=17 
-AAGCcGAGGUAGGAAGAGAGC-------------------------------------------------------------------------------------------------------------------- l=21 a=81 
AAAGCcGAGGUAGGAAGAGA---------------------------------------------------------------------------------------------------------------------- l=20 a=4 

mb-01111
ax-1011011
ku-11
ss-111110001100
fn-101
```
