## Supplementary material for "Comprehensive re-analysis of hairpin RNAs in fungi reveals ancestral links": File S1: PID1806.milR005-5p.SRR11961845.txt

```
species:   Trasp
pid:       PID1806
parent:    milR005-5p
paralog:   
locus:     scaffold_2:1256427-1256640
matures:   ['UGCUGACGGAGCUAAGGUACGC', 'GCACUUUAGCUGUGUCAUCAUC']
srr:       SRR11961845
genome:    /Users/jax/+Genomes/Fungal_genomes/Trasp.Trias1_AssemblyScaffolds.fa
alignment: /media/data/njohnson/+SeqLibraries/FunHP_libraries/Wang2021-cu.SRR11961845.cram
call:      samtools view /media/data/njohnson/+SeqLibraries/FunHP_libraries/Wang2021-cu.SRR11961845.cram scaffold_2:1256427-1256640

43 out of bounds
403 alignments
399 proper strand
385 stranded perfect matches

        ************************                                                                                                                                                     ************************         
AUCUUUAUGAUGCUGACGGAGCUAAGGUACGCCCUUAAUGCCCUCGCUAGAAGUCAACUUCCUCUUCGAUUCAUCAGACAUCCCUGUCUCAUCCUGCUUCUCCCUUUAUCUAGAGGGGGAAAGAGGUAGAAAUGUCCGAUGCCUCGUUGAAGAUGUUCAAUAUUGAUGAGGGCACGGAAGCGCGCACUUUAGCUGUGUCAUCAUCUUGAAGAUU
(((((((.((((.(((((.(((((((((.(((.(((..((((((((.(((.....(((.((.((..(((..((((.(((((..(((......(((..((((((((((....))))))))))..))))))..))))).))))..)))..)).)).))).....))).))))))))...))).))).))))))))).))))).)))).))))))).
----------UGCUGACGGAGCUAAGGUACGC-------------------------------------------------------------------------------------------------------------------------------------------------------------------------------------- l=22 a=121 c
---------------------------------------------------------------------------------------------------------------------------------------------------------------------------------------GCACUUUAGCUGUGUCAUCAUC--------- l=22 a=0 c*
----------UGCUGACGGAGCUAAGGUACGC-------------------------------------------------------------------------------------------------------------------------------------------------------------------------------------- l=22 a=121 ma
---------------------------------------------------------------------------------------------------------------------------------------------------------------------------------------GCACUUUAGCUGUGUCAUCAUC--------- l=22 a=0 ma*

----------------------------------------------------------------------------------------------------------------------------------------------------------------------------------------CACUUUAGCUGUGUCAUCA----------- l=19 a=1 
----------------------------------------------------------------------------------------------------------------------------------------------------------------UAUUGAUGAGGGCACGGAAa---------------------------------- l=20 a=1 
-------------UGACGGAGCUAAGGUA----------------------------------------------------------------------------------------------------------------------------------------------------------------------------------------- l=16 a=2 
-------------UGACGGAGCUAAGGUACGC-------------------------------------------------------------------------------------------------------------------------------------------------------------------------------------- l=19 a=3 
------------CUGACGGAGCUAAGGUACG--------------------------------------------------------------------------------------------------------------------------------------------------------------------------------------- l=19 a=1 
----------UGCUGACGGAGCUA---------------------------------------------------------------------------------------------------------------------------------------------------------------------------------------------- l=14 a=1 
----------UGCUGACGGAGCUAA--------------------------------------------------------------------------------------------------------------------------------------------------------------------------------------------- l=15 a=6 
----------UGCUGACGGAGCUAAGGUA----------------------------------------------------------------------------------------------------------------------------------------------------------------------------------------- l=19 a=97 
----------gGCUGACGGAGCUAAGGUA----------------------------------------------------------------------------------------------------------------------------------------------------------------------------------------- l=19 a=1 
----------UGCUGACGGAGCUAAGGUAC---------------------------------------------------------------------------------------------------------------------------------------------------------------------------------------- l=20 a=115 
----------aGCUGACGGAGCUAAGGUAC---------------------------------------------------------------------------------------------------------------------------------------------------------------------------------------- l=20 a=1 
----------UGaUGACGGAGCUAAGGUAC---------------------------------------------------------------------------------------------------------------------------------------------------------------------------------------- l=20 a=1 
----------UGCUGACGGAGCUAAGGUACG--------------------------------------------------------------------------------------------------------------------------------------------------------------------------------------- l=21 a=32 
----------aGCUGACGGAGCUAAGGUACG--------------------------------------------------------------------------------------------------------------------------------------------------------------------------------------- l=21 a=1 
----------UGCUGACGGAGCUAAGGUACGC-------------------------------------------------------------------------------------------------------------------------------------------------------------------------------------- l=22 a=121 (c,ma)
----------UGCUGACGGAGCUAAGGUACGa-------------------------------------------------------------------------------------------------------------------------------------------------------------------------------------- l=22 a=5 
----------aGCUGACGGAGCUAAGGUACGC-------------------------------------------------------------------------------------------------------------------------------------------------------------------------------------- l=22 a=1 
----------UGCUGACGGAGCUAAGGUACuC-------------------------------------------------------------------------------------------------------------------------------------------------------------------------------------- l=22 a=1 
----------UGCUGACGGAGaUAAGGUACGC-------------------------------------------------------------------------------------------------------------------------------------------------------------------------------------- l=22 a=1 
----------UGCUGACGGAGCUAuGGUACGC-------------------------------------------------------------------------------------------------------------------------------------------------------------------------------------- l=22 a=1 
----------UGCUGACGGAGCUAAGGUACGCC------------------------------------------------------------------------------------------------------------------------------------------------------------------------------------- l=23 a=4 
----UUAUGAUGCUGACGGAGCUAA--------------------------------------------------------------------------------------------------------------------------------------------------------------------------------------------- l=21 a=2 

mb-01111
ax-1011011
ku-11
ss-101111111100
fn-111
```
