## Supplementary material for "Comprehensive re-analysis of hairpin RNAs in fungi reveals ancestral links": File S1: PID1807.milR006-3p.SRR11961845.txt

```
species:   Trasp
pid:       PID1807
parent:    milR006-3p
paralog:   
locus:     scaffold_3:2254108-2254208
matures:   ['AGGGAUAGGGAGAGGAAGGGA', 'CUUGACUGCUCUGUAUUCCGAG']
srr:       SRR11961845
genome:    /Users/jax/+Genomes/Fungal_genomes/Trasp.Trias1_AssemblyScaffolds.fa
alignment: /media/data/njohnson/+SeqLibraries/FunHP_libraries/Wang2021-cu.SRR11961845.cram
call:      samtools view /media/data/njohnson/+SeqLibraries/FunHP_libraries/Wang2021-cu.SRR11961845.cram scaffold_3:2254108-2254208

1 out of bounds
28 alignments
28 proper strand
24 stranded perfect matches

          ************************                                  ***********************          
GCGAGAAUCAUCCUUGACUGCUCUGUAUUCCGAGCGGUAUAUUAAACAUUUUAACUCGAUGGCAUCUACAAGGGAUAGGGAGAGGAAGGGAUUUAUACAAA
.........((((((..((.((((.((((((((((.((...(((((...)))))....)).)).)).....)))))).))))))..)))))).........
----------------------------------------------------------------------AGGGAUAGGGAGAGGAAGGGA---------- l=21 a=12 c
------------CUUGACUGCUCUGUAUUCCGAG------------------------------------------------------------------- l=22 a=0 c*
----------------------------------------------------------------------AGGGAUAGGGAGAGGAAGGGA---------- l=21 a=12 ma
------------CUUGACUGCUCUGUAUUCCGAG------------------------------------------------------------------- l=22 a=0 ma*

------uUCAUCCUUGACUGCUCUG---------------------------------------------------------------------------- l=19 a=1 
------uUCAUCCUUGACUGCUCUGU--------------------------------------------------------------------------- l=20 a=1 
----------------------------------------------------AACUCGAUGGCAUC----------------------------------- l=14 a=1 
--------------------------------------------------------------------CAAGGGAUAGGGAGAGGAAGGGAU--------- l=24 a=2 
--------------------------------------------------------------------CAAGGGAUAGGGAGAGGAAGGGAUU-------- l=25 a=1 
---------------------------------------------------------------------AAGGGAUAGGGAGAGGAAGGGA---------- l=22 a=3 
----------------------------------------------------------------------AGGGAUAGGGAGAGGAAGGGA---------- l=21 a=12 (c,ma)
----------------------------------------------------------------------AGGGAUAGGGAGAGGAAGGGAa--------- l=22 a=2 
----------------------------------------------------------------------AGGGAUAGGGAGAGGAAGGGAU--------- l=22 a=1 
----------------------------------------------------------------------AGGGAUAGGGAGAGGAAGGGAUUU------- l=24 a=2 
-----------------------------------------------------------------------GGGAUAGGGAGAGGAAGGGA---------- l=20 a=1 
-----------------------------------------------------------------------------GGGAGAGGAAGGGA---------- l=14 a=1 

mb-01111
ax-1011011
ku-01
ss-111111111110
fn-111
```
