## Supplementary material for "Comprehensive re-analysis of hairpin RNAs in fungi reveals ancestral links": File S1: PID1809.milR008-3p.SRR11961845.txt

```
species:   Trasp
pid:       PID1809
parent:    milR008-3p
paralog:   
locus:     scaffold_10:1024744-1024984
matures:   ['UCCCCGUUGCGAUGGUACUCCG', 'GUGUGCCAUCGUUUCUCGGGGCCG']
srr:       SRR11961845
genome:    /Users/jax/+Genomes/Fungal_genomes/Trasp.Trias1_AssemblyScaffolds.fa
alignment: /media/data/njohnson/+SeqLibraries/FunHP_libraries/Wang2021-cu.SRR11961845.cram
call:      samtools view /media/data/njohnson/+SeqLibraries/FunHP_libraries/Wang2021-cu.SRR11961845.cram scaffold_10:1024744-1024984

0 out of bounds
15 alignments
14 proper strand
11 stranded perfect matches

                 **************************                                                                                                                                                                    ************************          
AGAUGCGCUACAAUCAACUGUGUGCCAUCGUUUCUCGGGGCCGGAAUAUAAUGUGUCAAUUUUUUUCUCCAGCAAAUUAGGAUGGGUUUGCCUCAGCCUCUCGCGUUUUCACCCUACUUUGACAAGACUUAAACAGAAAGAAAAGACGCCUAUUUUCCUGCUUCGAAAGAUAUCGAUUCCGUUUCUUUUGUCAGAUUUUCAAUAUUCGUUCCCCGUUGCGAUGGUACUCCGGAUCGCACGA
...((((.....(((....(.((((((((((....(((((...((((((...(((((..(((((((((....((((.((((.(((...(((...........)))...))).)))).)))).............))))))))).)))))........(((...(((((((...((....))..))))))).))).......))))))...)))))..)))))))))).)..)))))))...
-----------------------------------------------------------------------------------------------------------------------------------------------------------------------------------------------------------------UCCCCGUUGCGAUGGUACUCCG---------- l=22 a=5 c
-------------------GUGUGCCAUCGUUUCUCGGGGCCG------------------------------------------------------------------------------------------------------------------------------------------------------------------------------------------------------ l=24 a=0 c*
-----------------------------------------------------------------------------------------------------------------------------------------------------------------------------------------------------------------UCCCCGUUGCGAUGGUACUCCG---------- l=22 a=5 ma
-------------------GUGUGCCAUCGUUUCUCGGGGCCG------------------------------------------------------------------------------------------------------------------------------------------------------------------------------------------------------ l=24 a=0 ma*

------------------------------------------------------------------------------------------------------------------------------------------------------------------------------------------------------------------------------------CCGGAUCGCA--- l=10 a=1 
-----------------------------------------------------------------------------------------------------------------------------------------------------------------------------------------------------------------------------------UCCGGAUCGC---- l=10 a=1 
-------------------------------------------------------------------------------------------------------------------------------------------------------------------------------------------------------------------------------GUAgUCCGGAUCGC---- l=14 a=2 
-------------------------------------------------------------------------------------------------------------------------------------------------------------------------------------------------------------------------------GUAgUCCGGAUCGCA--- l=15 a=1 
------------------------------------------------------------------------------------------------------------------------------------------------------------------------------------------------------------------CCCCGUUGCGAUGGUACUCCG---------- l=21 a=2 
-----------------------------------------------------------------------------------------------------------------------------------------------------------------------------------------------------------------UCCCCGUUGCGAUGGUACUCC----------- l=21 a=1 
-----------------------------------------------------------------------------------------------------------------------------------------------------------------------------------------------------------------UCCCCGUUGCGAUGGUACUCCG---------- l=22 a=5 (c,ma)
-----------------------------------------------------------------------GCAAAUUAGGAUGGGUUUGCCUCAGCCU---------------------------------------------------------------------------------------------------------------------------------------------- l=28 a=1 

mb-01011
ax-1001011
ku-01
ss-101111101110
fn-111
```
