## Supplementary material for "Comprehensive re-analysis of hairpin RNAs in fungi reveals ancestral links": File S1: PID1810.milR009-3p.SRR11961845.txt

```
species:   Trasp
pid:       PID1810
parent:    milR009-3p
paralog:   
locus:     scaffold_2:1321094-1321176
matures:   ['UCGUAAUACAGCUUGUCGGG', 'CGGCAAGCAGUAUUGCGAUU']
srr:       SRR11961845
genome:    /Users/jax/+Genomes/Fungal_genomes/Trasp.Trias1_AssemblyScaffolds.fa
alignment: /media/data/njohnson/+SeqLibraries/FunHP_libraries/Wang2021-cu.SRR11961845.cram
call:      samtools view /media/data/njohnson/+SeqLibraries/FunHP_libraries/Wang2021-cu.SRR11961845.cram scaffold_2:1321094-1321176

62 out of bounds
2933 alignments
2928 proper strand
410 stranded perfect matches

           **********************                  **********************          
UGAUGGUCCACGCCGGCAAGCAGUAUUGCGAUUUACCACGUCAUCGUGUUAAGUCGUAAUACAGCUUGUCGGGAUGGUCUGUC
.(((((.(((..(((((((((.(((((((((((((.((((....)))).))))))))))))).)))))))))..))).)))))
-----------------------------------------------------UCGUAAUACAGCUUGUCGGG---------- l=20 a=185 c
-------------CGGCAAGCAGUAUUGCGAUU-------------------------------------------------- l=20 a=0 c*
-----------------------------------------------------UCGUAAUACAGCUUGUCGGG---------- l=20 a=185 ma
-------------CGGCAAGCAGUAUUGCGAUU-------------------------------------------------- l=20 a=0 ma*

---------------------------------------------------AGUCGUAAUACAGCUUGUCGGa---------- l=22 a=2 
-----------------------------------------------------UCGUAAUACAGCUUG--------------- l=15 a=2 
-----------------------------------------------------UCGUAAUACAGCUUGUCGG----------- l=19 a=18 
-----------------------------------------------------UCGUgAUACAGCUUGUCGG----------- l=19 a=1 
-----------------------------------------------------UCGUAAUACAGCUUGUCGGG---------- l=20 a=185 (c,ma)
-----------------------------------------------------UCGUAAUACAGCUUGUCGGc---------- l=20 a=403 
-----------------------------------------------------UCGUAAUACAGCUUGUCGGu---------- l=20 a=20 
-----------------------------------------------------UCGUAAUACAGCUUGUCGGa---------- l=20 a=2 
-----------------------------------------------------UCGUAAUuCAGCUUGUCGGG---------- l=20 a=1 
-----------------------------------------------------UCaUAAUACAGCUUGUCGGG---------- l=20 a=1 
-----------------------------------------------------UCGUAAUACAGuUUGUCGGG---------- l=20 a=1 
-----------------------------------------------------aCGUAAUACAGCUUGUCGGG---------- l=20 a=1 
-----------------------------------------------------UCGUAAUACAGCUUGUCGGGc--------- l=21 a=1938 
-----------------------------------------------------UCGUAAUACAGCUUGUCGGGA--------- l=21 a=183 
-----------------------------------------------------UCGUAAUACAGCUUGUCGGcA--------- l=21 a=83 
-----------------------------------------------------UCGUAAUACAGCUUGUCGGGg--------- l=21 a=34 
-----------------------------------------------------UCGUAAUACAGCUUGUCGGuA--------- l=21 a=5 
-----------------------------------------------------UCGUAAUACAGCUUGUCGGGu--------- l=21 a=9 
-----------------------------------------------------UCGUAAUuCAGCUUGUCGGGA--------- l=21 a=1 
-----------------------------------------------------UCGUAAUACAGCUUGUCGuGA--------- l=21 a=1 
-----------------------------------------------------UCGUAAUACAGCUUGUCGGaA--------- l=21 a=1 
-----------------------------------------------------UCcUAAUACAGCUUGUCGGGA--------- l=21 a=1 
-----------------------------------------------------UCGaAAUACAGCUUGUCGGGA--------- l=21 a=1 
-----------------------------------------------------UCGUAAUACAGCUUGUCGGGAa-------- l=22 a=7 
------------------------------------------------------CGUAAUACAGCUUGUCGGGc--------- l=20 a=2 
------------------------------------------------------CGUAAUACAGCUUGUCGGcA--------- l=20 a=1 
------------------------------------------------------CGUAAUACAGCUUGUCGGGAUGGa----- l=24 a=1 
------------------------------------------------------CGUAAUACAGCUUGUCGGGAUGGU----- l=24 a=1 
-------------------------------------------------------GUAAUACAGCUUGUCGGGA--------- l=19 a=2 
--------------------------------------------------------UAAUACAGCUUGUCGGGAUGG------ l=21 a=1 
--------------------------------------------------------UAAUACAGCUUGUCGGGAUGGUCU--- l=24 a=1 
-----------------------------------------------------------UACAGCUUGUCGGGAU-------- l=16 a=1 
-----------------------------------------------------------UACAGCUUGUCGGGAUGGUC---- l=20 a=3 
-----------------------------------------------------------UACAGCUUGUCGGGAUGGaC---- l=20 a=1 
-----------------------------------------------------------------UUGUCGGGAUG------- l=11 a=1 
-----------------------------------------------------------------UUGUCGGGAUGGUC---- l=14 a=5 
-----------------------------------------------------------------UUGUCGGGAUGGUCU--- l=15 a=7 

mb-01011
ax-1011011
ku-11
ss-111111111100
fn-111
```
