## Supplementary material for "Comprehensive re-analysis of hairpin RNAs in fungi reveals ancestral links": File S1: PID1811.milR010-3p.SRR11961845.txt

```
species:   Trasp
pid:       PID1811
parent:    milR010-3p
paralog:   
locus:     scaffold_10:304729-304824
matures:   ['AGCCAAAUGUGGAGCUCGAU', 'UGAGCUACCCGGGCCG']
srr:       SRR11961845
genome:    /Users/jax/+Genomes/Fungal_genomes/Trasp.Trias1_AssemblyScaffolds.fa
alignment: /media/data/njohnson/+SeqLibraries/FunHP_libraries/Wang2021-cu.SRR11961845.cram
call:      samtools view /media/data/njohnson/+SeqLibraries/FunHP_libraries/Wang2021-cu.SRR11961845.cram scaffold_10:304729-304824

0 out of bounds
119 alignments
43 proper strand
10 stranded perfect matches

            ******************                                  **********************          
ACGCUCUAGCCAAUUGAGCUACCCGGGCCGUCUUGAUUAGGUAAUCAGGCGAAUUCCAUUGAGAUGAGCCAAAUGUGGAGCUCGAUGUUGGGACAG
....((((((..((((((((.((((((((((((((((..((...((....))...))))))))))).)))...)).))))))))))))))))....
------------------------------------------------------------------AGCCAAAUGUGGAGCUCGAU---------- l=20 a=5 c
--------------UGAGCUACCCGGGCCG------------------------------------------------------------------ l=16 a=0 c*
------------------------------------------------------------------AGCCAAAUGUGGAGCUCGAU---------- l=20 a=5 ma
--------------UGAGCUACCCGGGCCG------------------------------------------------------------------ l=16 a=0 ma*

----------------------CCGGGCCGUCU--------------------------------------------------------------- l=11 a=1 
-----------------------------------------UAAUCAGGCGAAUUCCAUUGAa--------------------------------- l=22 a=1 
------------------------------------------------------------------AGCCAAAUGUGGAGCUCG------------ l=18 a=2 
------------------------------------------------------------------AGCCAAAUGUGGAGCUCGAU---------- l=20 a=5 (c,ma)
------------------------------------------------------------------AGCCAAAUGUGGAGCUCGAa---------- l=20 a=1 
------------------------------------------------------------------AGCCAAAUGUGGAGCUCGAUa--------- l=21 a=29 
------------------------------------------------------------------AGCCAAAUGUGGAGCUCGAaG--------- l=21 a=1 
------------------------------------------------------------------AGCCAAAUGUGGAGCUCGAUGa-------- l=22 a=1 
-------------------------------------------------------------------GCCAAAUGUGGAGCUCG------------ l=17 a=1 
------------------------------------------------------------------------AUGUGGAGCUC------------- l=11 a=1 

mb-01111
ax-1011011
ku-01
ss-101110011000
fn-101
```
