## Supplementary material for "Comprehensive re-analysis of hairpin RNAs in fungi reveals ancestral links": File S1: PID1812.milR011-3p.SRR11961845.txt

```
species:   Trasp
pid:       PID1812
parent:    milR011-3p
paralog:   
locus:     scaffold_10:446984-447066
matures:   ['AGUUGGUUAGAGCUUCGUACU', 'UACAAGUUCUCCCAGCACA']
srr:       SRR11961845
genome:    /Users/jax/+Genomes/Fungal_genomes/Trasp.Trias1_AssemblyScaffolds.fa
alignment: /media/data/njohnson/+SeqLibraries/FunHP_libraries/Wang2021-cu.SRR11961845.cram
call:      samtools view /media/data/njohnson/+SeqLibraries/FunHP_libraries/Wang2021-cu.SRR11961845.cram scaffold_10:446984-447066

4 out of bounds
84 alignments
77 proper strand
62 stranded perfect matches

          ***************                               *****************          
UUAGAGUACUUCUACAAGUUCUCCCAGCACAAAUCGCCGGCUCGCGUAGCUCAGUUGGUUAGAGCUUCGUACUAAUACUUCGG
...(((((.(..((((((((((.(((((......(((......))).......)))))..))))))).)))..).)))))...
----------------------------------------------------AGUUGGUUAGAGCUUCGUACU---------- l=21 a=3 c
------------UACAAGUUCUCCCAGCACA---------------------------------------------------- l=19 a=0 c*
----------------------------------------------------------UUAGAGCUUCGUACU---------- l=15 a=21 ma
------------UACAAGUUCUCCC---------------------------------------------------------- l=13 a=0 ma*

-----------------------------------------------------------UAGAGCUUCGUAC----------- l=13 a=2 
-----------------------------------------------------------UAGAGCUUCGUACU---------- l=14 a=6 
----------------------------------------------------------UUAGAGCUUCG-------------- l=11 a=1 
----------------------------------------------------------UUAGAGCUUCGUA------------ l=13 a=3 
----------------------------------------------------------UUAGAGCUUCGUAC----------- l=14 a=8 
----------------------------------------------------------aUAGAGCUUCGUACU---------- l=15 a=1 
----------------------------------------------------------UUAGAGCUUCGUACU---------- l=15 a=21 (ma)
---------------------------------------------------------GUUAGAGCUUCGUAC----------- l=15 a=2 
------------------------------------------------------UUGGUUAGAGCUUCG-------------- l=15 a=1 
------------------------------------------------------UUGGUUAGAGCUUCGUAC----------- l=18 a=1 
------------------------------------------------------UUGGUUAGAGCUUCGUACUAu-------- l=21 a=1 
-----------------------------------------------------GUUGGUUAGAGCUUC--------------- l=15 a=1 
-----------------------------------------------------GUUGGUUAGAGCUUCGUA------------ l=18 a=2 
-----------------------------------------------------GUUGGUUAGAGCUUCGUACU---------- l=20 a=1 
----------------------------------------------------AGUUGGUUAGAGCUUCGUAC----------- l=20 a=1 
----------------------------------------------------AGUUGGUUAGAGCUUCGUACU---------- l=21 a=3 (c)
----------------------------------------------------AGUUGGUUAGAGCUUCGUACUA--------- l=22 a=3 
---------------------------------------------------CAGUUGGaUAGAGC------------------ l=14 a=1 
---------------------------------------------------CAGgUGGUUAGAGC------------------ l=14 a=3 
---------------------------------------------------CAGUUGGUUAGAGC------------------ l=14 a=2 
---------------------------------------------------CAGUcGGUUAGAGC------------------ l=14 a=2 
---------------------------------------------------CAGUUGGUUAGAGCUUCGUACU---------- l=22 a=1 
--------------------------------------------------UCAGUcGGUUAGAGC------------------ l=15 a=1 
--------------------------------------------------UCAGUUGGUUAGAGC------------------ l=15 a=1 
--------------------------------------------------UCAGUUGGUUAGAGCUUuG-------------- l=19 a=1 
--------------------------------------------------UCAGUUGGUUAGAGCUUCGUA------------ l=21 a=1 
------------------------------------------------GCUCAGUcGGUUAGA-------------------- l=15 a=1 
---------------------------------------------GUAGuUCAGUUGGUUAG--------------------- l=17 a=1 
--------------------------------------------CGUAGCUCAGUUGGaUAGA-------------------- l=19 a=1 
-------------------------------------------GgGUAGCUCAGUUGGUUAGAGC------------------ l=22 a=1 
-----------------------------------------UCGCGUAGCUC------------------------------- l=11 a=1 
---------------------------------------GCUCGCGUAGCUCAGUUGGUUAGAGCUUuG-------------- l=30 a=1 

mb-01011
ax-1011001
ku-11
ss-101011111100
fn-111
```
