## Supplementary material for "Comprehensive re-analysis of hairpin RNAs in fungi reveals ancestral links": File S1: PID1813.milR012-3p.SRR11961845.txt

```
species:   Trasp
pid:       PID1813
parent:    milR012-3p
paralog:   
locus:     scaffold_11:1337159-1337256
matures:   ['CUUGGUGUUGGUGCAGUAGACA', 'UCUCCAAUUCUACCAUUACGCUCGAGUU']
srr:       SRR11961845
genome:    /Users/jax/+Genomes/Fungal_genomes/Trasp.Trias1_AssemblyScaffolds.fa
alignment: /media/data/njohnson/+SeqLibraries/FunHP_libraries/Wang2021-cu.SRR11961845.cram
call:      samtools view /media/data/njohnson/+SeqLibraries/FunHP_libraries/Wang2021-cu.SRR11961845.cram scaffold_11:1337159-1337256

0 out of bounds
31 alignments
26 proper strand
15 stranded perfect matches

*****************************                                   ************************          
GUCUCCAAUUCUACCAUUACGCUCGAGUUCUUUUGUCCUUUGUCUUUCAUUAGAGAAGGGAUAUUACUUGGUGUUGGUGCAGUAGACAGUUACAAUUU
((((...(((.(((((..((((.(((((.....((((((((.(((......))).))))))))..)))))))))))))).)))))))...........
------------------------------------------------------------------CUUGGUGUUGGUGCAGUAGACA---------- l=22 a=7 c
-UCUCCAAUUCUACCAUUACGCUCGAGUU--------------------------------------------------------------------- l=28 a=0 c*
------------------------------------------------------------------CUUGGUGUUGGUGCAGUAGACA---------- l=22 a=7 ma
-UCUCCAAUUCUACCAUUACGCUCGAGUU--------------------------------------------------------------------- l=28 a=0 ma*

----------CUACCAUUACGCUCGAGUUCU------------------------------------------------------------------- l=21 a=1 
---------------------------------------------------------------UUgCUUGGUGUUGGUGCAGUAGA------------ l=23 a=2 
---------------------------------------------------------------UUgCUUGGUGUUGGUGCAGUAGACA---------- l=25 a=1 
----------------------------------------------------------------UgCUUGGUGUUGGUGCAGUAGACA---------- l=24 a=3 
----------------------------------------------------------------UgCUUGGUGUUGGUGCAGUAGACAGU-------- l=26 a=1 
----------------------------------------------------------------UgCUUGGUGUUGGUGCAGUAGACAGUU------- l=27 a=1 
-----------------------------------------------------------------gCUUGGUGUUGGUGCAGUAGACA---------- l=23 a=2 
-----------------------------------------------------------------gCUUGGUGUUGGUGCAGUAGACAG--------- l=24 a=1 
------------------------------------------------------------------CUUGGUGUUGGUGCAGUAGACA---------- l=22 a=7 (c,ma)
------------------------------------------------------------------CUUGGUGUUGGUGCAGUAGACAG--------- l=23 a=2 
------------------------------------------------------------------CUUGGUGUUGGUGCAGUAGACAGUU------- l=25 a=3 
-------------------------------------------------------------------UUGGUGUUGGUGCAGUAGACAGU-------- l=23 a=1 
--------------------------------------------------------------------UGGUGUUGGUGCAGUAGACAGUU------- l=23 a=1 

mb-01011
ax-1011011
ku-01
ss-101111101000
fn-111
```
