## Supplementary material for "Comprehensive re-analysis of hairpin RNAs in fungi reveals ancestral links": File S1: PID1815.milR014-5p.SRR11961845.txt

```
species:   Trasp
pid:       PID1815
parent:    milR014-5p
paralog:   
locus:     scaffold_12:175206-175281
matures:   ['CGGCAGAUUAGUAGUCAGGUGG', 'ACCGGCUGUUGUAUGUUUUU']
srr:       SRR11961845
genome:    /Users/jax/+Genomes/Fungal_genomes/Trasp.Trias1_AssemblyScaffolds.fa
alignment: /media/data/njohnson/+SeqLibraries/FunHP_libraries/Wang2021-cu.SRR11961845.cram
call:      samtools view /media/data/njohnson/+SeqLibraries/FunHP_libraries/Wang2021-cu.SRR11961845.cram scaffold_12:175206-175281

1 out of bounds
1314 alignments
1314 proper strand
1292 stranded perfect matches

            *********************            *******************            
AGCCACUAACCGGCAGAUUAGUAGUCAGGUGGGUGACCACUGGCGAACACCGGCUGUUGUAUGUUUUUUAGAAUUU
.....((((..((((...((((((((.((((..((.((...))))..))))))))))))..))))..)))).....
----------CGGCAGAUUAGUAGUCAGGUGG-------------------------------------------- l=22 a=2 c
------------------------------------------------ACCGGCUGUUGUAUGUUUUU-------- l=20 a=0 c*
-----------------------------------------------CACCGGCUGUUGUAUGU------------ l=17 a=304 ma
--------------AGAUUAGUAGUCAGGUGGG------------------------------------------- l=19 a=0 ma*

--------------------------------------------------CGGCUGUUGUAUGU------------ l=14 a=22 
-------------------------------------------------CCGGCUGUUGUAUG------------- l=14 a=2 
-------------------------------------------------CCGGCUGUUGUAUGU------------ l=15 a=108 
-------------------------------------------------CCGGCUGUUGUAUGUU----------- l=16 a=1 
------------------------------------------------ACCGGCUGUUGUAUG------------- l=15 a=1 
------------------------------------------------ACCGGCUGUUGUAUGU------------ l=16 a=109 
------------------------------------------------ACCGGCUGUUGUAUGUU----------- l=17 a=1 
-----------------------------------------------CACCGGCUGUUGUAUG------------- l=16 a=1 
-----------------------------------------------CACCGGCUGUUGUAUGU------------ l=17 a=304 (ma)
-----------------------------------------------aACCGGCUGUUGUAUGU------------ l=17 a=1 
-----------------------------------------------CACCGGCUGUUGUAUGUU----------- l=18 a=1 
----------------------------------------------ACACCGGCUGUUGUAUGU------------ l=18 a=40 
----------------------------------------------cCACCGGCUGUUGUAUGU------------ l=18 a=1 
----------------------------------------------uCACCGGCUGUUGUAUGU------------ l=18 a=1 
----------------------------------------------ACACCGGCUGUUGUAUGUg----------- l=19 a=1 
---------------------------------------------AACACgGGCUGUUGUAUG------------- l=18 a=1 
---------------------------------------------AACACCGGCUGUUGUAUG------------- l=18 a=1 
---------------------------------------------AACACCGGCUGUUGUAUGU------------ l=19 a=58 
---------------------------------------------AACACCGGCUGaUGUAUGU------------ l=19 a=1 
--------------------------------------------GAACACCGGCUGUUGUAUG------------- l=19 a=3 
--------------------------------------------GAACACCGGCUGUUGUAUGU------------ l=20 a=39 
-------------------------------------------CGAACACCGGCUGUUGU---------------- l=17 a=1 
-------------------------------------------CGAACACCGGCUGUUGUAUG------------- l=20 a=1 
-------------------------------------------CGAACACCGGCUGUUGUAUGU------------ l=21 a=90 
-------------------------------------------CGAACACCGGCUGUUGUAUGa------------ l=21 a=1 
-------------------------------------------CGAACACCuGCUGUUGUAUGU------------ l=21 a=2 
-------------------------------------------CGAACACCGGCUGUUGUAUGUUU---------- l=23 a=1 
------------------------------------------GCGAACACCGGCUGUUGUAUGU------------ l=22 a=51 
------------------------------------------GCGAAaACCGGCUGUUGUAUGU------------ l=22 a=1 
------------------------------------------GCGAACACCGGCUGUUGUAUGUU----------- l=23 a=1 
-----------------------------------------GGCGAACACCGGCUGUUGUA--------------- l=20 a=1 
-----------------------------------------GGCGAACACCGGCUGUUGUAUG------------- l=22 a=2 
-----------------------------------------GGCGAACACCGGCUGUUGUAUGU------------ l=23 a=74 
-----------------------------------------GGCGAACACCGGCUGaUGUAUGU------------ l=23 a=1 
-----------------------------------------GGCGAACAaCGGCUGUUGUAUGU------------ l=23 a=1 
----------------------------------------UGGCGAACACCG------------------------ l=12 a=1 
----------------------------------------UGGCGAACACCGGC---------------------- l=14 a=1 
----------------------------------------UGGCGAACACCGGCUGUUGU---------------- l=20 a=1 
----------------------------------------UGGCGAACACCGGCUGUUGUA--------------- l=21 a=2 
----------------------------------------UGGCGAACACCGGCUGUUGUAUGU------------ l=24 a=128 
----------------------------------------UuGCGAACACCGGCUGUUGUAUGU------------ l=24 a=2 
---------------------------------------CUGGCGAACACCGGCUGUUGUA--------------- l=22 a=1 
---------------------------------------CUGGCGAACACCGGCUGUUGUAUGU------------ l=25 a=97 
---------------------------------------CUGGCGAACACCGuCUGUUGUAUGU------------ l=25 a=2 
---------------------------------------CUGGCGAACAaCGGCUGUUGUAUGU------------ l=25 a=1 
---------------------------------------CUGGCGAACACCGGCUGUUGUAUGa------------ l=25 a=1 
---------------------------------------CUGGCGAACACCGGCUGUaGUAUGU------------ l=25 a=1 
---------------------------------------CUGGCGAACACCGGCUGUUGUAUGUU----------- l=26 a=1 
--------------------------------------ACUGGCGAACACCGGCUGUUGUAUG------------- l=25 a=2 
--------------------------------------ACUGGCGAACACCGGCUGUUGUAUGU------------ l=26 a=6 
-------------------------------------CACUGGCGAAC---------------------------- l=11 a=2 
-------------------------------------CACUGGCGAACA--------------------------- l=12 a=1 
-------------------------------------CACUGGCGAACACC------------------------- l=14 a=1 
-------------------------------------CACUGGCGAACACCG------------------------ l=15 a=1 
-------------------------------------CACUGGCGAACACCGGCUGUUGUAUGU------------ l=27 a=12 
------------------------------------CCACUGGCGAAC---------------------------- l=12 a=5 
------------------------------------CCACUGGCGAACA--------------------------- l=13 a=3 
------------------------------------CCACUGGCGAACAC-------------------------- l=14 a=1 
------------------------------------CCACUGGCGAACACCGGCU--------------------- l=19 a=2 
------------------------------------CaACUGGCGAACACCGGCUGUUGUAUG------------- l=27 a=1 
------------------------------------CCACUGGCGAACACCGGCUGUUGUAUGU------------ l=28 a=3 
-----------------------------------ACCACUGGCGAAC---------------------------- l=13 a=6 
-----------------------------------ACCACUGGCGAACA--------------------------- l=14 a=1 
-----------------------------------ACCACUGGCGAACAC-------------------------- l=15 a=1 
-----------------------------------ACCACUGGCGAACACC------------------------- l=16 a=2 
-----------------------------------ACCACUGGCGAACACCG------------------------ l=17 a=12 
-----------------------------------ACCACUGGCGAACACCGGCUG-------------------- l=21 a=1 
-----------------------------------ACCACUGGCGAACACCGGCUGUUGUAUGU------------ l=29 a=2 
----------------------------------GACCACUGGCGAACACC------------------------- l=17 a=1 
----------------------------------GACCACUGGCGAACACCGGC---------------------- l=20 a=1 
----------------------------------GACCACUGGCGAACACCGGCU--------------------- l=21 a=1 
---------------------------------UGACCACUGGCGAAC---------------------------- l=15 a=2 
---------------------------------UGACCACUGGCGAACA--------------------------- l=16 a=1 
---------------------------------UGACCACUGGCGAACACC------------------------- l=18 a=1 
---------------------------------UGACCACUGGCGAACACCGGC---------------------- l=21 a=2 
---------------------------------UGACCACUGGCGAACACCGGCUGUUGUAUGU------------ l=31 a=1 
--------------------------------GUGACCACUGGCGAACACC------------------------- l=19 a=4 
--------------------------------GUGACCACUGGCGAACACCG------------------------ l=20 a=4 
--------------------------------GUGACCACUGGCGAACACCGGC---------------------- l=22 a=31 
--------------------------------GUGACCACUGGCGAACACCGGCUG-------------------- l=24 a=1 
--------------------------------GUGACCACUGGCGAACACCGGCUGU------------------- l=25 a=1 
------------------------------GGGUGACCACUGGCGAACA--------------------------- l=19 a=1 
-----------------------------UGGGUGACCACUGGCGAAC---------------------------- l=19 a=2 
---------------------UAGUCAGGUGGGg------------------------------------------ l=13 a=1 
------------------UAGUAGUCAGGUGGGU------------------------------------------ l=16 a=1 
----------CGGCAGAUUAGUAGUCAGGUGa-------------------------------------------- l=22 a=1 
----------CGGCAGAUUAGUAGUCAGGUGG-------------------------------------------- l=22 a=2 (c)
----------CGGCAGAUUAGUAGUCAGGUGGGU------------------------------------------ l=24 a=1 
--------ACCGGCAGAUUAGUAG---------------------------------------------------- l=16 a=3 
--------ACCGGCAGAUUAGUAGU--------------------------------------------------- l=17 a=1 
--------ACCGGCAGAUUAGUAGUC-------------------------------------------------- l=18 a=1 
-------AACCGGCAGAUUAGUAG---------------------------------------------------- l=17 a=8 
-------AACCGGCAGAUUAGUAGUC-------------------------------------------------- l=19 a=2 
-------AACCGGCAGAUUAGUAGUCA------------------------------------------------- l=20 a=2 
------UAACCGGCAGAUUAGUAGUC-------------------------------------------------- l=20 a=1 
------UAACCGGCAGAUUAGUAGUCA------------------------------------------------- l=21 a=1 
-----CUAACCGGCAGAUUAGUAG---------------------------------------------------- l=19 a=2 
-----CUAACCGGCAGAUUAGUAGUC-------------------------------------------------- l=21 a=3 
-----CUAACCGGCAGAUUAGUAGUCA------------------------------------------------- l=22 a=1 

mb-01011
ax-1011001
ku-11
ss-101011111100
fn-111
```
