## Supplementary material for "Comprehensive re-analysis of hairpin RNAs in fungi reveals ancestral links": File S1: PID1816.milR015-3p.SRR11961845.txt

```
species:   Trasp
pid:       PID1816
parent:    milR015-3p
paralog:   
locus:     scaffold_18:34970-35058
matures:   ['ACGGCAAGUGCACUGACAUC', 'CGUCGGUGCCUCUGCCCUUG']
srr:       SRR11961845
genome:    /Users/jax/+Genomes/Fungal_genomes/Trasp.Trias1_AssemblyScaffolds.fa
alignment: /media/data/njohnson/+SeqLibraries/FunHP_libraries/Wang2021-cu.SRR11961845.cram
call:      samtools view /media/data/njohnson/+SeqLibraries/FunHP_libraries/Wang2021-cu.SRR11961845.cram scaffold_18:34970-35058

7 out of bounds
18 alignments
18 proper strand
18 stranded perfect matches

      *************************                        ****************************      
UGAGCCCGUCACCGUCGGUGCCUCUGCCCUUGACGACAGCCGUGCUUACUUCUCCAACUACGGCAAGUGCACUGACAUCUUCGCCCCCG
.............((((((((((.((((.(((..((.(((...)))....))..)))....)))))).)))))))).............
-----------------------------------------------------------ACGGCAAGUGCACUGACAUC---------- l=20 a=1 c
------------CGUCGGUGCCUCUGCCCUUG--------------------------------------------------------- l=20 a=0 c*
--------UCACCGUCGGUGCCUCUGCCCUU---------------------------------------------------------- l=23 a=3 ma
---------------------------------------------------------CUACGGCAAGUGCACUGACAUCUUCG------ l=26 a=0 ma*

--AGCCCGUCACCGUCGGUGCCUCUGCCCU----------------------------------------------------------- l=28 a=1 
--------UCACCGUCGGUGCC------------------------------------------------------------------- l=14 a=1 
--------UCACCGUCGGUGCCUCUGCCCUU---------------------------------------------------------- l=23 a=3 (ma)
---------CACCGUCGGUGCCUCUGCCC------------------------------------------------------------ l=20 a=1 
-----------CCGUCGGUGCC------------------------------------------------------------------- l=11 a=1 
----------------------------------------------------UCCAACUACGGCAAGUGCACUGACAUC---------- l=27 a=1 
-----------------------------------------------------CCAACUACGGCAAGUGCACUGACA------------ l=24 a=1 
---------------------------------------------------------CUACGGCAAGUGCACUGACAU----------- l=21 a=1 
---------------------------------------------------------CUACGGCAAGUGCACUGACAUCU--------- l=23 a=1 
----------------------------------------------------------UACGGCAAGUGCACUGACAUC---------- l=21 a=1 
-----------------------------------------------------------ACGGCAAGUGCACUGACAU----------- l=19 a=1 
-----------------------------------------------------------ACGGCAAGUGCACUGACAUC---------- l=20 a=1 (c)
-----------------------------------------------------------ACGGCAAGUGCACUGACAUCU--------- l=21 a=2 
------------------------------------------------------------CGGCAAGUGCACUGACA------------ l=17 a=1 
------------------------------------------------------------CGGCAAGUGCACUGACAUC---------- l=19 a=1 

mb-00010
ax-1001011
ku-01
ss-101111101100
fn-111
```
