## Supplementary material for "Comprehensive re-analysis of hairpin RNAs in fungi reveals ancestral links": File S1: PID1817.milR016-5p.SRR11961845.txt

```
species:   Trasp
pid:       PID1817
parent:    milR016-5p
paralog:   
locus:     scaffold_1:1455488-1455586
matures:   ['CGACGUCGUGUGGAUGGAGCCU', 'GAACGGUUCAUCUUCUGGAU']
srr:       SRR11961845
genome:    /Users/jax/+Genomes/Fungal_genomes/Trasp.Trias1_AssemblyScaffolds.fa
alignment: /media/data/njohnson/+SeqLibraries/FunHP_libraries/Wang2021-cu.SRR11961845.cram
call:      samtools view /media/data/njohnson/+SeqLibraries/FunHP_libraries/Wang2021-cu.SRR11961845.cram scaffold_1:1455488-1455586

0 out of bounds
16 alignments
15 proper strand
14 stranded perfect matches

        ************************                                **********************             
CGCGGAUUAUCGACGUCGUGUGGAUGGAGCCUCAAGGGGAGCGAUUAGCCAUGGUAACAGAGAGAGGAACGGUUCAUCUUCUGGAUAUGCCCUUUAGCG
(((((..((((.(.(..(.((((((.(..((((....(..((.((.....)).))..).....))))..).)))))))..)).))))..)).....)))
----------CGACGUCGUGUGGAUGGAGCCU------------------------------------------------------------------- l=22 a=8 c
------------------------------------------------------------------GAACGGUUCAUCUUCUGGAU------------- l=20 a=0 c*
----------CGACGUCGUGUGGAUGGAGCCU------------------------------------------------------------------- l=22 a=8 ma
------------------------------------------------------------------GAACGGUUCAUCUUCUGGAU------------- l=20 a=0 ma*

----GAUUAUCGACGUCGUGUGGAUGGA----------------------------------------------------------------------- l=24 a=1 
--------AgCGACGUCGUGUGGA--------------------------------------------------------------------------- l=16 a=1 
--------AUCGACGUCGUGUGGAUGGAGCCU------------------------------------------------------------------- l=24 a=1 
---------UCGACGUCGUGUGGAUGGAGCC-------------------------------------------------------------------- l=22 a=1 
----------CGACGUCGUGUGGAUGGAGCC-------------------------------------------------------------------- l=21 a=2 
----------CGACGUCGUGUGGAUGGAGCCU------------------------------------------------------------------- l=22 a=8 (c,ma)
-----------GACGUCGUGUGGAUGGAGCCU------------------------------------------------------------------- l=21 a=1 

mb-01011
ax-1001111
ku-01
ss-111111101110
fn-111
```
