## Supplementary material for "Comprehensive re-analysis of hairpin RNAs in fungi reveals ancestral links": File S1: PID1818.milR017-3p.SRR11961845.txt

```
species:   Trasp
pid:       PID1818
parent:    milR017-3p
paralog:   
locus:     scaffold_4:1392134-1392234
matures:   ['ACGAGAUGGUUGGUGACAAGGACA', 'AGCGUGACGCCAAGUCUGGUGU']
srr:       SRR11961845
genome:    /Users/jax/+Genomes/Fungal_genomes/Trasp.Trias1_AssemblyScaffolds.fa
alignment: /media/data/njohnson/+SeqLibraries/FunHP_libraries/Wang2021-cu.SRR11961845.cram
call:      samtools view /media/data/njohnson/+SeqLibraries/FunHP_libraries/Wang2021-cu.SRR11961845.cram scaffold_4:1392134-1392234

1 out of bounds
13 alignments
13 proper strand
12 stranded perfect matches

        ************************                                 **************************          
UUGGAUGAUGAGCGUGACGCCAAGUCUGGUGUUGUCGAGUGUGUGCGAAACAACGUUUUCCGCCAGUACGAGAUGGUUGGUGACAAGGACAAUUCCCCUGU
..(((...((..(.((.((((((((((.((((((.((.(.....(((......)))...))).)))))).))))..)))))).)).)..))..))).....
-------------------------------------------------------------------ACGAGAUGGUUGGUGACAAGGACA---------- l=24 a=4 c
----------AGCGUGACGCCAAGUCUGGUGU--------------------------------------------------------------------- l=22 a=0 c*
-------------------------------------------------------------------ACGAGAUGGUUGGUGACAAGGACA---------- l=24 a=4 ma
----------AGCGUGACGCCAAGUCUGGUGU--------------------------------------------------------------------- l=22 a=0 ma*

-----------------------------------------------------------------------GAUGGUUGGUG------------------- l=11 a=1 
--------------------------------------------------------------------CGAGAUGGUUGGUGACAAGGAC----------- l=22 a=2 
--------------------------------------------------------------------CGAGAUGGUUGGUGACAAGGACA---------- l=23 a=2 
--------------------------------------------------------------------CGAGAUGGUUGGUGACAAGGACAA--------- l=24 a=1 
--------------------------------------------------------------------CGAGAUGGUUGGUGACAAGGACAAU-------- l=25 a=1 
--------------------------------------------------------------------CGgGAUGGUUGGUGACAAGGACAAU-------- l=25 a=1 
-------------------------------------------------------------------ACGAGAUGGUUGGUGACAAGGACA---------- l=24 a=4 (c,ma)
------------------------------------------------------------------UACGAGAUGGUUGGUGACAAGGACA---------- l=25 a=1 

mb-01011
ax-1001111
ku-01
ss-101111101110
fn-111
```
