## Supplementary material for "Comprehensive re-analysis of hairpin RNAs in fungi reveals ancestral links": File S1: PID1819.milR018-3p.SRR11961845.txt

```
species:   Trasp
pid:       PID1819
parent:    milR018-3p
paralog:   
locus:     scaffold_8:1880833-1880914
matures:   ['CGUGGGCGGGAUGGCUCGGCAUA', 'UUGCCGGCUCUCCAACUCUCGAU']
srr:       SRR11961845
genome:    /Users/jax/+Genomes/Fungal_genomes/Trasp.Trias1_AssemblyScaffolds.fa
alignment: /media/data/njohnson/+SeqLibraries/FunHP_libraries/Wang2021-cu.SRR11961845.cram
call:      samtools view /media/data/njohnson/+SeqLibraries/FunHP_libraries/Wang2021-cu.SRR11961845.cram scaffold_8:1880833-1880914

0 out of bounds
14 alignments
14 proper strand
14 stranded perfect matches

        *************************              *************************          
GAUGGCAUUGUUGCCGGCUCUCCAACUCUCGAUUUCACACACCUCACUGCGUGGGCGGGAUGGCUCGGCAUAGUAACCGGCU
...((.(((((.(((((((.(((..(((.((..................)).)))..))).))).)))))))))..))....
-------------------------------------------------CGUGGGCGGGAUGGCUCGGCAUA---------- l=23 a=3 c
----------UUGCCGGCUCUCCAACUCUCGAU------------------------------------------------- l=23 a=2 c*
-------------------------------------------------CGUGGGCGGGAUGGCUCGGCAUA---------- l=23 a=3 ma
----------UUGCCGGCUCUCCAACUCUCGAU------------------------------------------------- l=23 a=2 ma*

--------UGUUGCCGGCUCUCCAACUCUCGAUU------------------------------------------------ l=26 a=1 
----------UUGCCGGCUCUCCAACUCUCGA-------------------------------------------------- l=22 a=2 
----------UUGCCGGCUCUCCAACUCUCGAU------------------------------------------------- l=23 a=2 (c*,ma*)
----------UUGCCGGCUCUCCAACUCUCGAUU------------------------------------------------ l=24 a=2 
----------UUGCCGGCUCUCCAACUCUCGAUUUCA--------------------------------------------- l=27 a=1 
-------------------------------------------UCACUGCGUGGGCGGGAUGGCUC---------------- l=23 a=1 
-----------------------------------------------UGCGUGGGCGGGAUGGCUCGGC------------- l=22 a=1 
-------------------------------------------------CGUGGGCGGGAUGGCUCGGCAUA---------- l=23 a=3 (c,ma)
-------------------------------------------------CGUGGGCGGGAUGGCUCGGCAUAG--------- l=24 a=1 

mb-01011
ax-1101011
ku-01
ss-111111101111
fn-111
```
