## Supplementary material for "Comprehensive re-analysis of hairpin RNAs in fungi reveals ancestral links": File S1: PID1821.milR019-3p.SRR11961845.txt

```
species:   Trasp
pid:       PID1821
parent:    milR019-3p
paralog:   
locus:     scaffold_8:1949994-1950081
matures:   ['CGGAACCGUCGGAAGAAACAUUCA', 'AAUGCGUCUUCCACUGACCGAC']
srr:       SRR11961845
genome:    /Users/jax/+Genomes/Fungal_genomes/Trasp.Trias1_AssemblyScaffolds.fa
alignment: /media/data/njohnson/+SeqLibraries/FunHP_libraries/Wang2021-cu.SRR11961845.cram
call:      samtools view /media/data/njohnson/+SeqLibraries/FunHP_libraries/Wang2021-cu.SRR11961845.cram scaffold_8:1949994-1950081

0 out of bounds
74 alignments
39 proper strand
38 stranded perfect matches

      ************************                      **************************          
AAAGGAGCAAUGCGUCUUCCACUGACCGACCUCUCCAAAAAGCGGAGACCAUCGCGGAACCGUCGGAAGAAACAUUCAAGCAUCCACU
...(((((((((..((((((((...(((...(((((.......)))))......)))....)).))))))..))))...)).)))...
------------------------------------------------------CGGAACCGUCGGAAGAAACAUUCA---------- l=24 a=15 c
--------AAUGCGUCUUCCACUGACCGAC---------------------------------------------------------- l=22 a=0 c*
------------------------------------------------------CGGAACCGUCGGAAGAAACAUUCA---------- l=24 a=15 ma
--------AAUGCGUCUUCCACUGACCGAC---------------------------------------------------------- l=22 a=0 ma*

---------------------CUGACCGACC--------------------------------------------------------- l=10 a=1 
-------------------------------------AAAAGCGGAcACC-------------------------------------- l=13 a=1 
---------------------------------------------------UCGCGGAACCGUCGGAAGAA----------------- l=20 a=1 
---------------------------------------------------UCGCGGAACCGUCGGAAGAAACAUUCA---------- l=27 a=1 
----------------------------------------------------CGCGGAACCGUCGGAAGAAACA-------------- l=22 a=1 
----------------------------------------------------CGCGGAACCGUCGGAAGAAACAUUCA---------- l=26 a=3 
-----------------------------------------------------GCGGAACCGUCGGAAGAAACAUUCA---------- l=25 a=2 
-----------------------------------------------------GCGGAACCGUCGGAAGAAACAUUCAAG-------- l=27 a=1 
------------------------------------------------------CGGAACCGUCGGAAGAAAC--------------- l=19 a=1 
------------------------------------------------------CGGAACCGUCGGAAGAAACAU------------- l=21 a=1 
------------------------------------------------------CGGAACCGUCGGAAGAAACAUUC----------- l=23 a=4 
------------------------------------------------------CGGAACCGUCGGAAGAAACAUUCA---------- l=24 a=15 (c,ma)
------------------------------------------------------CGGAACCGUCGGAAGAAACAUUCAA--------- l=25 a=2 
------------------------------------------------------CGGAACCGUCGGAAGAAACAUUCAAG-------- l=26 a=2 
-------------------------------------------------------GGAACCGUCGGAAGAAACAUUCAAG-------- l=25 a=2 
----------------------------------------------------------ACCGUCGGAAGAAACAUUCAAG-------- l=22 a=1 

mb-01111
ax-1001011
ku-01
ss-101110101000
fn-101
```
