## Supplementary material for "Comprehensive re-analysis of hairpin RNAs in fungi reveals ancestral links": File S1: PID1822.milR020-3p.SRR11961845.txt

```
species:   Trasp
pid:       PID1822
parent:    milR020-3p
paralog:   
locus:     scaffold_8:97908-97975
matures:   ['UGUGAGAACCUGGGCAUGACU', 'UCGUGCCCAGCUCUCACAGG']
srr:       SRR11961845
genome:    /Users/jax/+Genomes/Fungal_genomes/Trasp.Trias1_AssemblyScaffolds.fa
alignment: /media/data/njohnson/+SeqLibraries/FunHP_libraries/Wang2021-cu.SRR11961845.cram
call:      samtools view /media/data/njohnson/+SeqLibraries/FunHP_libraries/Wang2021-cu.SRR11961845.cram scaffold_8:97908-97975

0 out of bounds
66 alignments
17 proper strand
12 stranded perfect matches

        **********************     ***********************          
CGCCGGCAAUUCGUGCCCAGCUCUCACAGGCCAAAUAUGUGAGAACCUGGGCAUGACUCCUGCUAAGG
.((.((....((((((((((.(((((((.........)))))))..))))))))))..)).)).....
-------------------------------------UGUGAGAACCUGGGCAUGACU---------- l=21 a=4 c
----------UCGUGCCCAGCUCUCACAGG-------------------------------------- l=20 a=0 c*
-------------------------------------UGUGAGAACCUGGGCAUGACU---------- l=21 a=4 ma
----------UCGUGCCCAGCUCUCACAGG-------------------------------------- l=20 a=0 ma*

--------------------------------------GUGAGAACCUGG------------------ l=12 a=1 
--------------------------------------GUGAuAACCUGGGC---------------- l=14 a=5 
--------------------------------------GUGAGAACCUGGGCAUGACUC--------- l=21 a=1 
-------------------------------------UGUGAGAACCUGGGCAUGA------------ l=19 a=1 
-------------------------------------UGUGAGAACCUGGGCAUGACU---------- l=21 a=4 (c,ma)
-----------------------------------UAUGUGAGAACCUGGGCAUGAC----------- l=22 a=1 
-----------------------------------UAUGUGAGAACCUGGGCAUGACU---------- l=23 a=2 
-----------------------------------UAUGUGAGAACCUGGGCAUGACUC--------- l=24 a=1 
-----------------------------GCCAAAUAUGUGAGAACCUGGGCAUGACU---------- l=29 a=1 

mb-01011
ax-1011011
ku-01
ss-101110001100
fn-101
```
