## Supplementary material for "Comprehensive re-analysis of hairpin RNAs in fungi reveals ancestral links": File S1: PID1823.milR021-5p.SRR11961845.txt

```
species:   Trasp
pid:       PID1823
parent:    milR021-5p
paralog:   
locus:     scaffold_9:1217272-1217346
matures:   ['UCGGAUGUGUUGAGUUGAGC', 'UUGACUCGUUGAGAUGUAGGAGCG']
srr:       SRR11961845
genome:    /Users/jax/+Genomes/Fungal_genomes/Trasp.Trias1_AssemblyScaffolds.fa
alignment: /media/data/njohnson/+SeqLibraries/FunHP_libraries/Wang2021-cu.SRR11961845.cram
call:      samtools view /media/data/njohnson/+SeqLibraries/FunHP_libraries/Wang2021-cu.SRR11961845.cram scaffold_9:1217272-1217346

10 out of bounds
13 alignments
13 proper strand
11 stranded perfect matches

        **********************          **************************         
CUACACCAUAUCGGAUGUGUUGAGUUGAGCGAUGGUUGUCGCUUGACUCGUUGAGAUGUAGGAGCGUGAAGUGGU
((((..(((.((..((((.((((((((((((((....))))))))))))...)).))))..))..)))..)))).
----------UCGGAUGUGUUGAGUUGAGC--------------------------------------------- l=20 a=8 c
------------------------------------------UUGACUCGUUGAGAUGUAGGAGCG--------- l=24 a=0 c*
----------UCGGAUGUGUUGAGUUGAGC--------------------------------------------- l=20 a=8 ma
------------------------------------------UUGACUCGUUGAGAUGUAGGAGCG--------- l=24 a=0 ma*

----------UCGGAUGUGUUGAG--------------------------------------------------- l=14 a=1 
----------UCGGAUGUGUUGAGUUGAGC--------------------------------------------- l=20 a=8 (c,ma)
----------aCGGAUGUGUUGAGUUGAGC--------------------------------------------- l=20 a=1 
----------UCGGAUGUGUUaAGUUGAGC--------------------------------------------- l=20 a=1 
---------AUCGGAUGUGU------------------------------------------------------- l=11 a=1 
---------AUCGGAUGUGUUGAGUUG------------------------------------------------ l=18 a=1 

mb-01011
ax-1011011
ku-01
ss-101111101010
fn-111
```
