## Supplementary material for "Comprehensive re-analysis of hairpin RNAs in fungi reveals ancestral links": File S1: PID1824.Pmic_miR-1.SRX5082460.txt

```
species:   Pimic
pid:       PID1824
parent:    Pmic_miR-1
paralog:   
locus:     scaffold_12:478925-479041
matures:   ['GUUGAGCCUGAUACAGUAGCCU', 'GCUACCGUUGUCAGACUUAACGU']
srr:       SRX5082460
genome:    /Users/jax/+Genomes/Fungal_genomes/Pimic.Pismi1_AssemblyScaffolds.fa
alignment: /media/data/njohnson/+SeqLibraries/FunHP_libraries/Wong-Bajracharya2022-kz.SRX5082460.cram
call:      samtools view /media/data/njohnson/+SeqLibraries/FunHP_libraries/Wong-Bajracharya2022-kz.SRX5082460.cram scaffold_12:478925-479041

0 out of bounds
3 alignments
3 proper strand
3 stranded perfect matches

************************                                                                     ************************
UGCUACCGUUGUCAGACUUAACGUGAAACGUGCAGGAAUGCAGGUGCGCUAGUAAUAUCAGGCUUCACUCUUGUAUCAUUCUCAGGCCGCCUCAGGUUGAGCCUGAUACAGUAGCCU
.(((((.((.(((((.((((((.(((..((.((..(((((((((.(.(..(((........))).).).))))))).....))..))))..))).)))))).))))))).)))))..
-----------------------------------------------------------------------------------------------GUUGAGCCUGAUACAGUAGCCU l=22 a=3 c
-GCUACCGUUGUCAGACUUAACGU--------------------------------------------------------------------------------------------- l=23 a=0 c*
-----------------------------------------------------------------------------------------------GUUGAGCCUGAUACAGUAGCCU l=22 a=3 ma
-GCUACCGUUGUCAGACUUAACGU--------------------------------------------------------------------------------------------- l=23 a=0 ma*

-----------------------------------------------------------------------------------------------GUUGAGCCUGAUACAGUAGCCU l=22 a=3 (c,ma)

mb-01011
ax-1011111
ku-01
ss-111111111110
fn-111
```
