## Supplementary material for "Comprehensive re-analysis of hairpin RNAs in fungi reveals ancestral links": File S1: PID1824.Pmic_miR-1.SRX5082462.txt

```
species:   Pimic
pid:       PID1824
parent:    Pmic_miR-1
paralog:   
locus:     scaffold_12:478925-479041
matures:   ['GUUGAGCCUGAUACAGUAGCCU', 'GCUACCGUUGUCAGACUUAACGU']
srr:       SRX5082462
genome:    /Users/jax/+Genomes/Fungal_genomes/Pimic.Pismi1_AssemblyScaffolds.fa
alignment: /media/data/njohnson/+SeqLibraries/FunHP_libraries/Wong-Bajracharya2022-kz.SRX5082462.cram
call:      samtools view /media/data/njohnson/+SeqLibraries/FunHP_libraries/Wong-Bajracharya2022-kz.SRX5082462.cram scaffold_12:478925-479041

3 out of bounds
8 alignments
8 proper strand
7 stranded perfect matches

***********************                                                                       ********************** 
UGCUACCGUUGUCAGACUUAACGUGAAACGUGCAGGAAUGCAGGUGCGCUAGUAAUAUCAGGCUUCACUCUUGUAUCAUUCUCAGGCCGCCUCAGGUUGAGCCUGAUACAGUAGCCU
.(((((.((.(((((.((((((.(((..((.((..(((((((((.(.(..(((........))).).).))))))).....))..))))..))).)))))).))))))).)))))..
-----------------------------------------------------------------------------------------------GUUGAGCCUGAUACAGUAGCCU l=22 a=2 c
-GCUACCGUUGUCAGACUUAACGU--------------------------------------------------------------------------------------------- l=23 a=0 c*
UGCUACCGUUGUCAGACUUAACG---------------------------------------------------------------------------------------------- l=23 a=3 ma
------------------------------------------------------------------------------------------------UUGAGCCUGAUACAGUAGCC- l=20 a=0 ma*

-----------------------------------------------------------------------------------------------GUUGAGCCUGAUACAGUAGCCU l=22 a=2 (c)
-----------------------------------------------------------------------------------------------GUUGAGCCUGgUACAGUAGCCU l=22 a=1 
-GCUACCGUUGUCAGACUUAACG---------------------------------------------------------------------------------------------- l=22 a=2 
UGCUACCGUUGUCAGACUUAACG---------------------------------------------------------------------------------------------- l=23 a=3 (ma)

mb-01111
ax-1011111
ku-01
ss-111111111110
fn-111
```
