## Supplementary material for "Comprehensive re-analysis of hairpin RNAs in fungi reveals ancestral links": File S1: PID1824.Pmic_miR-1.SRX5082470.txt

```
species:   Pimic
pid:       PID1824
parent:    Pmic_miR-1
paralog:   
locus:     scaffold_12:478925-479041
matures:   ['GUUGAGCCUGAUACAGUAGCCU', 'GCUACCGUUGUCAGACUUAACGU']
srr:       SRX5082470
genome:    /Users/jax/+Genomes/Fungal_genomes/Pimic.Pismi1_AssemblyScaffolds.fa
alignment: /media/data/njohnson/+SeqLibraries/FunHP_libraries/Wong-Bajracharya2022-kz.SRX5082470.cram
call:      samtools view /media/data/njohnson/+SeqLibraries/FunHP_libraries/Wong-Bajracharya2022-kz.SRX5082470.cram scaffold_12:478925-479041

3 out of bounds
15 alignments
15 proper strand
15 stranded perfect matches

***********************                                                                       ***********************
UGCUACCGUUGUCAGACUUAACGUGAAACGUGCAGGAAUGCAGGUGCGCUAGUAAUAUCAGGCUUCACUCUUGUAUCAUUCUCAGGCCGCCUCAGGUUGAGCCUGAUACAGUAGCCU
.(((((.((.(((((.((((((.(((..((.((..(((((((((.(.(..(((........))).).).))))))).....))..))))..))).)))))).))))))).)))))..
-----------------------------------------------------------------------------------------------GUUGAGCCUGAUACAGUAGCCU l=22 a=3 c
-GCUACCGUUGUCAGACUUAACGU--------------------------------------------------------------------------------------------- l=23 a=0 c*
-GCUACCGUUGUCAGACUUAACG---------------------------------------------------------------------------------------------- l=22 a=7 ma
------------------------------------------------------------------------------------------------UUGAGCCUGAUACAGUAGCCU l=21 a=0 ma*

-----------------------------------------------------------------------------------------------GUUGAGCCUGAUACAGUAGCCU l=22 a=3 (c)
-GCUACCGUUGUCAGACU--------------------------------------------------------------------------------------------------- l=17 a=2 
-GCUACCGUUGUCAGACUUAACG---------------------------------------------------------------------------------------------- l=22 a=7 (ma)
UGCUACCGUUGUCAGACUUAACG---------------------------------------------------------------------------------------------- l=23 a=3 

mb-01111
ax-1011111
ku-01
ss-111111111110
fn-111
```
