## Supplementary material for "Comprehensive re-analysis of hairpin RNAs in fungi reveals ancestral links": File S1: PID1827.Pmic_miR-4.SRP140501.txt

```
species:   Pimic
pid:       PID1827
parent:    Pmic_miR-4
paralog:   
locus:     scaffold_5:542437-542560
matures:   ['UAUGGGCUGGCCUAGGCAUGG', 'UGUCAGGGGCCAGCUUUCCUC']
srr:       SRP140501
genome:    /Users/jax/+Genomes/Fungal_genomes/Pimic.Pismi1_AssemblyScaffolds.fa
alignment: /media/data/njohnson/+SeqLibraries/FunHP_libraries/Wong-Bajracharya2022-kz.SRP140501.cram
call:      samtools view /media/data/njohnson/+SeqLibraries/FunHP_libraries/Wong-Bajracharya2022-kz.SRP140501.cram scaffold_5:542437-542560

2 out of bounds
117 alignments
97 proper strand
91 stranded perfect matches

                                                                        ***********************      ***********************
GUCAGCAUAUGCCCGACUCCUCACAUGACCACUACCAGUGUAGCUUGGCAACUCCCUGGGGUCAGGUGACUACCUGUCAGGGGCCAGCUUUCCUCUUGGGUGCUAUGGGCUGGCCUAGGCAUGG
(((.((....))..)))...((((.(((((....((((.((.((...)).))...))))))))).))))...((((((..(((((((((((((....)))......)))))))))).)))).))
-------------------------------------------------------------------------------------------------------UAUGGGCUGGCCUAGGCAUGG l=21 a=38 c
--------------------------------------------------------------------------UGUCAGGGGCCAGCUUUCCUC----------------------------- l=21 a=0 c*
-------------------------------------------------------------------------------------------------------UAUGGGCUGGCCUAGGCAUGG l=21 a=38 ma
--------------------------------------------------------------------------UGUCAGGGGCCAGCUUUCCUC----------------------------- l=21 a=0 ma*

--------------------------------------UGUAGCUUGGCAACUC---------------------------------------------------------------------- l=16 a=1 
------------------------------------------------------------------UGACUACCUGUCAGGGGC---------------------------------------- l=18 a=1 
--------------------------------------------------------------------------UGUCAGGGGCCAGCUUUCCU------------------------------ l=20 a=1 
----------------------------------------------------------------------------------------UUUCCUCUUGGGUGCUAUGGGCU------------- l=23 a=1 
-----------------------------------------------------------------------------------------UUCCUCUUGGGUGCUAUGGGC-------------- l=21 a=1 
------------------------------------------------------------------------------------------UCCUCUUGGGUGCUuUGGGCUG------------ l=22 a=1 
---------------------------------------------------------------------------------------------UCUUGGGUGCUAUGGGC-------------- l=17 a=1 
-----------------------------------------------------------------------------------------------UUGGGUGCUAUGGGCUG------------ l=17 a=1 
-----------------------------------------------------------------------------------------------UUGGGUGCUAUGGGCUGG----------- l=18 a=1 
-----------------------------------------------------------------------------------------------UUGGGUGCUAUGGGCUGGCCU-------- l=21 a=2 
------------------------------------------------------------------------------------------------UGGGaGCUAUGGGCUGGCCU-------- l=20 a=1 
------------------------------------------------------------------------------------------------UGGGUGCUAUGGGCUGGCCU-------- l=20 a=1 
----------------------------------------------------------------------------------------------------UGCUAUGGGCUGGCCUAGG----- l=19 a=7 
-------------------------------------------------------------------------------------------------------UAUGGGCUGGCCUAGGCAUG- l=20 a=26 
-------------------------------------------------------------------------------------------------------UAUGGGCUGGCCUAGGCAUGG l=21 a=38 (c,ma)
-------------------------------------------------------------------------------------------------------UAUGGGCUGGCCUAGGCAUGa l=21 a=4 
--------------------------------------------------------------------------------------------------------AUGGGCUGGCCUAGGCAUG- l=19 a=1 
---------------------------------------------------------------------------------------------------------UGGGCUGGCCUAGGCAUG- l=18 a=1 
---------------------------------------------------------------------------------------------------------UGGGCUGGCCUAGGCAUGG l=19 a=7 

mb-01111
ax-1001011
ku-01
ss-111111101110
fn-111
```
