## Supplementary material for "Comprehensive re-analysis of hairpin RNAs in fungi reveals ancestral links": File S1: PID1827.Pmic_miR-4.SRP140502.txt

```
species:   Pimic
pid:       PID1827
parent:    Pmic_miR-4
paralog:   
locus:     scaffold_5:542437-542560
matures:   ['UAUGGGCUGGCCUAGGCAUGG', 'UGUCAGGGGCCAGCUUUCCUC']
srr:       SRP140502
genome:    /Users/jax/+Genomes/Fungal_genomes/Pimic.Pismi1_AssemblyScaffolds.fa
alignment: /media/data/njohnson/+SeqLibraries/FunHP_libraries/Wong-Bajracharya2022-kz.SRP140502.cram
call:      samtools view /media/data/njohnson/+SeqLibraries/FunHP_libraries/Wong-Bajracharya2022-kz.SRP140502.cram scaffold_5:542437-542560

0 out of bounds
65 alignments
51 proper strand
46 stranded perfect matches

                                                                        ***********************      ***********************
GUCAGCAUAUGCCCGACUCCUCACAUGACCACUACCAGUGUAGCUUGGCAACUCCCUGGGGUCAGGUGACUACCUGUCAGGGGCCAGCUUUCCUCUUGGGUGCUAUGGGCUGGCCUAGGCAUGG
(((.((....))..)))...((((.(((((....((((.((.((...)).))...))))))))).))))...((((((..(((((((((((((....)))......)))))))))).)))).))
-------------------------------------------------------------------------------------------------------UAUGGGCUGGCCUAGGCAUGG l=21 a=24 c
--------------------------------------------------------------------------UGUCAGGGGCCAGCUUUCCUC----------------------------- l=21 a=0 c*
-------------------------------------------------------------------------------------------------------UAUGGGCUGGCCUAGGCAUGG l=21 a=24 ma
--------------------------------------------------------------------------UGUCAGGGGCCAGCUUUCCUC----------------------------- l=21 a=0 ma*

-UCAGCAUAUGCCCaACUCCUCA----------------------------------------------------------------------------------------------------- l=22 a=1 
----------------------------------------UAGCUUaGCAACUCCCUGG----------------------------------------------------------------- l=19 a=1 
----------------------------------------------------------------------------------------UUUCCUCUUGGGUGCUAUGGGCU------------- l=23 a=2 
----------------------------------------------------------------------------------------UUUCCUCUUGGGUGCUAUGGGCUGGa---------- l=26 a=1 
---------------------------------------------------------------------------------------------UCUUGGGUGCUAUGGGCUG------------ l=19 a=2 
-----------------------------------------------------------------------------------------------UUGGGUGCUAUGGGCUGGCC--------- l=20 a=1 
-----------------------------------------------------------------------------------------------UUGGGUGCUAUGGGCUGGCCU-------- l=21 a=2 
----------------------------------------------------------------------------------------------------UGCUAaGGGCUGGCCUAGG----- l=19 a=1 
----------------------------------------------------------------------------------------------------UGCUAUGGGCUGGCCUAGG----- l=19 a=2 
-------------------------------------------------------------------------------------------------------UAUGGGCUGGCCUAGGCAUG- l=20 a=6 
-------------------------------------------------------------------------------------------------------UAUGGGCUGGCCUAGGCAUGG l=21 a=24 (c,ma)
-------------------------------------------------------------------------------------------------------UAUGGGCUGGCCUAGGCAUGa l=21 a=1 
--------------------------------------------------------------------------------------------------------AUGGGCUGGCCUAGGCAUGG l=20 a=1 
---------------------------------------------------------------------------------------------------------UGGGCUGGCCUAGGCAUG- l=18 a=2 
---------------------------------------------------------------------------------------------------------UGGGCUGGCCUAGGCAUGG l=19 a=4 

mb-01111
ax-1001011
ku-01
ss-101110101100
fn-101
```
