## Supplementary material for "Comprehensive re-analysis of hairpin RNAs in fungi reveals ancestral links": File S1: PID1827.Pmic_miR-4.SRP140504.txt

```
species:   Pimic
pid:       PID1827
parent:    Pmic_miR-4
paralog:   
locus:     scaffold_5:542437-542560
matures:   ['UAUGGGCUGGCCUAGGCAUGG', 'UGUCAGGGGCCAGCUUUCCUC']
srr:       SRP140504
genome:    /Users/jax/+Genomes/Fungal_genomes/Pimic.Pismi1_AssemblyScaffolds.fa
alignment: /media/data/njohnson/+SeqLibraries/FunHP_libraries/Wong-Bajracharya2022-kz.SRP140504.cram
call:      samtools view /media/data/njohnson/+SeqLibraries/FunHP_libraries/Wong-Bajracharya2022-kz.SRP140504.cram scaffold_5:542437-542560

7 out of bounds
287 alignments
238 proper strand
226 stranded perfect matches

                                                                        ***********************      ***********************
GUCAGCAUAUGCCCGACUCCUCACAUGACCACUACCAGUGUAGCUUGGCAACUCCCUGGGGUCAGGUGACUACCUGUCAGGGGCCAGCUUUCCUCUUGGGUGCUAUGGGCUGGCCUAGGCAUGG
(((.((....))..)))...((((.(((((....((((.((.((...)).))...))))))))).))))...((((((..(((((((((((((....)))......)))))))))).)))).))
-------------------------------------------------------------------------------------------------------UAUGGGCUGGCCUAGGCAUGG l=21 a=104 c
--------------------------------------------------------------------------UGUCAGGGGCCAGCUUUCCUC----------------------------- l=21 a=0 c*
-------------------------------------------------------------------------------------------------------UAUGGGCUGGCCUAGGCAUGG l=21 a=104 ma
--------------------------------------------------------------------------UGUCAGGGGCCAGCUUUCCUC----------------------------- l=21 a=0 ma*

------------------------------------------------------------------UGACUACCUGUCAGGGGC---------------------------------------- l=18 a=1 
--------------------------------------------------------------------------UGUCAGGGGCCAGCUUUCCU------------------------------ l=20 a=2 
-----------------------------------------------------------------------------------------UUCCUCUUGGGUGCUAUGGGCU------------- l=22 a=2 
-----------------------------------------------------------------------------------------UUCCUCUUGGGUGCUAUGGGCUG------------ l=23 a=1 
------------------------------------------------------------------------------------------UCCUCUUGGGUGCUAUGGGCUG------------ l=22 a=2 
--------------------------------------------------------------------------------------------CUCUUGGGUGCUAUGGGCUGGCCU-------- l=24 a=1 
--------------------------------------------------------------------------------------------CUCUUGGGUGCUAUGaGCUGGCCU-------- l=24 a=1 
---------------------------------------------------------------------------------------------UCUUGGGUGCUAUGGGCUGa----------- l=20 a=1 
---------------------------------------------------------------------------------------------UCUUGGGUGCUAUGGGCUGGCCU-------- l=23 a=1 
-----------------------------------------------------------------------------------------------UUGGGUGCUAUGGGCUGGCCU-------- l=21 a=3 
-----------------------------------------------------------------------------------------------gUGGGUGCUAUGGGCUGGCCU-------- l=21 a=1 
------------------------------------------------------------------------------------------------UGGGUGCUAUGGGCUGGCCUAGGCA--- l=25 a=1 
----------------------------------------------------------------------------------------------------UGCUAUGGGCUGGCCUAGG----- l=19 a=17 
----------------------------------------------------------------------------------------------------UGCUAUGGGCUGGCCUAGGC---- l=20 a=4 
----------------------------------------------------------------------------------------------------UGCUAUGGGCUGGCCUAGGa---- l=20 a=1 
----------------------------------------------------------------------------------------------------UGCUAUGGGCUGGCCUAGGCA--- l=21 a=2 
------------------------------------------------------------------------------------------------------CUAUGGGCUGGCCUAGGCAUG- l=21 a=2 
-------------------------------------------------------------------------------------------------------UAUGGGCUGGCCUAGGCA--- l=18 a=1 
-------------------------------------------------------------------------------------------------------UAUGGGCUGGCCUAGGCAUG- l=20 a=52 
-------------------------------------------------------------------------------------------------------UAUGGGCUGGCCUAGGCAUa- l=20 a=1 
-------------------------------------------------------------------------------------------------------UAUGGGCUGGCCUAGGCAUGG l=21 a=104 (c,ma)
-------------------------------------------------------------------------------------------------------UAUGGGCUGGCCUAGGCAUGa l=21 a=6 
-------------------------------------------------------------------------------------------------------UAUGGGCUGGCCUAGGCAUaG l=21 a=1 
--------------------------------------------------------------------------------------------------------AUGGGCUGGCCUAGGCAU-- l=18 a=1 
--------------------------------------------------------------------------------------------------------AUGGGCUGGCCUAGGCAUG- l=19 a=4 
--------------------------------------------------------------------------------------------------------AUGGGCUGGCCUAGGCAUGG l=20 a=5 
---------------------------------------------------------------------------------------------------------UGGGCUGGCCUAGGCAUG- l=18 a=1 
---------------------------------------------------------------------------------------------------------UGGGCUGGCCUAGGCAUGG l=19 a=19 

mb-01111
ax-1001011
ku-01
ss-111111101110
fn-111
```
