## Supplementary material for "Comprehensive re-analysis of hairpin RNAs in fungi reveals ancestral links": File S1: PID1827.Pmic_miR-4.SRP140519.txt

```
species:   Pimic
pid:       PID1827
parent:    Pmic_miR-4
paralog:   
locus:     scaffold_5:542437-542560
matures:   ['UAUGGGCUGGCCUAGGCAUGG', 'UGUCAGGGGCCAGCUUUCCUC']
srr:       SRP140519
genome:    /Users/jax/+Genomes/Fungal_genomes/Pimic.Pismi1_AssemblyScaffolds.fa
alignment: /media/data/njohnson/+SeqLibraries/FunHP_libraries/Wong-Bajracharya2022-kz.SRP140519.cram
call:      samtools view /media/data/njohnson/+SeqLibraries/FunHP_libraries/Wong-Bajracharya2022-kz.SRP140519.cram scaffold_5:542437-542560

2 out of bounds
26 alignments
21 proper strand
19 stranded perfect matches

                                                                         **********************      ********************** 
GUCAGCAUAUGCCCGACUCCUCACAUGACCACUACCAGUGUAGCUUGGCAACUCCCUGGGGUCAGGUGACUACCUGUCAGGGGCCAGCUUUCCUCUUGGGUGCUAUGGGCUGGCCUAGGCAUGG
(((.((....))..)))...((((.(((((....((((.((.((...)).))...))))))))).))))...((((((..(((((((((((((....)))......)))))))))).)))).))
-------------------------------------------------------------------------------------------------------UAUGGGCUGGCCUAGGCAUGG l=21 a=5 c
--------------------------------------------------------------------------UGUCAGGGGCCAGCUUUCCUC----------------------------- l=21 a=0 c*
-------------------------------------------------------------------------------------------------------UAUGGGCUGGCCUAGGCAUG- l=20 a=7 ma
---------------------------------------------------------------------------GUCAGGGGCCAGCUUUCCUC----------------------------- l=20 a=0 ma*

----------------------------------------------------UCCCUGGGGUCAGGUGACUACCUG------------------------------------------------ l=24 a=1 
-------------------------------------------------------------UCAGGUGACUACCUGUCAGGGGCC--------------------------------------- l=24 a=1 
-----------------------------------------------------------------------------------------------UUGGGUGCUAUGGGCUGGCC--------- l=20 a=1 
--------------------------------------------------------------------------------------------------GGUGCUAUGGGCUGGCCUAG------ l=20 a=1 
---------------------------------------------------------------------------------------------------GUGCUAUGGGCUGGCCUAGGCA--- l=22 a=1 
---------------------------------------------------------------------------------------------------GUGCUAUGGGCUGGCCUAGGCAUG- l=24 a=1 
------------------------------------------------------------------------------------------------------CUAUGGGCUGGCCUAGGCAUG- l=21 a=1 
-------------------------------------------------------------------------------------------------------UAUGGGCUGGCCUAGGCAUG- l=20 a=7 (ma)
-------------------------------------------------------------------------------------------------------UAUGGGCUGGCCUAGGCAUa- l=20 a=1 
-------------------------------------------------------------------------------------------------------UAUGGaCUGGCCUAGGCAUG- l=20 a=1 
-------------------------------------------------------------------------------------------------------UAUGGGCUGGCCUAGGCAUGG l=21 a=5 (c)

mb-01111
ax-1011011
ku-01
ss-111111101100
fn-111
```
