## Supplementary material for "Comprehensive re-analysis of hairpin RNAs in fungi reveals ancestral links": File S1: PID1827.Pmic_miR-4.SRP140521.txt

```
species:   Pimic
pid:       PID1827
parent:    Pmic_miR-4
paralog:   
locus:     scaffold_5:542437-542560
matures:   ['UAUGGGCUGGCCUAGGCAUGG', 'UGUCAGGGGCCAGCUUUCCUC']
srr:       SRP140521
genome:    /Users/jax/+Genomes/Fungal_genomes/Pimic.Pismi1_AssemblyScaffolds.fa
alignment: /media/data/njohnson/+SeqLibraries/FunHP_libraries/Wong-Bajracharya2022-kz.SRP140521.cram
call:      samtools view /media/data/njohnson/+SeqLibraries/FunHP_libraries/Wong-Bajracharya2022-kz.SRP140521.cram scaffold_5:542437-542560

1 out of bounds
36 alignments
25 proper strand
20 stranded perfect matches

                                                                        ***********************      ***********************
GUCAGCAUAUGCCCGACUCCUCACAUGACCACUACCAGUGUAGCUUGGCAACUCCCUGGGGUCAGGUGACUACCUGUCAGGGGCCAGCUUUCCUCUUGGGUGCUAUGGGCUGGCCUAGGCAUGG
(((.((....))..)))...((((.(((((....((((.((.((...)).))...))))))))).))))...((((((..(((((((((((((....)))......)))))))))).)))).))
-------------------------------------------------------------------------------------------------------UAUGGGCUGGCCUAGGCAUGG l=21 a=8 c
--------------------------------------------------------------------------UGUCAGGGGCCAGCUUUCCUC----------------------------- l=21 a=0 c*
-------------------------------------------------------------------------------------------------------UAUGGGCUGGCCUAGGCAUGG l=21 a=8 ma
--------------------------------------------------------------------------UGUCAGGGGCCAGCUUUCCUC----------------------------- l=21 a=0 ma*

------------------------------------------------------------------------------AGGGGCCAGCUUUCCUCUUGGGUG---------------------- l=24 a=1 
----------------------------------------------------------------------------------------UUUCCUCUUGGGUGCUAUGGGCU------------- l=23 a=1 
-----------------------------------------------------------------------------------------UUCCUCUUGGGUGCUAUGGGCUG------------ l=23 a=1 
--------------------------------------------------------------------------------------------CUCUUGGGUGCUAUGGGCUGGCCU-------- l=24 a=1 
---------------------------------------------------------------------------------------------UCUUGGGUGCUAUGGGCUGGCCUA------- l=24 a=1 
---------------------------------------------------------------------------------------------------GUGCUAUGGGCUGGCCUAGGCA--- l=22 a=1 
----------------------------------------------------------------------------------------------------UGCUAUGGGCUGGCCUAGGC---- l=20 a=1 
----------------------------------------------------------------------------------------------------UGCUAUGGGCUGGCCUAGGCAUa- l=23 a=1 
----------------------------------------------------------------------------------------------------aGCUAUGGGCUGGCCUAGGCAUGG l=24 a=1 
------------------------------------------------------------------------------------------------------CUAUGGGCUGGCCUAGGCAUG- l=21 a=2 
-------------------------------------------------------------------------------------------------------UAUGGGCUGGCCUAGGCAUG- l=20 a=3 
-------------------------------------------------------------------------------------------------------UAUGGGCUGGCCUAGGCAUa- l=20 a=1 
-------------------------------------------------------------------------------------------------------UAUGGGCUGGCCUAGGCAUGG l=21 a=8 (c,ma)
-------------------------------------------------------------------------------------------------------UAUGGGCUGGCCUAGGCAUGa l=21 a=2 

mb-01011
ax-1001011
ku-01
ss-111110101100
fn-101
```
