## Supplementary material for "Comprehensive re-analysis of hairpin RNAs in fungi reveals ancestral links": File S1: PID1827.Pmic_miR-4.SRX5082410.txt

```
species:   Pimic
pid:       PID1827
parent:    Pmic_miR-4
paralog:   
locus:     scaffold_5:542437-542560
matures:   ['UAUGGGCUGGCCUAGGCAUGG', 'UGUCAGGGGCCAGCUUUCCUC']
srr:       SRX5082410
genome:    /Users/jax/+Genomes/Fungal_genomes/Pimic.Pismi1_AssemblyScaffolds.fa
alignment: /media/data/njohnson/+SeqLibraries/FunHP_libraries/Wong-Bajracharya2022-kz.SRX5082410.cram
call:      samtools view /media/data/njohnson/+SeqLibraries/FunHP_libraries/Wong-Bajracharya2022-kz.SRX5082410.cram scaffold_5:542437-542560

0 out of bounds
39 alignments
30 proper strand
24 stranded perfect matches

                                                                        ***********************      ***********************
GUCAGCAUAUGCCCGACUCCUCACAUGACCACUACCAGUGUAGCUUGGCAACUCCCUGGGGUCAGGUGACUACCUGUCAGGGGCCAGCUUUCCUCUUGGGUGCUAUGGGCUGGCCUAGGCAUGG
(((.((....))..)))...((((.(((((....((((.((.((...)).))...))))))))).))))...((((((..(((((((((((((....)))......)))))))))).)))).))
-------------------------------------------------------------------------------------------------------UAUGGGCUGGCCUAGGCAUGG l=21 a=9 c
--------------------------------------------------------------------------UGUCAGGGGCCAGCUUUCCUC----------------------------- l=21 a=1 c*
-------------------------------------------------------------------------------------------------------UAUGGGCUGGCCUAGGCAUGG l=21 a=9 ma
--------------------------------------------------------------------------UGUCAGGGGCCAGCUUUCCUC----------------------------- l=21 a=1 ma*

--------------------------------UACCAGUGUAGCUUGGCAACU----------------------------------------------------------------------- l=21 a=1 
---------------------------------ACCAGUGUAGCUUGGCAACUCCCa------------------------------------------------------------------- l=24 a=1 
------------------------------------AGUGUAGCUUGGCAACUCC--------------------------------------------------------------------- l=19 a=1 
------------------------------------------------------------------UGACUACCUGUCAGGGGC---------------------------------------- l=18 a=1 
--------------------------------------------------------------------------UGUCAGGGGCCAGCUUUCCU------------------------------ l=20 a=1 
--------------------------------------------------------------------------UGUCAGGGGCCAGCUUUCCUC----------------------------- l=21 a=1 (c*,ma*)
-------------------------------------------------------------------------------------AGCUUUCCUCUUGGGUGCUuUGGGC-------------- l=25 a=1 
--------------------------------------------------------------------------------------------CUCUUGGGUGCUAUGGGCU------------- l=19 a=1 
-----------------------------------------------------------------------------------------------UaGGGUGCUAUGGGCUGGCCU-------- l=21 a=1 
----------------------------------------------------------------------------------------------------UGCUAUGGGCUGGCCUAGG----- l=19 a=1 
-------------------------------------------------------------------------------------------------------UAUGGGCUGGCCUAGGCAUG- l=20 a=8 
-------------------------------------------------------------------------------------------------------UAUGGGCUGGCCUAGGCAUa- l=20 a=2 
-------------------------------------------------------------------------------------------------------UAUGGGCUGGCCUAGGCAUGG l=21 a=9 (c,ma)
-------------------------------------------------------------------------------------------------------UAUGGGCUGGCCUAGGCAUGa l=21 a=1 

mb-01011
ax-1101011
ku-01
ss-111110101101
fn-101
```
