## Supplementary material for "Comprehensive re-analysis of hairpin RNAs in fungi reveals ancestral links": File S1: PID1827.Pmic_miR-4.SRX5082455.txt

```
species:   Pimic
pid:       PID1827
parent:    Pmic_miR-4
paralog:   
locus:     scaffold_5:542437-542560
matures:   ['UAUGGGCUGGCCUAGGCAUGG', 'UGUCAGGGGCCAGCUUUCCUC']
srr:       SRX5082455
genome:    /Users/jax/+Genomes/Fungal_genomes/Pimic.Pismi1_AssemblyScaffolds.fa
alignment: /media/data/njohnson/+SeqLibraries/FunHP_libraries/Wong-Bajracharya2022-kz.SRX5082455.cram
call:      samtools view /media/data/njohnson/+SeqLibraries/FunHP_libraries/Wong-Bajracharya2022-kz.SRX5082455.cram scaffold_5:542437-542560

1 out of bounds
21 alignments
15 proper strand
15 stranded perfect matches

                                                                        ***********************      ***********************
GUCAGCAUAUGCCCGACUCCUCACAUGACCACUACCAGUGUAGCUUGGCAACUCCCUGGGGUCAGGUGACUACCUGUCAGGGGCCAGCUUUCCUCUUGGGUGCUAUGGGCUGGCCUAGGCAUGG
(((.((....))..)))...((((.(((((....((((.((.((...)).))...))))))))).))))...((((((..(((((((((((((....)))......)))))))))).)))).))
-------------------------------------------------------------------------------------------------------UAUGGGCUGGCCUAGGCAUGG l=21 a=7 c
--------------------------------------------------------------------------UGUCAGGGGCCAGCUUUCCUC----------------------------- l=21 a=0 c*
-------------------------------------------------------------------------------------------------------UAUGGGCUGGCCUAGGCAUGG l=21 a=7 ma
--------------------------------------------------------------------------UGUCAGGGGCCAGCUUUCCUC----------------------------- l=21 a=0 ma*

------------------------------------AGUGUAGCUUGGCAACUCCC-------------------------------------------------------------------- l=20 a=1 
-----------------------------------------------------------------------------------------------UUGGGUGCUAUGGGCUGGCCU-------- l=21 a=1 
------------------------------------------------------------------------------------------------------CUAUGGGCUGGCCUAGGCAUG- l=21 a=1 
-------------------------------------------------------------------------------------------------------UAUGGGCUGGCCUAGGCAUG- l=20 a=5 
-------------------------------------------------------------------------------------------------------UAUGGGCUGGCCUAGGCAUGG l=21 a=7 (c,ma)

mb-01111
ax-1001011
ku-01
ss-111110101110
fn-101
```
