## Supplementary material for "Comprehensive re-analysis of hairpin RNAs in fungi reveals ancestral links": File S1: PID1827.Pmic_miR-4.SRX5082456.txt

```
species:   Pimic
pid:       PID1827
parent:    Pmic_miR-4
paralog:   
locus:     scaffold_5:542437-542560
matures:   ['UAUGGGCUGGCCUAGGCAUGG', 'UGUCAGGGGCCAGCUUUCCUC']
srr:       SRX5082456
genome:    /Users/jax/+Genomes/Fungal_genomes/Pimic.Pismi1_AssemblyScaffolds.fa
alignment: /media/data/njohnson/+SeqLibraries/FunHP_libraries/Wong-Bajracharya2022-kz.SRX5082456.cram
call:      samtools view /media/data/njohnson/+SeqLibraries/FunHP_libraries/Wong-Bajracharya2022-kz.SRX5082456.cram scaffold_5:542437-542560

1 out of bounds
41 alignments
35 proper strand
33 stranded perfect matches

                                                                        ***********************      ***********************
GUCAGCAUAUGCCCGACUCCUCACAUGACCACUACCAGUGUAGCUUGGCAACUCCCUGGGGUCAGGUGACUACCUGUCAGGGGCCAGCUUUCCUCUUGGGUGCUAUGGGCUGGCCUAGGCAUGG
(((.((....))..)))...((((.(((((....((((.((.((...)).))...))))))))).))))...((((((..(((((((((((((....)))......)))))))))).)))).))
-------------------------------------------------------------------------------------------------------UAUGGGCUGGCCUAGGCAUGG l=21 a=21 c
--------------------------------------------------------------------------UGUCAGGGGCCAGCUUUCCUC----------------------------- l=21 a=0 c*
-------------------------------------------------------------------------------------------------------UAUGGGCUGGCCUAGGCAUGG l=21 a=21 ma
--------------------------------------------------------------------------UGUCAGGGGCCAGCUUUCCUC----------------------------- l=21 a=0 ma*

---------------------------------------------------------------------------------------CUUUCCUCUUGGGUGCUuUGGGCU------------- l=24 a=1 
----------------------------------------------------------------------------------------UUUCCUCUUGGGUGCUAUGGGCU------------- l=23 a=1 
-------------------------------------------------------------------------------------------------------UAUGGGCUGGCCUAGGCAUG- l=20 a=9 
-------------------------------------------------------------------------------------------------------UAUGGGCUGGCCUAGGCAUa- l=20 a=1 
-------------------------------------------------------------------------------------------------------UAUGGGCUGGCCUAGGCAUGG l=21 a=21 (c,ma)
--------------------------------------------------------------------------------------------------------AUGGGCUGGCCUAGGCAUGG l=20 a=1 
---------------------------------------------------------------------------------------------------------UGGGCUGGCCUAGGCAUG- l=18 a=1 

mb-01011
ax-1001111
ku-01
ss-111111101110
fn-111
```
