## Supplementary material for "Comprehensive re-analysis of hairpin RNAs in fungi reveals ancestral links": File S1: PID1827.Pmic_miR-4.SRX5082457.txt

```
species:   Pimic
pid:       PID1827
parent:    Pmic_miR-4
paralog:   
locus:     scaffold_5:542437-542560
matures:   ['UAUGGGCUGGCCUAGGCAUGG', 'UGUCAGGGGCCAGCUUUCCUC']
srr:       SRX5082457
genome:    /Users/jax/+Genomes/Fungal_genomes/Pimic.Pismi1_AssemblyScaffolds.fa
alignment: /media/data/njohnson/+SeqLibraries/FunHP_libraries/Wong-Bajracharya2022-kz.SRX5082457.cram
call:      samtools view /media/data/njohnson/+SeqLibraries/FunHP_libraries/Wong-Bajracharya2022-kz.SRX5082457.cram scaffold_5:542437-542560

0 out of bounds
1 alignments
1 proper strand
1 stranded perfect matches

                                                                        ***********************      ***********************
GUCAGCAUAUGCCCGACUCCUCACAUGACCACUACCAGUGUAGCUUGGCAACUCCCUGGGGUCAGGUGACUACCUGUCAGGGGCCAGCUUUCCUCUUGGGUGCUAUGGGCUGGCCUAGGCAUGG
(((.((....))..)))...((((.(((((....((((.((.((...)).))...))))))))).))))...((((((..(((((((((((((....)))......)))))))))).)))).))
-------------------------------------------------------------------------------------------------------UAUGGGCUGGCCUAGGCAUGG l=21 a=0 c
--------------------------------------------------------------------------UGUCAGGGGCCAGCUUUCCUC----------------------------- l=21 a=0 c*
------------------------------------AGUGUAGCUUGGCAACUC---------------------------------------------------------------------- l=18 a=1 ma
--------------------------------------------------------------------------UGUCAGGGGCCAGCUUUCCUC----------------------------- l=21 a=0 ma*

------------------------------------AGUGUAGCUUGGCAACUC---------------------------------------------------------------------- l=18 a=1 (ma)

mb-00010
ax-1001101
ku-01
ss-100011101110
fn-011
```
