## Supplementary material for "Comprehensive re-analysis of hairpin RNAs in fungi reveals ancestral links": File S1: PID1827.Pmic_miR-4.SRX5082459.txt

```
species:   Pimic
pid:       PID1827
parent:    Pmic_miR-4
paralog:   
locus:     scaffold_5:542437-542560
matures:   ['UAUGGGCUGGCCUAGGCAUGG', 'UGUCAGGGGCCAGCUUUCCUC']
srr:       SRX5082459
genome:    /Users/jax/+Genomes/Fungal_genomes/Pimic.Pismi1_AssemblyScaffolds.fa
alignment: /media/data/njohnson/+SeqLibraries/FunHP_libraries/Wong-Bajracharya2022-kz.SRX5082459.cram
call:      samtools view /media/data/njohnson/+SeqLibraries/FunHP_libraries/Wong-Bajracharya2022-kz.SRX5082459.cram scaffold_5:542437-542560

2 out of bounds
13 alignments
12 proper strand
10 stranded perfect matches

                                                                         **********************      ********************** 
GUCAGCAUAUGCCCGACUCCUCACAUGACCACUACCAGUGUAGCUUGGCAACUCCCUGGGGUCAGGUGACUACCUGUCAGGGGCCAGCUUUCCUCUUGGGUGCUAUGGGCUGGCCUAGGCAUGG
(((.((....))..)))...((((.(((((....((((.((.((...)).))...))))))))).))))...((((((..(((((((((((((....)))......)))))))))).)))).))
-------------------------------------------------------------------------------------------------------UAUGGGCUGGCCUAGGCAUGG l=21 a=0 c
--------------------------------------------------------------------------UGUCAGGGGCCAGCUUUCCUC----------------------------- l=21 a=0 c*
-------------------------------------------------------------------------------------------------------UAUGGGCUGGCCUAGGCAUG- l=20 a=3 ma
---------------------------------------------------------------------------GUCAGGGGCCAGCUUUCCUC----------------------------- l=20 a=0 ma*

------------------------------ACUACCAGUGUAGCUUGGCAACUC---------------------------------------------------------------------- l=24 a=2 
--------------------------------UACCAGUGUAGCUUGGCAACU----------------------------------------------------------------------- l=21 a=1 
------------------------------------AGUGUAGCUUGGCAACUCC--------------------------------------------------------------------- l=19 a=1 
------------------------------------------------------------------------------------CAGCUUUCCUCUUGGGUGCUAUGGGC-------------- l=26 a=1 
-------------------------------------------------------------------------------------------------------UAUGGGCUGGCCUAGGCAUa- l=20 a=1 
-------------------------------------------------------------------------------------------------------UAUGGGCUGGCCUAGGCAUG- l=20 a=3 (ma)
---------------------------------------------------------------------------------------------------------UGGGCUGGCCUAGGCAUGG l=19 a=2 
---------------------------------------------------------------------------------------------------------UGGGCUGGCCUAGGCAUGc l=19 a=1 

mb-01111
ax-1011011
ku-01
ss-101111101100
fn-111
```
