## Supplementary material for "Comprehensive re-analysis of hairpin RNAs in fungi reveals ancestral links": File S1: PID1827.Pmic_miR-4.SRX5082469.txt

```
species:   Pimic
pid:       PID1827
parent:    Pmic_miR-4
paralog:   
locus:     scaffold_5:542437-542560
matures:   ['UAUGGGCUGGCCUAGGCAUGG', 'UGUCAGGGGCCAGCUUUCCUC']
srr:       SRX5082469
genome:    /Users/jax/+Genomes/Fungal_genomes/Pimic.Pismi1_AssemblyScaffolds.fa
alignment: /media/data/njohnson/+SeqLibraries/FunHP_libraries/Wong-Bajracharya2022-kz.SRX5082469.cram
call:      samtools view /media/data/njohnson/+SeqLibraries/FunHP_libraries/Wong-Bajracharya2022-kz.SRX5082469.cram scaffold_5:542437-542560

0 out of bounds
17 alignments
13 proper strand
11 stranded perfect matches

                                                                        ***********************      ***********************
GUCAGCAUAUGCCCGACUCCUCACAUGACCACUACCAGUGUAGCUUGGCAACUCCCUGGGGUCAGGUGACUACCUGUCAGGGGCCAGCUUUCCUCUUGGGUGCUAUGGGCUGGCCUAGGCAUGG
(((.((....))..)))...((((.(((((....((((.((.((...)).))...))))))))).))))...((((((..(((((((((((((....)))......)))))))))).)))).))
-------------------------------------------------------------------------------------------------------UAUGGGCUGGCCUAGGCAUGG l=21 a=5 c
--------------------------------------------------------------------------UGUCAGGGGCCAGCUUUCCUC----------------------------- l=21 a=0 c*
-------------------------------------------------------------------------------------------------------UAUGGGCUGGCCUAGGCAUGG l=21 a=5 ma
--------------------------------------------------------------------------UGUCAGGGGCCAGCUUUCCUC----------------------------- l=21 a=0 ma*

--------------------------------UACCAGUGUAGCUUGGCAACUCCC-------------------------------------------------------------------- l=24 a=1 
----------------------------------------------------------------------------------------UUUCCUCUUGGGUGCUuUGGGCU------------- l=23 a=1 
-------------------------------------------------------------------------------------------------------UAUGGGCUGGCCUAGGCAUG- l=20 a=3 
-------------------------------------------------------------------------------------------------------UAUGGGCUGGCCUAGGaAUG- l=20 a=1 
-------------------------------------------------------------------------------------------------------UAUGGGCUGGCCUAGGCAUGG l=21 a=5 (c,ma)
--------------------------------------------------------------------------------------------------------AUGGGCUGGCCUAGGCAUGG l=20 a=2 

mb-01111
ax-1001011
ku-01
ss-111110101110
fn-101
```
