## Supplementary material for "Comprehensive re-analysis of hairpin RNAs in fungi reveals ancestral links": File S1: PID1828.Pmic_miR-5.SRX5082454.txt

```
species:   Pimic
pid:       PID1828
parent:    Pmic_miR-5
paralog:   
locus:     scaffold_57:72308-72667
matures:   ['UACCGAUCUGCCUGUGGGACA', 'UCCCACGGGAAGGUCGGUUGC']
srr:       SRX5082454
genome:    /Users/jax/+Genomes/Fungal_genomes/Pimic.Pismi1_AssemblyScaffolds.fa
alignment: /media/data/njohnson/+SeqLibraries/FunHP_libraries/Wong-Bajracharya2022-kz.SRX5082454.cram
call:      samtools view /media/data/njohnson/+SeqLibraries/FunHP_libraries/Wong-Bajracharya2022-kz.SRX5082454.cram scaffold_57:72308-72667

0 out of bounds
29582 alignments
29581 proper strand
27757 stranded perfect matches

                                                                                                                                                                                             ***********************   ***********************                                                                                                                          
CUUCGUCUUCAAAAUGGUGGAUCCAUGGAACUCAGUCUCUUGGAUGUCCCACGGGAAGGUCGGUUGCAGUACUACCGAUCUGCCUGUGGGACAUCAUCACGCACUGCAAACACCUACAGUGUUGCUCUCUUACCACGCAGGAGCCUUAUCUUGCAUUUCGAGGGCGGCAGGAACAUCGUGAUUCACGGAUGUCCCCCAAGAGGAUCGGUUGCAGUACUACCGAUCUGCUUGUGGGACAUCAUCACAUCAUCACGCAUACUGCAAAUAUCUACUGUGUUACUAUCUUACUAUGUGGGGAGAAUCUUGGAUGUUGAAAUGGCAAGAACAUUGUGAUUCACAAUCCGAUAGAUUUCCUUCCCG
.............(((((((....(((((((.((((......(((((((((((((.((((((((.........)))))))).))))))))))))).....((((((..........))))))(((((((.......((((((......)))))).....)))))))((((......((((((.....((((((((.((((.((((((((.........)))))))).)))).))))))))........))))))....))))........)))).))).)))).)))))))..((((((((((((((((..((((.(.((((.....)))).)))))..)))))..)))))..)))))).
------------------------------------------------------------------------UACCGAUCUGCCUGUGGGACA--------------------------------------------------------------------------------------------------------------------------------------------------------------------------------------------------------------------------------------------------------------------------- l=21 a=5 c
----------------------------------------------UCCCACGGGAAGGUCGGUUGC----------------------------------------------------------------------------------------------------------------------------------------------------------------------------------------------------------------------------------------------------------------------------------------------------- l=21 a=0 c*
-------------------------------------------------------------------------------------------------------------------------------------------------------------------------------------------------------------------------UACCGAUCUGCUUGUGGGACA-------------------------------------------------------------------------------------------------------------------------- l=21 a=18313 ma
-----------------------------------------------------------------------------------------------------------------------------------------------------------------------------------------------UCCCCCAAGAGGAUCGGUUGC---------------------------------------------------------------------------------------------------------------------------------------------------- l=21 a=0 ma*

----------------------------------------------UCCCACGGGAAGaUCGGUUGCAGU-------------------------------------------------------------------------------------------------------------------------------------------------------------------------------------------------------------------------------------------------------------------------------------------------- l=24 a=1 
----------------------------------------------UCCCACGGGAAGaUCGGUUGCAGUAC------------------------------------------------------------------------------------------------------------------------------------------------------------------------------------------------------------------------------------------------------------------------------------------------ l=26 a=2 
------------------------------------------------------------------------UACCGAUuUGCCUGUGGGACA--------------------------------------------------------------------------------------------------------------------------------------------------------------------------------------------------------------------------------------------------------------------------- l=21 a=1 
------------------------------------------------------------------------UACCGAUCUGCCUGUGGGACA--------------------------------------------------------------------------------------------------------------------------------------------------------------------------------------------------------------------------------------------------------------------------- l=21 a=5 (c)
---------------------------------------------------------------------------------------------------------------------------------------------------------------------GGCAaGAACAUCGUGAUUCACGGAUG------------------------------------------------------------------------------------------------------------------------------------------------------------------------- l=26 a=2 
---------------------------------------------------------------------------------------------------------------------------------------------------------------------------------------------UGUCCCCCAAGAaGAUCGGUUG----------------------------------------------------------------------------------------------------------------------------------------------------- l=22 a=1 
---------------------------------------------------------------------------------------------------------------------------------------------------------------------------------------------UGUCCCCCAAGAaGAUCGGUUGCAGUAC----------------------------------------------------------------------------------------------------------------------------------------------- l=28 a=1 
-----------------------------------------------------------------------------------------------------------------------------------------------------------------------------------------------UCCCCCAAGAaGAUCGGUU------------------------------------------------------------------------------------------------------------------------------------------------------ l=19 a=1 
-----------------------------------------------------------------------------------------------------------------------------------------------------------------------------------------------UCCCCCAAGAaGAUCGGUUG----------------------------------------------------------------------------------------------------------------------------------------------------- l=20 a=24 
-----------------------------------------------------------------------------------------------------------------------------------------------------------------------------------------------UCCCCCAAGAaGAUCGGUUGC---------------------------------------------------------------------------------------------------------------------------------------------------- l=21 a=79 
-----------------------------------------------------------------------------------------------------------------------------------------------------------------------------------------------UCCCCCAAGAaGAUCGGUUGCA--------------------------------------------------------------------------------------------------------------------------------------------------- l=22 a=8 
-----------------------------------------------------------------------------------------------------------------------------------------------------------------------------------------------UCCCCCAAGAaGAUCGGUUGCAG-------------------------------------------------------------------------------------------------------------------------------------------------- l=23 a=77 
-----------------------------------------------------------------------------------------------------------------------------------------------------------------------------------------------UCCCCCAAGAaGAUCGGUUGCAGU------------------------------------------------------------------------------------------------------------------------------------------------- l=24 a=32 
-----------------------------------------------------------------------------------------------------------------------------------------------------------------------------------------------UCCCCCAAGAaGAUCGGUUGCAGUA------------------------------------------------------------------------------------------------------------------------------------------------ l=25 a=19 
-----------------------------------------------------------------------------------------------------------------------------------------------------------------------------------------------UCCCCCAAGAaGAUCGGUUGCAGUAC----------------------------------------------------------------------------------------------------------------------------------------------- l=26 a=185 
-----------------------------------------------------------------------------------------------------------------------------------------------------------------------------------------------UCCCCCAAGAaGAUCGGUUGCAGUACU---------------------------------------------------------------------------------------------------------------------------------------------- l=27 a=6 
-----------------------------------------------------------------------------------------------------------------------------------------------------------------------------------------------UCCCCCAAGAaGAUCGGUUGCAGUACUA--------------------------------------------------------------------------------------------------------------------------------------------- l=28 a=1 
------------------------------------------------------------------------------------------------------------------------------------------------------------------------------------------------CCCCCAAGAaGAUCGGU------------------------------------------------------------------------------------------------------------------------------------------------------- l=17 a=1 
------------------------------------------------------------------------------------------------------------------------------------------------------------------------------------------------CCCCCAAGAaGAUCGGUUG----------------------------------------------------------------------------------------------------------------------------------------------------- l=19 a=1 
------------------------------------------------------------------------------------------------------------------------------------------------------------------------------------------------CCCCCAAGAaGAUCGGUUGCAG-------------------------------------------------------------------------------------------------------------------------------------------------- l=22 a=1 
------------------------------------------------------------------------------------------------------------------------------------------------------------------------------------------------CCCCCAAGAaGAUCGGUUGCAGU------------------------------------------------------------------------------------------------------------------------------------------------- l=23 a=1 
------------------------------------------------------------------------------------------------------------------------------------------------------------------------------------------------CCCCCAAGAaGAUCGGUUGCAGUAC----------------------------------------------------------------------------------------------------------------------------------------------- l=25 a=1 
-------------------------------------------------------------------------------------------------------------------------------------------------------------------------------------------------CCCCAAGAaGAUCGGUUG----------------------------------------------------------------------------------------------------------------------------------------------------- l=18 a=1 
-------------------------------------------------------------------------------------------------------------------------------------------------------------------------------------------------CCCCAAGAaGAUCGGUUGCAGU------------------------------------------------------------------------------------------------------------------------------------------------- l=22 a=2 
-------------------------------------------------------------------------------------------------------------------------------------------------------------------------------------------------CCCCAAGAaGAUCGGUUGCAGUACU---------------------------------------------------------------------------------------------------------------------------------------------- l=25 a=2 
-------------------------------------------------------------------------------------------------------------------------------------------------------------------------------------------------CCCCAAGAaGAUCGGUUGCAGUACUA--------------------------------------------------------------------------------------------------------------------------------------------- l=26 a=5 
--------------------------------------------------------------------------------------------------------------------------------------------------------------------------------------------------CCCAAGAaGAUCGGUUGCAGUACU---------------------------------------------------------------------------------------------------------------------------------------------- l=24 a=4 
---------------------------------------------------------------------------------------------------------------------------------------------------------------------------------------------------CCAAGAaGAUCGGUUGCAGUACUAC-------------------------------------------------------------------------------------------------------------------------------------------- l=25 a=1 
---------------------------------------------------------------------------------------------------------------------------------------------------------------------------------------------------------------------GUACUACCGAUCUGCUUGUGGGACA-------------------------------------------------------------------------------------------------------------------------- l=25 a=1 
-----------------------------------------------------------------------------------------------------------------------------------------------------------------------------------------------------------------------ACUACCGAUCUGCUUGUGGGACA-------------------------------------------------------------------------------------------------------------------------- l=23 a=1 
------------------------------------------------------------------------------------------------------------------------------------------------------------------------------------------------------------------------CUACCGAUCUGCUUGUGGGAC--------------------------------------------------------------------------------------------------------------------------- l=21 a=3 
------------------------------------------------------------------------------------------------------------------------------------------------------------------------------------------------------------------------uUACCGAUCUGCUUGUGGGACA-------------------------------------------------------------------------------------------------------------------------- l=22 a=1 
------------------------------------------------------------------------------------------------------------------------------------------------------------------------------------------------------------------------CUACCGAUCUGCUUGUGGGACA-------------------------------------------------------------------------------------------------------------------------- l=22 a=1 
-------------------------------------------------------------------------------------------------------------------------------------------------------------------------------------------------------------------------UACCGAUCUGCUUG--------------------------------------------------------------------------------------------------------------------------------- l=14 a=15 
-------------------------------------------------------------------------------------------------------------------------------------------------------------------------------------------------------------------------UACCGAUCUGCUUGUG------------------------------------------------------------------------------------------------------------------------------- l=16 a=4 
-------------------------------------------------------------------------------------------------------------------------------------------------------------------------------------------------------------------------UACCGAUCUGCUUGUGG------------------------------------------------------------------------------------------------------------------------------ l=17 a=4 
-------------------------------------------------------------------------------------------------------------------------------------------------------------------------------------------------------------------------UACCGAUCUGCUUGUGGG----------------------------------------------------------------------------------------------------------------------------- l=18 a=678 
-------------------------------------------------------------------------------------------------------------------------------------------------------------------------------------------------------------------------UACCGAUCUGCUUuUGGG----------------------------------------------------------------------------------------------------------------------------- l=18 a=1 
-------------------------------------------------------------------------------------------------------------------------------------------------------------------------------------------------------------------------aACCGAUCUGCUUGUGGG----------------------------------------------------------------------------------------------------------------------------- l=18 a=1 
-------------------------------------------------------------------------------------------------------------------------------------------------------------------------------------------------------------------------UACCGAUaUGCUUGUGGG----------------------------------------------------------------------------------------------------------------------------- l=18 a=1 
-------------------------------------------------------------------------------------------------------------------------------------------------------------------------------------------------------------------------UACCGAaCUGCUUGUGGG----------------------------------------------------------------------------------------------------------------------------- l=18 a=1 
-------------------------------------------------------------------------------------------------------------------------------------------------------------------------------------------------------------------------UACCGAUCUGCUUGUGGa----------------------------------------------------------------------------------------------------------------------------- l=18 a=1 
-------------------------------------------------------------------------------------------------------------------------------------------------------------------------------------------------------------------------UACCGAUCUGCUUGUGGGA---------------------------------------------------------------------------------------------------------------------------- l=19 a=4610 
-------------------------------------------------------------------------------------------------------------------------------------------------------------------------------------------------------------------------UACCGAUCUGCUUGUGGGg---------------------------------------------------------------------------------------------------------------------------- l=19 a=9 
-------------------------------------------------------------------------------------------------------------------------------------------------------------------------------------------------------------------------UACaGAUCUGCUUGUGGGA---------------------------------------------------------------------------------------------------------------------------- l=19 a=1 
-------------------------------------------------------------------------------------------------------------------------------------------------------------------------------------------------------------------------UACCGAUCUGCUaGUGGGA---------------------------------------------------------------------------------------------------------------------------- l=19 a=1 
-------------------------------------------------------------------------------------------------------------------------------------------------------------------------------------------------------------------------aACCGAUCUGCUUGUGGGA---------------------------------------------------------------------------------------------------------------------------- l=19 a=3 
-------------------------------------------------------------------------------------------------------------------------------------------------------------------------------------------------------------------------gACCGAUCUGCUUGUGGGA---------------------------------------------------------------------------------------------------------------------------- l=19 a=5 
-------------------------------------------------------------------------------------------------------------------------------------------------------------------------------------------------------------------------UACCGAUCUGCUgGUGGGA---------------------------------------------------------------------------------------------------------------------------- l=19 a=1 
-------------------------------------------------------------------------------------------------------------------------------------------------------------------------------------------------------------------------UACuGAUCUGCUUGUGGGA---------------------------------------------------------------------------------------------------------------------------- l=19 a=1 
-------------------------------------------------------------------------------------------------------------------------------------------------------------------------------------------------------------------------UACCGgUCUGCUUGUGGGA---------------------------------------------------------------------------------------------------------------------------- l=19 a=4 
-------------------------------------------------------------------------------------------------------------------------------------------------------------------------------------------------------------------------UACCGAUCUGCUUGaGGGA---------------------------------------------------------------------------------------------------------------------------- l=19 a=2 
-------------------------------------------------------------------------------------------------------------------------------------------------------------------------------------------------------------------------UACCGAUCUcCUUGUGGGA---------------------------------------------------------------------------------------------------------------------------- l=19 a=1 
-------------------------------------------------------------------------------------------------------------------------------------------------------------------------------------------------------------------------UACCGAUCUGCUcGUGGGA---------------------------------------------------------------------------------------------------------------------------- l=19 a=2 
-------------------------------------------------------------------------------------------------------------------------------------------------------------------------------------------------------------------------UACCGAUCUGCUUGUGGaA---------------------------------------------------------------------------------------------------------------------------- l=19 a=1 
-------------------------------------------------------------------------------------------------------------------------------------------------------------------------------------------------------------------------UACCGAUaUGCUUGUGGGA---------------------------------------------------------------------------------------------------------------------------- l=19 a=1 
-------------------------------------------------------------------------------------------------------------------------------------------------------------------------------------------------------------------------cACCGAUCUGCUUGUGGGA---------------------------------------------------------------------------------------------------------------------------- l=19 a=1 
-------------------------------------------------------------------------------------------------------------------------------------------------------------------------------------------------------------------------UACCGAUCgGCUUGUGGGA---------------------------------------------------------------------------------------------------------------------------- l=19 a=1 
-------------------------------------------------------------------------------------------------------------------------------------------------------------------------------------------------------------------------UACCGAUCaGCUUGUGGGA---------------------------------------------------------------------------------------------------------------------------- l=19 a=1 
-------------------------------------------------------------------------------------------------------------------------------------------------------------------------------------------------------------------------UACCGAUCcGCUUGUGGGA---------------------------------------------------------------------------------------------------------------------------- l=19 a=1 
-------------------------------------------------------------------------------------------------------------------------------------------------------------------------------------------------------------------------UACCGAUCUGCUUGcGGGA---------------------------------------------------------------------------------------------------------------------------- l=19 a=1 
-------------------------------------------------------------------------------------------------------------------------------------------------------------------------------------------------------------------------UACCGAUCUGCUUuUGGGA---------------------------------------------------------------------------------------------------------------------------- l=19 a=1 
-------------------------------------------------------------------------------------------------------------------------------------------------------------------------------------------------------------------------UACCGAUCUGCUUGUGGGAu--------------------------------------------------------------------------------------------------------------------------- l=20 a=573 
-------------------------------------------------------------------------------------------------------------------------------------------------------------------------------------------------------------------------UACCGAUCUGCUUGUGGGAC--------------------------------------------------------------------------------------------------------------------------- l=20 a=4049 
-------------------------------------------------------------------------------------------------------------------------------------------------------------------------------------------------------------------------UACCGAUCUGCUUGUGGGAg--------------------------------------------------------------------------------------------------------------------------- l=20 a=160 
-------------------------------------------------------------------------------------------------------------------------------------------------------------------------------------------------------------------------cACCGAUCUGCUUGUGGGAC--------------------------------------------------------------------------------------------------------------------------- l=20 a=3 
-------------------------------------------------------------------------------------------------------------------------------------------------------------------------------------------------------------------------gACCGAUCUGCUUGUGGGAC--------------------------------------------------------------------------------------------------------------------------- l=20 a=4 
-------------------------------------------------------------------------------------------------------------------------------------------------------------------------------------------------------------------------UACCGAUCcGCUUGUGGGAC--------------------------------------------------------------------------------------------------------------------------- l=20 a=1 
-------------------------------------------------------------------------------------------------------------------------------------------------------------------------------------------------------------------------UACCGAUCUGCUaGUGGGAC--------------------------------------------------------------------------------------------------------------------------- l=20 a=3 
-------------------------------------------------------------------------------------------------------------------------------------------------------------------------------------------------------------------------aACCGAUCUGCUUGUGGGAC--------------------------------------------------------------------------------------------------------------------------- l=20 a=5 
-------------------------------------------------------------------------------------------------------------------------------------------------------------------------------------------------------------------------UACCGAUCUGCUUGUGaGAC--------------------------------------------------------------------------------------------------------------------------- l=20 a=1 
-------------------------------------------------------------------------------------------------------------------------------------------------------------------------------------------------------------------------UACCGAUCUaCUUGUGGGAC--------------------------------------------------------------------------------------------------------------------------- l=20 a=2 
-------------------------------------------------------------------------------------------------------------------------------------------------------------------------------------------------------------------------UACCGAUCUGCUUGcGGGAC--------------------------------------------------------------------------------------------------------------------------- l=20 a=1 
-------------------------------------------------------------------------------------------------------------------------------------------------------------------------------------------------------------------------UACCGAUCUGCUUGUuGGAC--------------------------------------------------------------------------------------------------------------------------- l=20 a=1 
-------------------------------------------------------------------------------------------------------------------------------------------------------------------------------------------------------------------------UACCGgUCUGCUUGUGGGAC--------------------------------------------------------------------------------------------------------------------------- l=20 a=2 
-------------------------------------------------------------------------------------------------------------------------------------------------------------------------------------------------------------------------UACCGAUCUGCUUGUGGGAa--------------------------------------------------------------------------------------------------------------------------- l=20 a=3 
-------------------------------------------------------------------------------------------------------------------------------------------------------------------------------------------------------------------------UACCGAUCUGCUcGUGGGAC--------------------------------------------------------------------------------------------------------------------------- l=20 a=1 
-------------------------------------------------------------------------------------------------------------------------------------------------------------------------------------------------------------------------UACCGAUCaGCUUGUGGGAC--------------------------------------------------------------------------------------------------------------------------- l=20 a=1 
-------------------------------------------------------------------------------------------------------------------------------------------------------------------------------------------------------------------------UACaGAUCUGCUUGUGGGAC--------------------------------------------------------------------------------------------------------------------------- l=20 a=3 
-------------------------------------------------------------------------------------------------------------------------------------------------------------------------------------------------------------------------UACCGAUCUGCUUGUGGuAC--------------------------------------------------------------------------------------------------------------------------- l=20 a=1 
-------------------------------------------------------------------------------------------------------------------------------------------------------------------------------------------------------------------------UACCGAUCUGCUUGUGuGAC--------------------------------------------------------------------------------------------------------------------------- l=20 a=1 
-------------------------------------------------------------------------------------------------------------------------------------------------------------------------------------------------------------------------UuCCGAUCUGCUUGUGGGAC--------------------------------------------------------------------------------------------------------------------------- l=20 a=2 
-------------------------------------------------------------------------------------------------------------------------------------------------------------------------------------------------------------------------UACCGAUCUGgUUGUGGGAC--------------------------------------------------------------------------------------------------------------------------- l=20 a=1 
-------------------------------------------------------------------------------------------------------------------------------------------------------------------------------------------------------------------------UACCGAUCUGCUUGUGGGuC--------------------------------------------------------------------------------------------------------------------------- l=20 a=2 
-------------------------------------------------------------------------------------------------------------------------------------------------------------------------------------------------------------------------UACCGAcCUGCUUGUGGGAC--------------------------------------------------------------------------------------------------------------------------- l=20 a=1 
-------------------------------------------------------------------------------------------------------------------------------------------------------------------------------------------------------------------------UACCGAUCUGCUUGUcGGAC--------------------------------------------------------------------------------------------------------------------------- l=20 a=1 
-------------------------------------------------------------------------------------------------------------------------------------------------------------------------------------------------------------------------UACCGAgCUGCUUGUGGGAC--------------------------------------------------------------------------------------------------------------------------- l=20 a=1 
-------------------------------------------------------------------------------------------------------------------------------------------------------------------------------------------------------------------------UACCGAUCUGCUUGUGGGACA-------------------------------------------------------------------------------------------------------------------------- l=21 a=18313 (ma)
-------------------------------------------------------------------------------------------------------------------------------------------------------------------------------------------------------------------------UACCGAaCUGCUUGUGGGACA-------------------------------------------------------------------------------------------------------------------------- l=21 a=1 
-------------------------------------------------------------------------------------------------------------------------------------------------------------------------------------------------------------------------cACCGAUCUGCUUGUGGGACA-------------------------------------------------------------------------------------------------------------------------- l=21 a=12 
-------------------------------------------------------------------------------------------------------------------------------------------------------------------------------------------------------------------------UACCGAUCUGCUUGaGGGACA-------------------------------------------------------------------------------------------------------------------------- l=21 a=3 
-------------------------------------------------------------------------------------------------------------------------------------------------------------------------------------------------------------------------UACCGAUCUGCUUGUGGGgCA-------------------------------------------------------------------------------------------------------------------------- l=21 a=7 
-------------------------------------------------------------------------------------------------------------------------------------------------------------------------------------------------------------------------UACCGAUCUGCUUGUGGGuCA-------------------------------------------------------------------------------------------------------------------------- l=21 a=5 
-------------------------------------------------------------------------------------------------------------------------------------------------------------------------------------------------------------------------UACCGAUCUGCUUGUGGGACu-------------------------------------------------------------------------------------------------------------------------- l=21 a=26 
-------------------------------------------------------------------------------------------------------------------------------------------------------------------------------------------------------------------------UACCGAUCUGCUUGUGGGACc-------------------------------------------------------------------------------------------------------------------------- l=21 a=26 
-------------------------------------------------------------------------------------------------------------------------------------------------------------------------------------------------------------------------UACCGAUCUGCUUGUGGGAgA-------------------------------------------------------------------------------------------------------------------------- l=21 a=13 
-------------------------------------------------------------------------------------------------------------------------------------------------------------------------------------------------------------------------UACaGAUCUGCUUGUGGGACA-------------------------------------------------------------------------------------------------------------------------- l=21 a=10 
-------------------------------------------------------------------------------------------------------------------------------------------------------------------------------------------------------------------------UACCGAUCUGCUUGUGGuACA-------------------------------------------------------------------------------------------------------------------------- l=21 a=2 
-------------------------------------------------------------------------------------------------------------------------------------------------------------------------------------------------------------------------UACCGAUCUGCUUGUGGGACg-------------------------------------------------------------------------------------------------------------------------- l=21 a=33 
-------------------------------------------------------------------------------------------------------------------------------------------------------------------------------------------------------------------------UACCGAUCcGCUUGUGGGACA-------------------------------------------------------------------------------------------------------------------------- l=21 a=6 
-------------------------------------------------------------------------------------------------------------------------------------------------------------------------------------------------------------------------gACCGAUCUGCUUGUGGGACA-------------------------------------------------------------------------------------------------------------------------- l=21 a=9 
-------------------------------------------------------------------------------------------------------------------------------------------------------------------------------------------------------------------------UACCGAUCgGCUUGUGGGACA-------------------------------------------------------------------------------------------------------------------------- l=21 a=3 
-------------------------------------------------------------------------------------------------------------------------------------------------------------------------------------------------------------------------UgCCGAUCUGCUUGUGGGACA-------------------------------------------------------------------------------------------------------------------------- l=21 a=1 
-------------------------------------------------------------------------------------------------------------------------------------------------------------------------------------------------------------------------UACCGAUCUGCUUGUGuGACA-------------------------------------------------------------------------------------------------------------------------- l=21 a=7 
-------------------------------------------------------------------------------------------------------------------------------------------------------------------------------------------------------------------------UACCGAUCUGCUUcUGGGACA-------------------------------------------------------------------------------------------------------------------------- l=21 a=1 
-------------------------------------------------------------------------------------------------------------------------------------------------------------------------------------------------------------------------UACCGAUCUGCgUGUGGGACA-------------------------------------------------------------------------------------------------------------------------- l=21 a=2 
-------------------------------------------------------------------------------------------------------------------------------------------------------------------------------------------------------------------------UACCGAUCUGCUcGUGGGACA-------------------------------------------------------------------------------------------------------------------------- l=21 a=3 
-------------------------------------------------------------------------------------------------------------------------------------------------------------------------------------------------------------------------UACCGAUCUGaUUGUGGGACA-------------------------------------------------------------------------------------------------------------------------- l=21 a=2 
-------------------------------------------------------------------------------------------------------------------------------------------------------------------------------------------------------------------------UACCGAUCUGCUUaUGGGACA-------------------------------------------------------------------------------------------------------------------------- l=21 a=4 
-------------------------------------------------------------------------------------------------------------------------------------------------------------------------------------------------------------------------UACCGAUaUGCUUGUGGGACA-------------------------------------------------------------------------------------------------------------------------- l=21 a=8 
-------------------------------------------------------------------------------------------------------------------------------------------------------------------------------------------------------------------------UACuGAUCUGCUUGUGGGACA-------------------------------------------------------------------------------------------------------------------------- l=21 a=3 
-------------------------------------------------------------------------------------------------------------------------------------------------------------------------------------------------------------------------UuCCGAUCUGCUUGUGGGACA-------------------------------------------------------------------------------------------------------------------------- l=21 a=7 
-------------------------------------------------------------------------------------------------------------------------------------------------------------------------------------------------------------------------UACCGgUCUGCUUGUGGGACA-------------------------------------------------------------------------------------------------------------------------- l=21 a=7 
-------------------------------------------------------------------------------------------------------------------------------------------------------------------------------------------------------------------------UAaCGAUCUGCUUGUGGGACA-------------------------------------------------------------------------------------------------------------------------- l=21 a=1 
-------------------------------------------------------------------------------------------------------------------------------------------------------------------------------------------------------------------------UACCGAUCUGCUUGUGaGACA-------------------------------------------------------------------------------------------------------------------------- l=21 a=3 
-------------------------------------------------------------------------------------------------------------------------------------------------------------------------------------------------------------------------aACCGAUCUGCUUGUGGGACA-------------------------------------------------------------------------------------------------------------------------- l=21 a=8 
-------------------------------------------------------------------------------------------------------------------------------------------------------------------------------------------------------------------------UACCGAUCUGCUUGUaGGACA-------------------------------------------------------------------------------------------------------------------------- l=21 a=6 
-------------------------------------------------------------------------------------------------------------------------------------------------------------------------------------------------------------------------UACCGAUCUGCUUGUuGGACA-------------------------------------------------------------------------------------------------------------------------- l=21 a=2 
-------------------------------------------------------------------------------------------------------------------------------------------------------------------------------------------------------------------------UACCGAUCUGCUUGUGcGACA-------------------------------------------------------------------------------------------------------------------------- l=21 a=6 
-------------------------------------------------------------------------------------------------------------------------------------------------------------------------------------------------------------------------UACCGAUCUGCaUGUGGGACA-------------------------------------------------------------------------------------------------------------------------- l=21 a=3 
-------------------------------------------------------------------------------------------------------------------------------------------------------------------------------------------------------------------------UACCGAUCUGCUaGUGGGACA-------------------------------------------------------------------------------------------------------------------------- l=21 a=5 
-------------------------------------------------------------------------------------------------------------------------------------------------------------------------------------------------------------------------UACCGAUCUGCUUGUGGGAaA-------------------------------------------------------------------------------------------------------------------------- l=21 a=3 
-------------------------------------------------------------------------------------------------------------------------------------------------------------------------------------------------------------------------UACCGAUCUGgUUGUGGGACA-------------------------------------------------------------------------------------------------------------------------- l=21 a=1 
-------------------------------------------------------------------------------------------------------------------------------------------------------------------------------------------------------------------------UACCGAcCUGCUUGUGGGACA-------------------------------------------------------------------------------------------------------------------------- l=21 a=2 
-------------------------------------------------------------------------------------------------------------------------------------------------------------------------------------------------------------------------UACCGAUCaGCUUGUGGGACA-------------------------------------------------------------------------------------------------------------------------- l=21 a=3 
-------------------------------------------------------------------------------------------------------------------------------------------------------------------------------------------------------------------------UAuCGAUCUGCUUGUGGGACA-------------------------------------------------------------------------------------------------------------------------- l=21 a=2 
-------------------------------------------------------------------------------------------------------------------------------------------------------------------------------------------------------------------------UACCGuUCUGCUUGUGGGACA-------------------------------------------------------------------------------------------------------------------------- l=21 a=1 
-------------------------------------------------------------------------------------------------------------------------------------------------------------------------------------------------------------------------UACCuAUCUGCUUGUGGGACA-------------------------------------------------------------------------------------------------------------------------- l=21 a=1 
-------------------------------------------------------------------------------------------------------------------------------------------------------------------------------------------------------------------------UACCGAUCUGuUUGUGGGACA-------------------------------------------------------------------------------------------------------------------------- l=21 a=2 
-------------------------------------------------------------------------------------------------------------------------------------------------------------------------------------------------------------------------UACCGAgCUGCUUGUGGGACA-------------------------------------------------------------------------------------------------------------------------- l=21 a=4 
-------------------------------------------------------------------------------------------------------------------------------------------------------------------------------------------------------------------------UACCGAUCUuCUUGUGGGACA-------------------------------------------------------------------------------------------------------------------------- l=21 a=1 
-------------------------------------------------------------------------------------------------------------------------------------------------------------------------------------------------------------------------UACCGAUuUGCUUGUGGGACA-------------------------------------------------------------------------------------------------------------------------- l=21 a=1 
-------------------------------------------------------------------------------------------------------------------------------------------------------------------------------------------------------------------------UACCGAUCUGCUUGUcGGACA-------------------------------------------------------------------------------------------------------------------------- l=21 a=1 
-------------------------------------------------------------------------------------------------------------------------------------------------------------------------------------------------------------------------UcCCGAUCUGCUUGUGGGACA-------------------------------------------------------------------------------------------------------------------------- l=21 a=1 
-------------------------------------------------------------------------------------------------------------------------------------------------------------------------------------------------------------------------UACgGAUCUGCUUGUGGGACA-------------------------------------------------------------------------------------------------------------------------- l=21 a=1 
-------------------------------------------------------------------------------------------------------------------------------------------------------------------------------------------------------------------------UACCGAUCUGCUUGUGGaACA-------------------------------------------------------------------------------------------------------------------------- l=21 a=2 
-------------------------------------------------------------------------------------------------------------------------------------------------------------------------------------------------------------------------UACCGAUCUGCUUGcGGGACA-------------------------------------------------------------------------------------------------------------------------- l=21 a=2 
-------------------------------------------------------------------------------------------------------------------------------------------------------------------------------------------------------------------------UACCGAUgUGCUUGUGGGACA-------------------------------------------------------------------------------------------------------------------------- l=21 a=1 
-------------------------------------------------------------------------------------------------------------------------------------------------------------------------------------------------------------------------UACCGAUCUGCUUGUGGGACAg------------------------------------------------------------------------------------------------------------------------- l=22 a=245 
-------------------------------------------------------------------------------------------------------------------------------------------------------------------------------------------------------------------------UACCGAUCUGCUUGUGGGACAa------------------------------------------------------------------------------------------------------------------------- l=22 a=31 
-------------------------------------------------------------------------------------------------------------------------------------------------------------------------------------------------------------------------UACCGAUCUGCUUGUGGGACAU------------------------------------------------------------------------------------------------------------------------- l=22 a=56 
-------------------------------------------------------------------------------------------------------------------------------------------------------------------------------------------------------------------------UACCGAUCUGCUUGUGGGACAaC------------------------------------------------------------------------------------------------------------------------ l=23 a=1 
-------------------------------------------------------------------------------------------------------------------------------------------------------------------------------------------------------------------------UACCGAUCUGCUUGUGGGACAUu------------------------------------------------------------------------------------------------------------------------ l=23 a=1 
-------------------------------------------------------------------------------------------------------------------------------------------------------------------------------------------------------------------------UACCGAUCUGCUUGUGGGACAUg------------------------------------------------------------------------------------------------------------------------ l=23 a=1 
-------------------------------------------------------------------------------------------------------------------------------------------------------------------------------------------------------------------------UACCGAUCUGCUUGUGGGACAUgA----------------------------------------------------------------------------------------------------------------------- l=24 a=1 
-------------------------------------------------------------------------------------------------------------------------------------------------------------------------------------------------------------------------UACCGAUCUGCUUGUGGGACAUaAU---------------------------------------------------------------------------------------------------------------------- l=25 a=1 
--------------------------------------------------------------------------------------------------------------------------------------------------------------------------------------------------------------------------ACCGAUCUGCUUGUGGGAC--------------------------------------------------------------------------------------------------------------------------- l=19 a=5 
--------------------------------------------------------------------------------------------------------------------------------------------------------------------------------------------------------------------------ACCGAUCUGCUUGUGGGACA-------------------------------------------------------------------------------------------------------------------------- l=20 a=10 
-----------------------------------------------------------------------------------------------------------------------------------------------------------------------------------------------------------------------------GAUCUGCUUGUGGGAu--------------------------------------------------------------------------------------------------------------------------- l=16 a=1 
-------------------------------------------------------------------------------------------------------------------------------------------------------------------------------------------------------------------------------------------------------------------------------------------------------GGAGAAUCUUGGAUGUUGAAAUGGCA--------------------------------------- l=26 a=1 
--------------------------------------------------------------------------------------------------------------------------------------------------------------------------------------------------------------------------------------------------------------------------------------------------------------CUUGGAUGUUGAAAUGGCA--------------------------------------- l=19 a=1 

mb-01111
ax-1010111
ku-11
ss-111101111110
fn-111
```
