## Supplementary material for "Comprehensive re-analysis of hairpin RNAs in fungi reveals ancestral links": File S1: PID1828.Pmic_miR-5.SRX5082455.txt

```
species:   Pimic
pid:       PID1828
parent:    Pmic_miR-5
paralog:   
locus:     scaffold_57:72308-72667
matures:   ['UACCGAUCUGCCUGUGGGACA', 'UCCCACGGGAAGGUCGGUUGC']
srr:       SRX5082455
genome:    /Users/jax/+Genomes/Fungal_genomes/Pimic.Pismi1_AssemblyScaffolds.fa
alignment: /media/data/njohnson/+SeqLibraries/FunHP_libraries/Wong-Bajracharya2022-kz.SRX5082455.cram
call:      samtools view /media/data/njohnson/+SeqLibraries/FunHP_libraries/Wong-Bajracharya2022-kz.SRX5082455.cram scaffold_57:72308-72667

0 out of bounds
28317 alignments
28313 proper strand
23091 stranded perfect matches

                                                                                                                                                                                             ***********************   ***********************                                                                                                                          
CUUCGUCUUCAAAAUGGUGGAUCCAUGGAACUCAGUCUCUUGGAUGUCCCACGGGAAGGUCGGUUGCAGUACUACCGAUCUGCCUGUGGGACAUCAUCACGCACUGCAAACACCUACAGUGUUGCUCUCUUACCACGCAGGAGCCUUAUCUUGCAUUUCGAGGGCGGCAGGAACAUCGUGAUUCACGGAUGUCCCCCAAGAGGAUCGGUUGCAGUACUACCGAUCUGCUUGUGGGACAUCAUCACAUCAUCACGCAUACUGCAAAUAUCUACUGUGUUACUAUCUUACUAUGUGGGGAGAAUCUUGGAUGUUGAAAUGGCAAGAACAUUGUGAUUCACAAUCCGAUAGAUUUCCUUCCCG
.............(((((((....(((((((.((((......(((((((((((((.((((((((.........)))))))).))))))))))))).....((((((..........))))))(((((((.......((((((......)))))).....)))))))((((......((((((.....((((((((.((((.((((((((.........)))))))).)))).))))))))........))))))....))))........)))).))).)))).)))))))..((((((((((((((((..((((.(.((((.....)))).)))))..)))))..)))))..)))))).
------------------------------------------------------------------------UACCGAUCUGCCUGUGGGACA--------------------------------------------------------------------------------------------------------------------------------------------------------------------------------------------------------------------------------------------------------------------------- l=21 a=13 c
----------------------------------------------UCCCACGGGAAGGUCGGUUGC----------------------------------------------------------------------------------------------------------------------------------------------------------------------------------------------------------------------------------------------------------------------------------------------------- l=21 a=0 c*
-------------------------------------------------------------------------------------------------------------------------------------------------------------------------------------------------------------------------UACCGAUCUGCUUGUGGGACA-------------------------------------------------------------------------------------------------------------------------- l=21 a=15713 ma
-----------------------------------------------------------------------------------------------------------------------------------------------------------------------------------------------UCCCCCAAGAGGAUCGGUUGC---------------------------------------------------------------------------------------------------------------------------------------------------- l=21 a=0 ma*

----------------------------------------------UCCCACGGGAAGaUCGGUUGC----------------------------------------------------------------------------------------------------------------------------------------------------------------------------------------------------------------------------------------------------------------------------------------------------- l=21 a=1 
----------------------------------------------UCCCACGGGAAGaUCGGUUGCAGU-------------------------------------------------------------------------------------------------------------------------------------------------------------------------------------------------------------------------------------------------------------------------------------------------- l=24 a=2 
----------------------------------------------UCCCACGGGAAGaUCGGUUGCAGUA------------------------------------------------------------------------------------------------------------------------------------------------------------------------------------------------------------------------------------------------------------------------------------------------- l=25 a=1 
----------------------------------------------UCCCACGGGAAGaUCGGUUGCAGUAC------------------------------------------------------------------------------------------------------------------------------------------------------------------------------------------------------------------------------------------------------------------------------------------------ l=26 a=27 
----------------------------------------------UCCCACGGGAAGaUCGGUUGCAGUACUAC--------------------------------------------------------------------------------------------------------------------------------------------------------------------------------------------------------------------------------------------------------------------------------------------- l=29 a=3 
----------------------------------------------UCCCACGGGAAGaUCGGUUGCAGUACUACC-------------------------------------------------------------------------------------------------------------------------------------------------------------------------------------------------------------------------------------------------------------------------------------------- l=30 a=2 
-----------------------------------------------CCCACGGGAAGaUCGGUUGCAGUAC------------------------------------------------------------------------------------------------------------------------------------------------------------------------------------------------------------------------------------------------------------------------------------------------ l=25 a=1 
------------------------------------------------------------------------UACCGAUCUGCCUGUGGGA----------------------------------------------------------------------------------------------------------------------------------------------------------------------------------------------------------------------------------------------------------------------------- l=19 a=6 
------------------------------------------------------------------------UACCGAUCUGCCUGUGGGAC---------------------------------------------------------------------------------------------------------------------------------------------------------------------------------------------------------------------------------------------------------------------------- l=20 a=3 
------------------------------------------------------------------------UACCGAUCUGCCUGUGGGACA--------------------------------------------------------------------------------------------------------------------------------------------------------------------------------------------------------------------------------------------------------------------------- l=21 a=13 (c)
------------------------------------------------------------------------UACCGAUCUGCaUGUGGGACA--------------------------------------------------------------------------------------------------------------------------------------------------------------------------------------------------------------------------------------------------------------------------- l=21 a=4 
------------------------------------------------------------------------------------------------------------------------------CUCUUACCAuGCAGGAGCCUUAUCU----------------------------------------------------------------------------------------------------------------------------------------------------------------------------------------------------------------- l=25 a=2 
--------------------------------------------------------------------------------------------------------------------------------------------------------------------------------------------AUGUCCCCCAAGAaGAUCGGUUGC---------------------------------------------------------------------------------------------------------------------------------------------------- l=24 a=1 
--------------------------------------------------------------------------------------------------------------------------------------------------------------------------------------------AUGUCCCCCAAGAaGAUCGGUUGCAGU------------------------------------------------------------------------------------------------------------------------------------------------- l=27 a=1 
---------------------------------------------------------------------------------------------------------------------------------------------------------------------------------------------UGUCCCCCAAGAaGAUCGGUU------------------------------------------------------------------------------------------------------------------------------------------------------ l=21 a=1 
---------------------------------------------------------------------------------------------------------------------------------------------------------------------------------------------UGUCCCCCAAGAaGAUCGGUUG----------------------------------------------------------------------------------------------------------------------------------------------------- l=22 a=1 
---------------------------------------------------------------------------------------------------------------------------------------------------------------------------------------------UGUCCCCCAAGAaGAUCGGUUGC---------------------------------------------------------------------------------------------------------------------------------------------------- l=23 a=5 
---------------------------------------------------------------------------------------------------------------------------------------------------------------------------------------------UGUCCCCCAAGAaGAUCGGUUGCAG-------------------------------------------------------------------------------------------------------------------------------------------------- l=25 a=6 
---------------------------------------------------------------------------------------------------------------------------------------------------------------------------------------------UGUCCCCCAAGAaGAUCGGUUGCAGU------------------------------------------------------------------------------------------------------------------------------------------------- l=26 a=4 
---------------------------------------------------------------------------------------------------------------------------------------------------------------------------------------------UGUCCCCCAAGAaGAUCGGUUGCAGUAC----------------------------------------------------------------------------------------------------------------------------------------------- l=28 a=1 
---------------------------------------------------------------------------------------------------------------------------------------------------------------------------------------------UGUCCCCCAAGAaGAUCGGUUGCAGUACU---------------------------------------------------------------------------------------------------------------------------------------------- l=29 a=1 
----------------------------------------------------------------------------------------------------------------------------------------------------------------------------------------------GUCCCCCAAGAaGAUCGGUUGCA--------------------------------------------------------------------------------------------------------------------------------------------------- l=23 a=1 
----------------------------------------------------------------------------------------------------------------------------------------------------------------------------------------------GUCCCCCAAGAaGAUCGGUUGCAGUAC----------------------------------------------------------------------------------------------------------------------------------------------- l=27 a=4 
-----------------------------------------------------------------------------------------------------------------------------------------------------------------------------------------------UCCCCCAAGAaGAUCGGU------------------------------------------------------------------------------------------------------------------------------------------------------- l=18 a=4 
-----------------------------------------------------------------------------------------------------------------------------------------------------------------------------------------------UCCCCCAAGAaGAUCGGUU------------------------------------------------------------------------------------------------------------------------------------------------------ l=19 a=4 
-----------------------------------------------------------------------------------------------------------------------------------------------------------------------------------------------UCCCCCAAGAaGAUCGGUUG----------------------------------------------------------------------------------------------------------------------------------------------------- l=20 a=386 
-----------------------------------------------------------------------------------------------------------------------------------------------------------------------------------------------UCCCCCAAGAaGAUCGGUUGC---------------------------------------------------------------------------------------------------------------------------------------------------- l=21 a=627 
-----------------------------------------------------------------------------------------------------------------------------------------------------------------------------------------------UCCCCCAAGAaGAUCGGUUGCA--------------------------------------------------------------------------------------------------------------------------------------------------- l=22 a=93 
-----------------------------------------------------------------------------------------------------------------------------------------------------------------------------------------------UCCCCCAAGAaGAUCGGUUGCAG-------------------------------------------------------------------------------------------------------------------------------------------------- l=23 a=360 
-----------------------------------------------------------------------------------------------------------------------------------------------------------------------------------------------UCCCCCAAGAGGAUCGGUUGCAG-------------------------------------------------------------------------------------------------------------------------------------------------- l=23 a=1 
-----------------------------------------------------------------------------------------------------------------------------------------------------------------------------------------------UCCCCCAAGAaGAUCGGUUGCAGU------------------------------------------------------------------------------------------------------------------------------------------------- l=24 a=416 
-----------------------------------------------------------------------------------------------------------------------------------------------------------------------------------------------UCCCCCAAGAGGAUCGGUUGCAGU------------------------------------------------------------------------------------------------------------------------------------------------- l=24 a=1 
-----------------------------------------------------------------------------------------------------------------------------------------------------------------------------------------------UCCCCCAAGAaGAUCGGUUGCAGUA------------------------------------------------------------------------------------------------------------------------------------------------ l=25 a=317 
-----------------------------------------------------------------------------------------------------------------------------------------------------------------------------------------------UCCCCCAAGAaGAUCGGUUGCAGUAC----------------------------------------------------------------------------------------------------------------------------------------------- l=26 a=1408 
-----------------------------------------------------------------------------------------------------------------------------------------------------------------------------------------------UCCCCCAAGAGGAUCGGUUGCAGUAC----------------------------------------------------------------------------------------------------------------------------------------------- l=26 a=2 
-----------------------------------------------------------------------------------------------------------------------------------------------------------------------------------------------UCCCCCAAGAaGAUCGGUUGCAGUACU---------------------------------------------------------------------------------------------------------------------------------------------- l=27 a=96 
-----------------------------------------------------------------------------------------------------------------------------------------------------------------------------------------------UCCCCCAAGAaGAUCGGUUGCAGUACUA--------------------------------------------------------------------------------------------------------------------------------------------- l=28 a=50 
-----------------------------------------------------------------------------------------------------------------------------------------------------------------------------------------------UCCCCCAAGAaGAUCGGUUGCAGUACUAC-------------------------------------------------------------------------------------------------------------------------------------------- l=29 a=10 
-----------------------------------------------------------------------------------------------------------------------------------------------------------------------------------------------UCCCCCAAGAaGAUCGGUUGCAGUACUACC------------------------------------------------------------------------------------------------------------------------------------------- l=30 a=7 
------------------------------------------------------------------------------------------------------------------------------------------------------------------------------------------------CCCCCAAGAaGAUCGGU------------------------------------------------------------------------------------------------------------------------------------------------------- l=17 a=9 
------------------------------------------------------------------------------------------------------------------------------------------------------------------------------------------------CCCCCAAGAaGAUCGGUUG----------------------------------------------------------------------------------------------------------------------------------------------------- l=19 a=1 
------------------------------------------------------------------------------------------------------------------------------------------------------------------------------------------------CCCCCAAGAaGAUCGGUUGC---------------------------------------------------------------------------------------------------------------------------------------------------- l=20 a=2 
------------------------------------------------------------------------------------------------------------------------------------------------------------------------------------------------CCCCCAAGAaGAUCGGUUGCAGU------------------------------------------------------------------------------------------------------------------------------------------------- l=23 a=2 
------------------------------------------------------------------------------------------------------------------------------------------------------------------------------------------------CCCCCAAGAaGAUCGGUUGCAGUA------------------------------------------------------------------------------------------------------------------------------------------------ l=24 a=2 
------------------------------------------------------------------------------------------------------------------------------------------------------------------------------------------------CCCCCAAGAaGAUCGGUUGCAGUAC----------------------------------------------------------------------------------------------------------------------------------------------- l=25 a=4 
------------------------------------------------------------------------------------------------------------------------------------------------------------------------------------------------CCCCCAAGAaGAUCGGUUGCAGUACU---------------------------------------------------------------------------------------------------------------------------------------------- l=26 a=6 
------------------------------------------------------------------------------------------------------------------------------------------------------------------------------------------------CCCCCAAGAaGAUCGGUUGCAGUACUA--------------------------------------------------------------------------------------------------------------------------------------------- l=27 a=2 
-------------------------------------------------------------------------------------------------------------------------------------------------------------------------------------------------CCCCAAGAaGAUCGGUUGC---------------------------------------------------------------------------------------------------------------------------------------------------- l=19 a=10 
-------------------------------------------------------------------------------------------------------------------------------------------------------------------------------------------------CCCCAAGAaGAUCGGUUGCAGU------------------------------------------------------------------------------------------------------------------------------------------------- l=22 a=9 
-------------------------------------------------------------------------------------------------------------------------------------------------------------------------------------------------CCCCAAGAaGAUCGGUUGCAGUAC----------------------------------------------------------------------------------------------------------------------------------------------- l=24 a=4 
-------------------------------------------------------------------------------------------------------------------------------------------------------------------------------------------------CCCCAAGAaGAUCGGUUGCAGUACU---------------------------------------------------------------------------------------------------------------------------------------------- l=25 a=28 
-------------------------------------------------------------------------------------------------------------------------------------------------------------------------------------------------CCCCAAGAaGAUCGGUUGCAGUACUA--------------------------------------------------------------------------------------------------------------------------------------------- l=26 a=7 
-------------------------------------------------------------------------------------------------------------------------------------------------------------------------------------------------CCCCAAGAaGAUCGGUUGCAGUACUAC-------------------------------------------------------------------------------------------------------------------------------------------- l=27 a=2 
--------------------------------------------------------------------------------------------------------------------------------------------------------------------------------------------------CCCAAGAaGAUCGGUUGC---------------------------------------------------------------------------------------------------------------------------------------------------- l=18 a=1 
--------------------------------------------------------------------------------------------------------------------------------------------------------------------------------------------------CCCAAGAaGAUCGGUUGCAGUA------------------------------------------------------------------------------------------------------------------------------------------------ l=22 a=1 
--------------------------------------------------------------------------------------------------------------------------------------------------------------------------------------------------CCCAAGAaGAUCGGUUGCAGUAC----------------------------------------------------------------------------------------------------------------------------------------------- l=23 a=1 
--------------------------------------------------------------------------------------------------------------------------------------------------------------------------------------------------CCCAAGAaGAUCGGUUGCAGUACU---------------------------------------------------------------------------------------------------------------------------------------------- l=24 a=17 
--------------------------------------------------------------------------------------------------------------------------------------------------------------------------------------------------CCCAAGAaGAUCGGUUGCAGUACUA--------------------------------------------------------------------------------------------------------------------------------------------- l=25 a=4 
--------------------------------------------------------------------------------------------------------------------------------------------------------------------------------------------------CCCAAGAaGAUCGGUUGCAGUACUAC-------------------------------------------------------------------------------------------------------------------------------------------- l=26 a=5 
--------------------------------------------------------------------------------------------------------------------------------------------------------------------------------------------------CCCAAGAaGAUCGGUUGCAGUACUACC------------------------------------------------------------------------------------------------------------------------------------------- l=27 a=1 
---------------------------------------------------------------------------------------------------------------------------------------------------------------------------------------------------CCAAGAaGAUCGGUUGCAGUACU---------------------------------------------------------------------------------------------------------------------------------------------- l=23 a=4 
---------------------------------------------------------------------------------------------------------------------------------------------------------------------------------------------------CCAAGAaGAUCGGUUGCAGUACUAC-------------------------------------------------------------------------------------------------------------------------------------------- l=25 a=3 
---------------------------------------------------------------------------------------------------------------------------------------------------------------------------------------------------CCAAGAaGAUCGGUUGCAGUACUACC------------------------------------------------------------------------------------------------------------------------------------------- l=26 a=2 
-----------------------------------------------------------------------------------------------------------------------------------------------------------------------------------------------------AAGAaGAUCGGUUGCAGUAC----------------------------------------------------------------------------------------------------------------------------------------------- l=20 a=3 
------------------------------------------------------------------------------------------------------------------------------------------------------------------------------------------------------AGAaGAUCGGUUGCAGUAC----------------------------------------------------------------------------------------------------------------------------------------------- l=19 a=4 
---------------------------------------------------------------------------------------------------------------------------------------------------------------------------------------------------------------------GUACUACCGAUCUGCUUGUGGGACA-------------------------------------------------------------------------------------------------------------------------- l=25 a=2 
----------------------------------------------------------------------------------------------------------------------------------------------------------------------------------------------------------------------UACUACCGAUCUGCUUGUGGa----------------------------------------------------------------------------------------------------------------------------- l=21 a=1 
----------------------------------------------------------------------------------------------------------------------------------------------------------------------------------------------------------------------UACUACCGAUCUGCUUGUGGGACA-------------------------------------------------------------------------------------------------------------------------- l=24 a=3 
-----------------------------------------------------------------------------------------------------------------------------------------------------------------------------------------------------------------------ACUACCGAUCUGCUUGUGGGACA-------------------------------------------------------------------------------------------------------------------------- l=23 a=3 
------------------------------------------------------------------------------------------------------------------------------------------------------------------------------------------------------------------------aUACCGAUCUGCUUGUGGGACA-------------------------------------------------------------------------------------------------------------------------- l=22 a=1 
-------------------------------------------------------------------------------------------------------------------------------------------------------------------------------------------------------------------------UACCGAUCUGCUUG--------------------------------------------------------------------------------------------------------------------------------- l=14 a=10 
-------------------------------------------------------------------------------------------------------------------------------------------------------------------------------------------------------------------------UACCGAUCUGCUUGUGGG----------------------------------------------------------------------------------------------------------------------------- l=18 a=466 
-------------------------------------------------------------------------------------------------------------------------------------------------------------------------------------------------------------------------UACCGAUCUGCUUGUGGa----------------------------------------------------------------------------------------------------------------------------- l=18 a=1 
-------------------------------------------------------------------------------------------------------------------------------------------------------------------------------------------------------------------------UACaGAUCUGCUUGUGGG----------------------------------------------------------------------------------------------------------------------------- l=18 a=1 
-------------------------------------------------------------------------------------------------------------------------------------------------------------------------------------------------------------------------UACCGAUCUGCUUGUGGGA---------------------------------------------------------------------------------------------------------------------------- l=19 a=3017 
-------------------------------------------------------------------------------------------------------------------------------------------------------------------------------------------------------------------------UuCCGAUCUGCUUGUGGGA---------------------------------------------------------------------------------------------------------------------------- l=19 a=1 
-------------------------------------------------------------------------------------------------------------------------------------------------------------------------------------------------------------------------aACCGAUCUGCUUGUGGGA---------------------------------------------------------------------------------------------------------------------------- l=19 a=5 
-------------------------------------------------------------------------------------------------------------------------------------------------------------------------------------------------------------------------UACCGAUCUGCUcGUGGGA---------------------------------------------------------------------------------------------------------------------------- l=19 a=2 
-------------------------------------------------------------------------------------------------------------------------------------------------------------------------------------------------------------------------UACCGAUaUGCUUGUGGGA---------------------------------------------------------------------------------------------------------------------------- l=19 a=3 
-------------------------------------------------------------------------------------------------------------------------------------------------------------------------------------------------------------------------UACCGAUCUGCUUGUaGGA---------------------------------------------------------------------------------------------------------------------------- l=19 a=1 
-------------------------------------------------------------------------------------------------------------------------------------------------------------------------------------------------------------------------UACCGAUCUGCUUGUGGGg---------------------------------------------------------------------------------------------------------------------------- l=19 a=8 
-------------------------------------------------------------------------------------------------------------------------------------------------------------------------------------------------------------------------UACaGAUCUGCUUGUGGGA---------------------------------------------------------------------------------------------------------------------------- l=19 a=4 
-------------------------------------------------------------------------------------------------------------------------------------------------------------------------------------------------------------------------UACCGAaCUGCUUGUGGGA---------------------------------------------------------------------------------------------------------------------------- l=19 a=1 
-------------------------------------------------------------------------------------------------------------------------------------------------------------------------------------------------------------------------UACCGAUCUGCUUGUGuGA---------------------------------------------------------------------------------------------------------------------------- l=19 a=1 
-------------------------------------------------------------------------------------------------------------------------------------------------------------------------------------------------------------------------UACCGAUCUGCUUGUGcGA---------------------------------------------------------------------------------------------------------------------------- l=19 a=1 
-------------------------------------------------------------------------------------------------------------------------------------------------------------------------------------------------------------------------UACCGAUCUGCaUGUGGGA---------------------------------------------------------------------------------------------------------------------------- l=19 a=1 
-------------------------------------------------------------------------------------------------------------------------------------------------------------------------------------------------------------------------UACCGAUCUGCUUGcGGGA---------------------------------------------------------------------------------------------------------------------------- l=19 a=1 
-------------------------------------------------------------------------------------------------------------------------------------------------------------------------------------------------------------------------UACCGAUCcGCUUGUGGGA---------------------------------------------------------------------------------------------------------------------------- l=19 a=1 
-------------------------------------------------------------------------------------------------------------------------------------------------------------------------------------------------------------------------UACCGAgCUGCUUGUGGGA---------------------------------------------------------------------------------------------------------------------------- l=19 a=1 
-------------------------------------------------------------------------------------------------------------------------------------------------------------------------------------------------------------------------gACCGAUCUGCUUGUGGGA---------------------------------------------------------------------------------------------------------------------------- l=19 a=3 
-------------------------------------------------------------------------------------------------------------------------------------------------------------------------------------------------------------------------UACCGAUCUGCUUcUGGGA---------------------------------------------------------------------------------------------------------------------------- l=19 a=1 
-------------------------------------------------------------------------------------------------------------------------------------------------------------------------------------------------------------------------UAuCGAUCUGCUUGUGGGA---------------------------------------------------------------------------------------------------------------------------- l=19 a=1 
-------------------------------------------------------------------------------------------------------------------------------------------------------------------------------------------------------------------------UACCGAUCUaCUUGUGGGA---------------------------------------------------------------------------------------------------------------------------- l=19 a=1 
-------------------------------------------------------------------------------------------------------------------------------------------------------------------------------------------------------------------------UACCGAUCUGCUUGUGGcA---------------------------------------------------------------------------------------------------------------------------- l=19 a=1 
-------------------------------------------------------------------------------------------------------------------------------------------------------------------------------------------------------------------------UACCGAUCUGaUUGUGGGA---------------------------------------------------------------------------------------------------------------------------- l=19 a=1 
-------------------------------------------------------------------------------------------------------------------------------------------------------------------------------------------------------------------------UACCGAUCUGCUUGUGGGAC--------------------------------------------------------------------------------------------------------------------------- l=20 a=3659 
-------------------------------------------------------------------------------------------------------------------------------------------------------------------------------------------------------------------------UACCGAUCUGCUUGUGGGAu--------------------------------------------------------------------------------------------------------------------------- l=20 a=476 
-------------------------------------------------------------------------------------------------------------------------------------------------------------------------------------------------------------------------UACaGAUCUGCUUGUGGGAC--------------------------------------------------------------------------------------------------------------------------- l=20 a=1 
-------------------------------------------------------------------------------------------------------------------------------------------------------------------------------------------------------------------------UACCGAUCUGCUUGUGGGAg--------------------------------------------------------------------------------------------------------------------------- l=20 a=54 
-------------------------------------------------------------------------------------------------------------------------------------------------------------------------------------------------------------------------UACCGAUCUGCUUGUGuGAC--------------------------------------------------------------------------------------------------------------------------- l=20 a=2 
-------------------------------------------------------------------------------------------------------------------------------------------------------------------------------------------------------------------------UACCGAUCUGCUUGUGaGAC--------------------------------------------------------------------------------------------------------------------------- l=20 a=1 
-------------------------------------------------------------------------------------------------------------------------------------------------------------------------------------------------------------------------UACCGAUaUGCUUGUGGGAC--------------------------------------------------------------------------------------------------------------------------- l=20 a=5 
-------------------------------------------------------------------------------------------------------------------------------------------------------------------------------------------------------------------------aACCGAUCUGCUUGUGGGAC--------------------------------------------------------------------------------------------------------------------------- l=20 a=6 
-------------------------------------------------------------------------------------------------------------------------------------------------------------------------------------------------------------------------UACCGAUCUGCUUGUGcGAC--------------------------------------------------------------------------------------------------------------------------- l=20 a=1 
-------------------------------------------------------------------------------------------------------------------------------------------------------------------------------------------------------------------------UACCGAUCgGCUUGUGGGAC--------------------------------------------------------------------------------------------------------------------------- l=20 a=3 
-------------------------------------------------------------------------------------------------------------------------------------------------------------------------------------------------------------------------UACCGAUCUGCUaGUGGGAC--------------------------------------------------------------------------------------------------------------------------- l=20 a=1 
-------------------------------------------------------------------------------------------------------------------------------------------------------------------------------------------------------------------------UACCGAUCUGCUUGUGGGuC--------------------------------------------------------------------------------------------------------------------------- l=20 a=1 
-------------------------------------------------------------------------------------------------------------------------------------------------------------------------------------------------------------------------UACCGAUCUGCUUGUcGGAC--------------------------------------------------------------------------------------------------------------------------- l=20 a=1 
-------------------------------------------------------------------------------------------------------------------------------------------------------------------------------------------------------------------------UACCGAUCUGCUUGUGGGgC--------------------------------------------------------------------------------------------------------------------------- l=20 a=1 
-------------------------------------------------------------------------------------------------------------------------------------------------------------------------------------------------------------------------UACCuAUCUGCUUGUGGGAC--------------------------------------------------------------------------------------------------------------------------- l=20 a=1 
-------------------------------------------------------------------------------------------------------------------------------------------------------------------------------------------------------------------------UACCGAUCUaCUUGUGGGAC--------------------------------------------------------------------------------------------------------------------------- l=20 a=1 
-------------------------------------------------------------------------------------------------------------------------------------------------------------------------------------------------------------------------cACCGAUCUGCUUGUGGGAC--------------------------------------------------------------------------------------------------------------------------- l=20 a=1 
-------------------------------------------------------------------------------------------------------------------------------------------------------------------------------------------------------------------------UACCGAUCUGCgUGUGGGAC--------------------------------------------------------------------------------------------------------------------------- l=20 a=1 
-------------------------------------------------------------------------------------------------------------------------------------------------------------------------------------------------------------------------UACCGgUCUGCUUGUGGGAC--------------------------------------------------------------------------------------------------------------------------- l=20 a=1 
-------------------------------------------------------------------------------------------------------------------------------------------------------------------------------------------------------------------------UACCGAUCUGCUUGgGGGAC--------------------------------------------------------------------------------------------------------------------------- l=20 a=1 
-------------------------------------------------------------------------------------------------------------------------------------------------------------------------------------------------------------------------UACCGAUCUGCUcGUGGGAC--------------------------------------------------------------------------------------------------------------------------- l=20 a=2 
-------------------------------------------------------------------------------------------------------------------------------------------------------------------------------------------------------------------------gACCGAUCUGCUUGUGGGAC--------------------------------------------------------------------------------------------------------------------------- l=20 a=2 
-------------------------------------------------------------------------------------------------------------------------------------------------------------------------------------------------------------------------UACCGAUCUGCUUGUGGGAa--------------------------------------------------------------------------------------------------------------------------- l=20 a=2 
-------------------------------------------------------------------------------------------------------------------------------------------------------------------------------------------------------------------------UACCGAUCUGaUUGUGGGAC--------------------------------------------------------------------------------------------------------------------------- l=20 a=1 
-------------------------------------------------------------------------------------------------------------------------------------------------------------------------------------------------------------------------UACCGAUCUGCUUGaGGGAC--------------------------------------------------------------------------------------------------------------------------- l=20 a=1 
-------------------------------------------------------------------------------------------------------------------------------------------------------------------------------------------------------------------------UAaCGAUCUGCUUGUGGGAC--------------------------------------------------------------------------------------------------------------------------- l=20 a=1 
-------------------------------------------------------------------------------------------------------------------------------------------------------------------------------------------------------------------------UACCGAUCUGCUUGUGGGACA-------------------------------------------------------------------------------------------------------------------------- l=21 a=15713 (ma)
-------------------------------------------------------------------------------------------------------------------------------------------------------------------------------------------------------------------------UACCGAUCUGCUcGUGGGACA-------------------------------------------------------------------------------------------------------------------------- l=21 a=4 
-------------------------------------------------------------------------------------------------------------------------------------------------------------------------------------------------------------------------UACCGAUCUGCUUGUGGGACc-------------------------------------------------------------------------------------------------------------------------- l=21 a=57 
-------------------------------------------------------------------------------------------------------------------------------------------------------------------------------------------------------------------------UACCGAUCUGCUUGUGGGACu-------------------------------------------------------------------------------------------------------------------------- l=21 a=65 
-------------------------------------------------------------------------------------------------------------------------------------------------------------------------------------------------------------------------UACCGAUCUGCUUGUGGGACg-------------------------------------------------------------------------------------------------------------------------- l=21 a=26 
-------------------------------------------------------------------------------------------------------------------------------------------------------------------------------------------------------------------------UuCCGAUCUGCUUGUGGGACA-------------------------------------------------------------------------------------------------------------------------- l=21 a=5 
-------------------------------------------------------------------------------------------------------------------------------------------------------------------------------------------------------------------------UACCGAUCUGaUUGUGGGACA-------------------------------------------------------------------------------------------------------------------------- l=21 a=5 
-------------------------------------------------------------------------------------------------------------------------------------------------------------------------------------------------------------------------UACCGAUCUGCUUGUGGGAgA-------------------------------------------------------------------------------------------------------------------------- l=21 a=7 
-------------------------------------------------------------------------------------------------------------------------------------------------------------------------------------------------------------------------UACCGAUCUGCUUGUGGGAaA-------------------------------------------------------------------------------------------------------------------------- l=21 a=3 
-------------------------------------------------------------------------------------------------------------------------------------------------------------------------------------------------------------------------aACCGAUCUGCUUGUGGGACA-------------------------------------------------------------------------------------------------------------------------- l=21 a=13 
-------------------------------------------------------------------------------------------------------------------------------------------------------------------------------------------------------------------------UACCGAUCUGCUUGUcGGACA-------------------------------------------------------------------------------------------------------------------------- l=21 a=6 
-------------------------------------------------------------------------------------------------------------------------------------------------------------------------------------------------------------------------UACCuAUCUGCUUGUGGGACA-------------------------------------------------------------------------------------------------------------------------- l=21 a=1 
-------------------------------------------------------------------------------------------------------------------------------------------------------------------------------------------------------------------------UACaGAUCUGCUUGUGGGACA-------------------------------------------------------------------------------------------------------------------------- l=21 a=9 
-------------------------------------------------------------------------------------------------------------------------------------------------------------------------------------------------------------------------UACCGAUaUGCUUGUGGGACA-------------------------------------------------------------------------------------------------------------------------- l=21 a=21 
-------------------------------------------------------------------------------------------------------------------------------------------------------------------------------------------------------------------------UACCGAUCUGCUUGUGuGACA-------------------------------------------------------------------------------------------------------------------------- l=21 a=5 
-------------------------------------------------------------------------------------------------------------------------------------------------------------------------------------------------------------------------UACCGAUCUGCUUGaGGGACA-------------------------------------------------------------------------------------------------------------------------- l=21 a=3 
-------------------------------------------------------------------------------------------------------------------------------------------------------------------------------------------------------------------------UAaCGAUCUGCUUGUGGGACA-------------------------------------------------------------------------------------------------------------------------- l=21 a=3 
-------------------------------------------------------------------------------------------------------------------------------------------------------------------------------------------------------------------------UgCCGAUCUGCUUGUGGGACA-------------------------------------------------------------------------------------------------------------------------- l=21 a=3 
-------------------------------------------------------------------------------------------------------------------------------------------------------------------------------------------------------------------------UACCGAUCUGCUUGUGaGACA-------------------------------------------------------------------------------------------------------------------------- l=21 a=2 
-------------------------------------------------------------------------------------------------------------------------------------------------------------------------------------------------------------------------UACCGAUCUGCgUGUGGGACA-------------------------------------------------------------------------------------------------------------------------- l=21 a=3 
-------------------------------------------------------------------------------------------------------------------------------------------------------------------------------------------------------------------------UACuGAUCUGCUUGUGGGACA-------------------------------------------------------------------------------------------------------------------------- l=21 a=5 
-------------------------------------------------------------------------------------------------------------------------------------------------------------------------------------------------------------------------UACCGAUCUGCUUaUGGGACA-------------------------------------------------------------------------------------------------------------------------- l=21 a=4 
-------------------------------------------------------------------------------------------------------------------------------------------------------------------------------------------------------------------------UACCGAUCaGCUUGUGGGACA-------------------------------------------------------------------------------------------------------------------------- l=21 a=2 
-------------------------------------------------------------------------------------------------------------------------------------------------------------------------------------------------------------------------gACCGAUCUGCUUGUGGGACA-------------------------------------------------------------------------------------------------------------------------- l=21 a=9 
-------------------------------------------------------------------------------------------------------------------------------------------------------------------------------------------------------------------------UACCGAUuUGCUUGUGGGACA-------------------------------------------------------------------------------------------------------------------------- l=21 a=1 
-------------------------------------------------------------------------------------------------------------------------------------------------------------------------------------------------------------------------UACCGAUCUGCUaGUGGGACA-------------------------------------------------------------------------------------------------------------------------- l=21 a=5 
-------------------------------------------------------------------------------------------------------------------------------------------------------------------------------------------------------------------------UACCGAUCUGCUUGUGGGuCA-------------------------------------------------------------------------------------------------------------------------- l=21 a=2 
-------------------------------------------------------------------------------------------------------------------------------------------------------------------------------------------------------------------------UACCGAUCUGCUUGUGGGgCA-------------------------------------------------------------------------------------------------------------------------- l=21 a=6 
-------------------------------------------------------------------------------------------------------------------------------------------------------------------------------------------------------------------------UACCGAaCUGCUUGUGGGACA-------------------------------------------------------------------------------------------------------------------------- l=21 a=3 
-------------------------------------------------------------------------------------------------------------------------------------------------------------------------------------------------------------------------UACCGAgCUGCUUGUGGGACA-------------------------------------------------------------------------------------------------------------------------- l=21 a=5 
-------------------------------------------------------------------------------------------------------------------------------------------------------------------------------------------------------------------------UACCGAUgUGCUUGUGGGACA-------------------------------------------------------------------------------------------------------------------------- l=21 a=2 
-------------------------------------------------------------------------------------------------------------------------------------------------------------------------------------------------------------------------UACCGAUCgGCUUGUGGGACA-------------------------------------------------------------------------------------------------------------------------- l=21 a=2 
-------------------------------------------------------------------------------------------------------------------------------------------------------------------------------------------------------------------------UACCGAUCUuCUUGUGGGACA-------------------------------------------------------------------------------------------------------------------------- l=21 a=1 
-------------------------------------------------------------------------------------------------------------------------------------------------------------------------------------------------------------------------UACCcAUCUGCUUGUGGGACA-------------------------------------------------------------------------------------------------------------------------- l=21 a=1 
-------------------------------------------------------------------------------------------------------------------------------------------------------------------------------------------------------------------------UACCGAUCUcCUUGUGGGACA-------------------------------------------------------------------------------------------------------------------------- l=21 a=3 
-------------------------------------------------------------------------------------------------------------------------------------------------------------------------------------------------------------------------UACCGAUCcGCUUGUGGGACA-------------------------------------------------------------------------------------------------------------------------- l=21 a=3 
-------------------------------------------------------------------------------------------------------------------------------------------------------------------------------------------------------------------------UACCGAUCUGCUUGgGGGACA-------------------------------------------------------------------------------------------------------------------------- l=21 a=4 
-------------------------------------------------------------------------------------------------------------------------------------------------------------------------------------------------------------------------UACCGAUCUGgUUGUGGGACA-------------------------------------------------------------------------------------------------------------------------- l=21 a=4 
-------------------------------------------------------------------------------------------------------------------------------------------------------------------------------------------------------------------------UACCGgUCUGCUUGUGGGACA-------------------------------------------------------------------------------------------------------------------------- l=21 a=6 
-------------------------------------------------------------------------------------------------------------------------------------------------------------------------------------------------------------------------UACCGcUCUGCUUGUGGGACA-------------------------------------------------------------------------------------------------------------------------- l=21 a=1 
-------------------------------------------------------------------------------------------------------------------------------------------------------------------------------------------------------------------------UACgGAUCUGCUUGUGGGACA-------------------------------------------------------------------------------------------------------------------------- l=21 a=1 
-------------------------------------------------------------------------------------------------------------------------------------------------------------------------------------------------------------------------UAgCGAUCUGCUUGUGGGACA-------------------------------------------------------------------------------------------------------------------------- l=21 a=1 
-------------------------------------------------------------------------------------------------------------------------------------------------------------------------------------------------------------------------UACCGAcCUGCUUGUGGGACA-------------------------------------------------------------------------------------------------------------------------- l=21 a=1 
-------------------------------------------------------------------------------------------------------------------------------------------------------------------------------------------------------------------------UACCGAUCUGCUUcUGGGACA-------------------------------------------------------------------------------------------------------------------------- l=21 a=3 
-------------------------------------------------------------------------------------------------------------------------------------------------------------------------------------------------------------------------UACCGAUCUGCUUGUGGGAuA-------------------------------------------------------------------------------------------------------------------------- l=21 a=1 
-------------------------------------------------------------------------------------------------------------------------------------------------------------------------------------------------------------------------UACCGAUCUGCUUGcGGGACA-------------------------------------------------------------------------------------------------------------------------- l=21 a=1 
-------------------------------------------------------------------------------------------------------------------------------------------------------------------------------------------------------------------------cACCGAUCUGCUUGUGGGACA-------------------------------------------------------------------------------------------------------------------------- l=21 a=1 
-------------------------------------------------------------------------------------------------------------------------------------------------------------------------------------------------------------------------UACCGAUCUGCUUGUGGcACA-------------------------------------------------------------------------------------------------------------------------- l=21 a=3 
-------------------------------------------------------------------------------------------------------------------------------------------------------------------------------------------------------------------------UACCGAUCUGCUUGUGGaACA-------------------------------------------------------------------------------------------------------------------------- l=21 a=1 
-------------------------------------------------------------------------------------------------------------------------------------------------------------------------------------------------------------------------UACCGAUCUGCUUGUGGuACA-------------------------------------------------------------------------------------------------------------------------- l=21 a=1 
-------------------------------------------------------------------------------------------------------------------------------------------------------------------------------------------------------------------------UACCGAUCUGCUUGUGGGcCA-------------------------------------------------------------------------------------------------------------------------- l=21 a=1 
-------------------------------------------------------------------------------------------------------------------------------------------------------------------------------------------------------------------------UACCGAUCUGCUUGUGGGACAg------------------------------------------------------------------------------------------------------------------------- l=22 a=171 
-------------------------------------------------------------------------------------------------------------------------------------------------------------------------------------------------------------------------UACCGAUCUGCUUGUGGGACAU------------------------------------------------------------------------------------------------------------------------- l=22 a=162 
-------------------------------------------------------------------------------------------------------------------------------------------------------------------------------------------------------------------------UACCGAUCUGCUUGUGGGACuU------------------------------------------------------------------------------------------------------------------------- l=22 a=2 
-------------------------------------------------------------------------------------------------------------------------------------------------------------------------------------------------------------------------UACCGAUCUGCUUGUGGGACAa------------------------------------------------------------------------------------------------------------------------- l=22 a=117 
-------------------------------------------------------------------------------------------------------------------------------------------------------------------------------------------------------------------------UACCGAUCUGCUUaUGGGACAU------------------------------------------------------------------------------------------------------------------------- l=22 a=1 
-------------------------------------------------------------------------------------------------------------------------------------------------------------------------------------------------------------------------UACCGAUCUGCUUGUGGGACAUu------------------------------------------------------------------------------------------------------------------------ l=23 a=9 
-------------------------------------------------------------------------------------------------------------------------------------------------------------------------------------------------------------------------UACCGAUCUGCUUGUGGGACAUg------------------------------------------------------------------------------------------------------------------------ l=23 a=1 
-------------------------------------------------------------------------------------------------------------------------------------------------------------------------------------------------------------------------UACCGAUCUGCUUGUGGGACAUaA----------------------------------------------------------------------------------------------------------------------- l=24 a=2 
--------------------------------------------------------------------------------------------------------------------------------------------------------------------------------------------------------------------------ACCGAUCUGCUUGUGGGA---------------------------------------------------------------------------------------------------------------------------- l=18 a=2 
--------------------------------------------------------------------------------------------------------------------------------------------------------------------------------------------------------------------------uCCGAUCUGCUUGUGGGA---------------------------------------------------------------------------------------------------------------------------- l=18 a=1 
--------------------------------------------------------------------------------------------------------------------------------------------------------------------------------------------------------------------------ACCGAUCUGCUUGUGGGAC--------------------------------------------------------------------------------------------------------------------------- l=19 a=4 
--------------------------------------------------------------------------------------------------------------------------------------------------------------------------------------------------------------------------ACCGAUCUGCUUGUGGGACA-------------------------------------------------------------------------------------------------------------------------- l=20 a=16 
--------------------------------------------------------------------------------------------------------------------------------------------------------------------------------------------------------------------------gCCGAUCUGCUUGUGGGACA-------------------------------------------------------------------------------------------------------------------------- l=20 a=1 
---------------------------------------------------------------------------------------------------------------------------------------------------------------------------------------------------------------------------CCGAUCUGCUUGUGGGA---------------------------------------------------------------------------------------------------------------------------- l=17 a=2 
---------------------------------------------------------------------------------------------------------------------------------------------------------------------------------------------------------------------------CCGAUCUGCUUGUGGGAC--------------------------------------------------------------------------------------------------------------------------- l=18 a=2 
---------------------------------------------------------------------------------------------------------------------------------------------------------------------------------------------------------------------------CCGAUCUGCUUGUGGGACA-------------------------------------------------------------------------------------------------------------------------- l=19 a=4 

mb-01111
ax-1010011
ku-11
ss-111101111110
fn-111
```
