## Supplementary material for "Comprehensive re-analysis of hairpin RNAs in fungi reveals ancestral links": File S1: PID1828.Pmic_miR-5.SRX5082456.txt

```
species:   Pimic
pid:       PID1828
parent:    Pmic_miR-5
paralog:   
locus:     scaffold_57:72308-72667
matures:   ['UACCGAUCUGCCUGUGGGACA', 'UCCCACGGGAAGGUCGGUUGC']
srr:       SRX5082456
genome:    /Users/jax/+Genomes/Fungal_genomes/Pimic.Pismi1_AssemblyScaffolds.fa
alignment: /media/data/njohnson/+SeqLibraries/FunHP_libraries/Wong-Bajracharya2022-kz.SRX5082456.cram
call:      samtools view /media/data/njohnson/+SeqLibraries/FunHP_libraries/Wong-Bajracharya2022-kz.SRX5082456.cram scaffold_57:72308-72667

0 out of bounds
20154 alignments
20148 proper strand
14540 stranded perfect matches

                                                                                                                                                                                             ***********************   ***********************                                                                                                                          
CUUCGUCUUCAAAAUGGUGGAUCCAUGGAACUCAGUCUCUUGGAUGUCCCACGGGAAGGUCGGUUGCAGUACUACCGAUCUGCCUGUGGGACAUCAUCACGCACUGCAAACACCUACAGUGUUGCUCUCUUACCACGCAGGAGCCUUAUCUUGCAUUUCGAGGGCGGCAGGAACAUCGUGAUUCACGGAUGUCCCCCAAGAGGAUCGGUUGCAGUACUACCGAUCUGCUUGUGGGACAUCAUCACAUCAUCACGCAUACUGCAAAUAUCUACUGUGUUACUAUCUUACUAUGUGGGGAGAAUCUUGGAUGUUGAAAUGGCAAGAACAUUGUGAUUCACAAUCCGAUAGAUUUCCUUCCCG
.............(((((((....(((((((.((((......(((((((((((((.((((((((.........)))))))).))))))))))))).....((((((..........))))))(((((((.......((((((......)))))).....)))))))((((......((((((.....((((((((.((((.((((((((.........)))))))).)))).))))))))........))))))....))))........)))).))).)))).)))))))..((((((((((((((((..((((.(.((((.....)))).)))))..)))))..)))))..)))))).
------------------------------------------------------------------------UACCGAUCUGCCUGUGGGACA--------------------------------------------------------------------------------------------------------------------------------------------------------------------------------------------------------------------------------------------------------------------------- l=21 a=17 c
----------------------------------------------UCCCACGGGAAGGUCGGUUGC----------------------------------------------------------------------------------------------------------------------------------------------------------------------------------------------------------------------------------------------------------------------------------------------------- l=21 a=0 c*
-------------------------------------------------------------------------------------------------------------------------------------------------------------------------------------------------------------------------UACCGAUCUGCUUGUGGGACA-------------------------------------------------------------------------------------------------------------------------- l=21 a=9998 ma
-----------------------------------------------------------------------------------------------------------------------------------------------------------------------------------------------UCCCCCAAGAGGAUCGGUUGC---------------------------------------------------------------------------------------------------------------------------------------------------- l=21 a=0 ma*

----------------------------------------------UCCCACGGGAAGaUCGGUUGC----------------------------------------------------------------------------------------------------------------------------------------------------------------------------------------------------------------------------------------------------------------------------------------------------- l=21 a=1 
----------------------------------------------UCCCACGGGAAGaUCGGUUGCA---------------------------------------------------------------------------------------------------------------------------------------------------------------------------------------------------------------------------------------------------------------------------------------------------- l=22 a=1 
----------------------------------------------UCCCACGGGAAGaUCGGUUGCAGU-------------------------------------------------------------------------------------------------------------------------------------------------------------------------------------------------------------------------------------------------------------------------------------------------- l=24 a=2 
----------------------------------------------UCCCACGGGAAGaUCGGUUGCAGUAC------------------------------------------------------------------------------------------------------------------------------------------------------------------------------------------------------------------------------------------------------------------------------------------------ l=26 a=33 
----------------------------------------------UCCCACGGGAAGaUCGGUUGCAGUACU----------------------------------------------------------------------------------------------------------------------------------------------------------------------------------------------------------------------------------------------------------------------------------------------- l=27 a=1 
------------------------------------------------------------------------UACCGAUCUGCCUGUGGGA----------------------------------------------------------------------------------------------------------------------------------------------------------------------------------------------------------------------------------------------------------------------------- l=19 a=6 
------------------------------------------------------------------------UACCGAUCUGCCUGUGGGAC---------------------------------------------------------------------------------------------------------------------------------------------------------------------------------------------------------------------------------------------------------------------------- l=20 a=6 
------------------------------------------------------------------------UACCGAUCUGCaUGUGGGACA--------------------------------------------------------------------------------------------------------------------------------------------------------------------------------------------------------------------------------------------------------------------------- l=21 a=5 
------------------------------------------------------------------------UACCGAUCUGCCUGUGGGACA--------------------------------------------------------------------------------------------------------------------------------------------------------------------------------------------------------------------------------------------------------------------------- l=21 a=17 (c)
------------------------------------------------------------------------UACCGAUCUGCCUGUGGGACg--------------------------------------------------------------------------------------------------------------------------------------------------------------------------------------------------------------------------------------------------------------------------- l=21 a=1 
------------------------------------------------------------------------UACCGAgCUGCCUGUGGGACA--------------------------------------------------------------------------------------------------------------------------------------------------------------------------------------------------------------------------------------------------------------------------- l=21 a=1 
------------------------------------------------------------------------UACCGAUCUGCCUGUGGGACAU-------------------------------------------------------------------------------------------------------------------------------------------------------------------------------------------------------------------------------------------------------------------------- l=22 a=2 
------------------------------------------------------------------------UgCCGAUCUGCCUGUGGGACAU-------------------------------------------------------------------------------------------------------------------------------------------------------------------------------------------------------------------------------------------------------------------------- l=22 a=1 
---------------------------------------------------------------------------------------------------------------------------------------------------------------------------------------------UGUCCCCCAAGAaGAUCGGUUG----------------------------------------------------------------------------------------------------------------------------------------------------- l=22 a=2 
---------------------------------------------------------------------------------------------------------------------------------------------------------------------------------------------UGUCCCCCAAGAaGAUCGGUUGC---------------------------------------------------------------------------------------------------------------------------------------------------- l=23 a=2 
---------------------------------------------------------------------------------------------------------------------------------------------------------------------------------------------UGUCCCCCAAGAaGAUCGGUUGCAGU------------------------------------------------------------------------------------------------------------------------------------------------- l=26 a=3 
---------------------------------------------------------------------------------------------------------------------------------------------------------------------------------------------UGUCCCCCAAGAaGAUCGGUUGCAGUA------------------------------------------------------------------------------------------------------------------------------------------------ l=27 a=1 
---------------------------------------------------------------------------------------------------------------------------------------------------------------------------------------------UGUCCCCCAAGAaGAUCGGUUGCAGUACU---------------------------------------------------------------------------------------------------------------------------------------------- l=29 a=2 
----------------------------------------------------------------------------------------------------------------------------------------------------------------------------------------------GUCCCCCAAGAaGAUCGGU------------------------------------------------------------------------------------------------------------------------------------------------------- l=19 a=1 
----------------------------------------------------------------------------------------------------------------------------------------------------------------------------------------------GUCCCCCAAGAaGAUCGGUUGCAGUAC----------------------------------------------------------------------------------------------------------------------------------------------- l=27 a=1 
-----------------------------------------------------------------------------------------------------------------------------------------------------------------------------------------------UCCCCCAAGAaGAUCGGU------------------------------------------------------------------------------------------------------------------------------------------------------- l=18 a=8 
-----------------------------------------------------------------------------------------------------------------------------------------------------------------------------------------------UCCCCCAAGAaGAUCGGUU------------------------------------------------------------------------------------------------------------------------------------------------------ l=19 a=3 
-----------------------------------------------------------------------------------------------------------------------------------------------------------------------------------------------UCCCCCAAGAaGAUCGGUUG----------------------------------------------------------------------------------------------------------------------------------------------------- l=20 a=477 
-----------------------------------------------------------------------------------------------------------------------------------------------------------------------------------------------UCCCCCAAGAaGAUCGGUUGC---------------------------------------------------------------------------------------------------------------------------------------------------- l=21 a=553 
-----------------------------------------------------------------------------------------------------------------------------------------------------------------------------------------------UCCCCCAAGAaGAUCGGUUGCA--------------------------------------------------------------------------------------------------------------------------------------------------- l=22 a=104 
-----------------------------------------------------------------------------------------------------------------------------------------------------------------------------------------------UCCCCCAAGAaGAUCGGUUGCAG-------------------------------------------------------------------------------------------------------------------------------------------------- l=23 a=705 
-----------------------------------------------------------------------------------------------------------------------------------------------------------------------------------------------UCCCCCAAGAaGAUCGGUUGCAGU------------------------------------------------------------------------------------------------------------------------------------------------- l=24 a=400 
-----------------------------------------------------------------------------------------------------------------------------------------------------------------------------------------------UCCCCCAAGAaGAUCGGUUGCAGUA------------------------------------------------------------------------------------------------------------------------------------------------ l=25 a=319 
-----------------------------------------------------------------------------------------------------------------------------------------------------------------------------------------------UCCCCCAAGAaGAUCGGUUGCAGUAC----------------------------------------------------------------------------------------------------------------------------------------------- l=26 a=1781 
-----------------------------------------------------------------------------------------------------------------------------------------------------------------------------------------------UCCCCCAAGAaGAUCGGUUGCAGUACU---------------------------------------------------------------------------------------------------------------------------------------------- l=27 a=174 
-----------------------------------------------------------------------------------------------------------------------------------------------------------------------------------------------UCCCCCAAGAGGAUCGGUUGCAGUACU---------------------------------------------------------------------------------------------------------------------------------------------- l=27 a=1 
-----------------------------------------------------------------------------------------------------------------------------------------------------------------------------------------------UCCCCCAAGAaGAUCGGUUGCAGUACUA--------------------------------------------------------------------------------------------------------------------------------------------- l=28 a=84 
-----------------------------------------------------------------------------------------------------------------------------------------------------------------------------------------------UCCCCCAAGAaGAUCGGUUGCAGUACUAC-------------------------------------------------------------------------------------------------------------------------------------------- l=29 a=16 
-----------------------------------------------------------------------------------------------------------------------------------------------------------------------------------------------UCCCCCAAGAaGAUCGGUUGCAGUACUACC------------------------------------------------------------------------------------------------------------------------------------------- l=30 a=1 
------------------------------------------------------------------------------------------------------------------------------------------------------------------------------------------------CCCCCAAGAaGAUCGG-------------------------------------------------------------------------------------------------------------------------------------------------------- l=16 a=2 
------------------------------------------------------------------------------------------------------------------------------------------------------------------------------------------------CCCCCAAGAaGAUCGGU------------------------------------------------------------------------------------------------------------------------------------------------------- l=17 a=5 
------------------------------------------------------------------------------------------------------------------------------------------------------------------------------------------------CCCCCAAGAaGAUCGGUUGC---------------------------------------------------------------------------------------------------------------------------------------------------- l=20 a=1 
------------------------------------------------------------------------------------------------------------------------------------------------------------------------------------------------CCCCCAAGAaGAUCGGUUGCAG-------------------------------------------------------------------------------------------------------------------------------------------------- l=22 a=2 
------------------------------------------------------------------------------------------------------------------------------------------------------------------------------------------------CCCCCAAGAaGAUCGGUUGCAGU------------------------------------------------------------------------------------------------------------------------------------------------- l=23 a=3 
------------------------------------------------------------------------------------------------------------------------------------------------------------------------------------------------CCCCCAAGAaGAUCGGUUGCAGUA------------------------------------------------------------------------------------------------------------------------------------------------ l=24 a=3 
------------------------------------------------------------------------------------------------------------------------------------------------------------------------------------------------CCCCCAAGAaGAUCGGUUGCAGUAC----------------------------------------------------------------------------------------------------------------------------------------------- l=25 a=3 
------------------------------------------------------------------------------------------------------------------------------------------------------------------------------------------------CCCCCAAGAaGAUCGGUUGCAGUACU---------------------------------------------------------------------------------------------------------------------------------------------- l=26 a=10 
------------------------------------------------------------------------------------------------------------------------------------------------------------------------------------------------CCCCCAAGAaGAUCGGUUGCAGUACUA--------------------------------------------------------------------------------------------------------------------------------------------- l=27 a=1 
------------------------------------------------------------------------------------------------------------------------------------------------------------------------------------------------CCCCCAAGAaGAUCGGUUGCAGUACUAC-------------------------------------------------------------------------------------------------------------------------------------------- l=28 a=4 
------------------------------------------------------------------------------------------------------------------------------------------------------------------------------------------------CCCCCAAGAaGAUCGGUUGCAGUACUACC------------------------------------------------------------------------------------------------------------------------------------------- l=29 a=1 
-------------------------------------------------------------------------------------------------------------------------------------------------------------------------------------------------CCCCAAGAaGAUCGGUUGC---------------------------------------------------------------------------------------------------------------------------------------------------- l=19 a=8 
-------------------------------------------------------------------------------------------------------------------------------------------------------------------------------------------------CCCCAAGAaGAUCGGUUGCAG-------------------------------------------------------------------------------------------------------------------------------------------------- l=21 a=2 
-------------------------------------------------------------------------------------------------------------------------------------------------------------------------------------------------CCCCAAGAaGAUCGGUUGCAGU------------------------------------------------------------------------------------------------------------------------------------------------- l=22 a=6 
-------------------------------------------------------------------------------------------------------------------------------------------------------------------------------------------------CCCCAAGAaGAUCGGUUGCAGUA------------------------------------------------------------------------------------------------------------------------------------------------ l=23 a=1 
-------------------------------------------------------------------------------------------------------------------------------------------------------------------------------------------------CCCCAAGAaGAUCGGUUGCAGUAC----------------------------------------------------------------------------------------------------------------------------------------------- l=24 a=27 
-------------------------------------------------------------------------------------------------------------------------------------------------------------------------------------------------CCCCAAGAaGAUCGGUUGCAGUACU---------------------------------------------------------------------------------------------------------------------------------------------- l=25 a=49 
-------------------------------------------------------------------------------------------------------------------------------------------------------------------------------------------------CCCCAAGAaGAUCGGUUGCAGUACUA--------------------------------------------------------------------------------------------------------------------------------------------- l=26 a=7 
-------------------------------------------------------------------------------------------------------------------------------------------------------------------------------------------------CCCCAAGAaGAUCGGUUGCAGUACUAC-------------------------------------------------------------------------------------------------------------------------------------------- l=27 a=5 
--------------------------------------------------------------------------------------------------------------------------------------------------------------------------------------------------CCCAAGAaGAUCGGUUGCAGU------------------------------------------------------------------------------------------------------------------------------------------------- l=21 a=1 
--------------------------------------------------------------------------------------------------------------------------------------------------------------------------------------------------CCCAAGAaGAUCGGUUGCAGUAC----------------------------------------------------------------------------------------------------------------------------------------------- l=23 a=8 
--------------------------------------------------------------------------------------------------------------------------------------------------------------------------------------------------CCCAAGAaGAUCGGUUGCAGUACU---------------------------------------------------------------------------------------------------------------------------------------------- l=24 a=36 
--------------------------------------------------------------------------------------------------------------------------------------------------------------------------------------------------CCCAAGAaGAUCGGUUGCAGUACUA--------------------------------------------------------------------------------------------------------------------------------------------- l=25 a=6 
--------------------------------------------------------------------------------------------------------------------------------------------------------------------------------------------------CCCAAGAaGAUCGGUUGCAGUACUAC-------------------------------------------------------------------------------------------------------------------------------------------- l=26 a=4 
---------------------------------------------------------------------------------------------------------------------------------------------------------------------------------------------------CCAAGAaGAUCGGUUGCAGUAC----------------------------------------------------------------------------------------------------------------------------------------------- l=22 a=1 
---------------------------------------------------------------------------------------------------------------------------------------------------------------------------------------------------CCAAGAaGAUCGGUUGCAGUACU---------------------------------------------------------------------------------------------------------------------------------------------- l=23 a=3 
---------------------------------------------------------------------------------------------------------------------------------------------------------------------------------------------------CCAAGAaGAUCGGUUGCAGUACUAC-------------------------------------------------------------------------------------------------------------------------------------------- l=25 a=6 
---------------------------------------------------------------------------------------------------------------------------------------------------------------------------------------------------CCAAGAaGAUCGGUUGCAGUACUACC------------------------------------------------------------------------------------------------------------------------------------------- l=26 a=1 
----------------------------------------------------------------------------------------------------------------------------------------------------------------------------------------------------CAAGAaGAUCGGUUGCAGUAC----------------------------------------------------------------------------------------------------------------------------------------------- l=21 a=2 
-----------------------------------------------------------------------------------------------------------------------------------------------------------------------------------------------------AAGAaGAUCGGUUGCAGUAC----------------------------------------------------------------------------------------------------------------------------------------------- l=20 a=2 
-----------------------------------------------------------------------------------------------------------------------------------------------------------------------------------------------------AAGAaGAUCGGUUGCAGUACUACC------------------------------------------------------------------------------------------------------------------------------------------- l=24 a=1 
--------------------------------------------------------------------------------------------------------------------------------------------------------------------------------------------------------------------AGUACUACCGAUCUGCUUGUGGGACA-------------------------------------------------------------------------------------------------------------------------- l=26 a=2 
----------------------------------------------------------------------------------------------------------------------------------------------------------------------------------------------------------------------UACUACCGAUCUGCUUGUG------------------------------------------------------------------------------------------------------------------------------- l=19 a=1 
------------------------------------------------------------------------------------------------------------------------------------------------------------------------------------------------------------------------CUACCGAUCUGCUUGUGGGACA-------------------------------------------------------------------------------------------------------------------------- l=22 a=1 
-------------------------------------------------------------------------------------------------------------------------------------------------------------------------------------------------------------------------UACCGAUCUGCUUG--------------------------------------------------------------------------------------------------------------------------------- l=14 a=10 
-------------------------------------------------------------------------------------------------------------------------------------------------------------------------------------------------------------------------UACCGAUCUGCUUGU-------------------------------------------------------------------------------------------------------------------------------- l=15 a=2 
-------------------------------------------------------------------------------------------------------------------------------------------------------------------------------------------------------------------------UACCGAUCUGCUUGUGG------------------------------------------------------------------------------------------------------------------------------ l=17 a=4 
-------------------------------------------------------------------------------------------------------------------------------------------------------------------------------------------------------------------------UACCGAUCUGCUUGUGGG----------------------------------------------------------------------------------------------------------------------------- l=18 a=400 
-------------------------------------------------------------------------------------------------------------------------------------------------------------------------------------------------------------------------UACCGAUCUGCaUGUGGG----------------------------------------------------------------------------------------------------------------------------- l=18 a=1 
-------------------------------------------------------------------------------------------------------------------------------------------------------------------------------------------------------------------------UACCGAUCUGCUUGUGGa----------------------------------------------------------------------------------------------------------------------------- l=18 a=2 
-------------------------------------------------------------------------------------------------------------------------------------------------------------------------------------------------------------------------UACCGAUCUGCUUGUGGGA---------------------------------------------------------------------------------------------------------------------------- l=19 a=1849 
-------------------------------------------------------------------------------------------------------------------------------------------------------------------------------------------------------------------------UACCGAUCUGCUUGUGGGg---------------------------------------------------------------------------------------------------------------------------- l=19 a=7 
-------------------------------------------------------------------------------------------------------------------------------------------------------------------------------------------------------------------------UACCGgUCUGCUUGUGGGA---------------------------------------------------------------------------------------------------------------------------- l=19 a=1 
-------------------------------------------------------------------------------------------------------------------------------------------------------------------------------------------------------------------------UACCGAUCUGCUcGUGGGA---------------------------------------------------------------------------------------------------------------------------- l=19 a=1 
-------------------------------------------------------------------------------------------------------------------------------------------------------------------------------------------------------------------------UAaCGAUCUGCUUGUGGGA---------------------------------------------------------------------------------------------------------------------------- l=19 a=1 
-------------------------------------------------------------------------------------------------------------------------------------------------------------------------------------------------------------------------aACCGAUCUGCUUGUGGGA---------------------------------------------------------------------------------------------------------------------------- l=19 a=2 
-------------------------------------------------------------------------------------------------------------------------------------------------------------------------------------------------------------------------UACCGAgCUGCUUGUGGGA---------------------------------------------------------------------------------------------------------------------------- l=19 a=2 
-------------------------------------------------------------------------------------------------------------------------------------------------------------------------------------------------------------------------UACCGAaCUGCUUGUGGGA---------------------------------------------------------------------------------------------------------------------------- l=19 a=1 
-------------------------------------------------------------------------------------------------------------------------------------------------------------------------------------------------------------------------UACCGAUCcGCUUGUGGGA---------------------------------------------------------------------------------------------------------------------------- l=19 a=1 
-------------------------------------------------------------------------------------------------------------------------------------------------------------------------------------------------------------------------UACCGAUCUGCUUGUcGGA---------------------------------------------------------------------------------------------------------------------------- l=19 a=2 
-------------------------------------------------------------------------------------------------------------------------------------------------------------------------------------------------------------------------UuCCGAUCUGCUUGUGGGA---------------------------------------------------------------------------------------------------------------------------- l=19 a=2 
-------------------------------------------------------------------------------------------------------------------------------------------------------------------------------------------------------------------------UACCGAUCUGCUUGUGaGA---------------------------------------------------------------------------------------------------------------------------- l=19 a=1 
-------------------------------------------------------------------------------------------------------------------------------------------------------------------------------------------------------------------------UACCGAUCUGCUaGUGGGA---------------------------------------------------------------------------------------------------------------------------- l=19 a=1 
-------------------------------------------------------------------------------------------------------------------------------------------------------------------------------------------------------------------------cACCGAUCUGCUUGUGGGA---------------------------------------------------------------------------------------------------------------------------- l=19 a=1 
-------------------------------------------------------------------------------------------------------------------------------------------------------------------------------------------------------------------------UACCGAUCUGCUUaUGGGA---------------------------------------------------------------------------------------------------------------------------- l=19 a=1 
-------------------------------------------------------------------------------------------------------------------------------------------------------------------------------------------------------------------------gACCGAUCUGCUUGUGGGA---------------------------------------------------------------------------------------------------------------------------- l=19 a=1 
-------------------------------------------------------------------------------------------------------------------------------------------------------------------------------------------------------------------------UACCGAUCUGCUUGcGGGA---------------------------------------------------------------------------------------------------------------------------- l=19 a=1 
-------------------------------------------------------------------------------------------------------------------------------------------------------------------------------------------------------------------------UACCGAUaUGCUUGUGGGA---------------------------------------------------------------------------------------------------------------------------- l=19 a=2 
-------------------------------------------------------------------------------------------------------------------------------------------------------------------------------------------------------------------------UACCGAUCUGCUUGUGGGAC--------------------------------------------------------------------------------------------------------------------------- l=20 a=2130 
-------------------------------------------------------------------------------------------------------------------------------------------------------------------------------------------------------------------------UACCGAUCUGCUUGUGGGAg--------------------------------------------------------------------------------------------------------------------------- l=20 a=40 
-------------------------------------------------------------------------------------------------------------------------------------------------------------------------------------------------------------------------UACCGAUCUGCUUGUGGGAu--------------------------------------------------------------------------------------------------------------------------- l=20 a=250 
-------------------------------------------------------------------------------------------------------------------------------------------------------------------------------------------------------------------------UACCGAUCUGCUUGUaGGAC--------------------------------------------------------------------------------------------------------------------------- l=20 a=3 
-------------------------------------------------------------------------------------------------------------------------------------------------------------------------------------------------------------------------aACCGAUCUGCUUGUGGGAC--------------------------------------------------------------------------------------------------------------------------- l=20 a=5 
-------------------------------------------------------------------------------------------------------------------------------------------------------------------------------------------------------------------------UACCGAUCUGCUUGaGGGAC--------------------------------------------------------------------------------------------------------------------------- l=20 a=3 
-------------------------------------------------------------------------------------------------------------------------------------------------------------------------------------------------------------------------UACCGAUCUGCUUGUcGGAC--------------------------------------------------------------------------------------------------------------------------- l=20 a=1 
-------------------------------------------------------------------------------------------------------------------------------------------------------------------------------------------------------------------------UACCGAUCUcCUUGUGGGAC--------------------------------------------------------------------------------------------------------------------------- l=20 a=1 
-------------------------------------------------------------------------------------------------------------------------------------------------------------------------------------------------------------------------UACCGAgCUGCUUGUGGGAC--------------------------------------------------------------------------------------------------------------------------- l=20 a=2 
-------------------------------------------------------------------------------------------------------------------------------------------------------------------------------------------------------------------------UACuGAUCUGCUUGUGGGAC--------------------------------------------------------------------------------------------------------------------------- l=20 a=1 
-------------------------------------------------------------------------------------------------------------------------------------------------------------------------------------------------------------------------UACCGAUCUGCgUGUGGGAC--------------------------------------------------------------------------------------------------------------------------- l=20 a=1 
-------------------------------------------------------------------------------------------------------------------------------------------------------------------------------------------------------------------------UACCGAUCUGCUUGUGGGAa--------------------------------------------------------------------------------------------------------------------------- l=20 a=1 
-------------------------------------------------------------------------------------------------------------------------------------------------------------------------------------------------------------------------UACCGAUCUGCUaGUGGGAC--------------------------------------------------------------------------------------------------------------------------- l=20 a=1 
-------------------------------------------------------------------------------------------------------------------------------------------------------------------------------------------------------------------------UACCGAUaUGCUUGUGGGAC--------------------------------------------------------------------------------------------------------------------------- l=20 a=1 
-------------------------------------------------------------------------------------------------------------------------------------------------------------------------------------------------------------------------UcCCGAUCUGCUUGUGGGAC--------------------------------------------------------------------------------------------------------------------------- l=20 a=1 
-------------------------------------------------------------------------------------------------------------------------------------------------------------------------------------------------------------------------gACCGAUCUGCUUGUGGGAC--------------------------------------------------------------------------------------------------------------------------- l=20 a=1 
-------------------------------------------------------------------------------------------------------------------------------------------------------------------------------------------------------------------------UACCGAUCUGCUUGUGGGACA-------------------------------------------------------------------------------------------------------------------------- l=21 a=9998 (ma)
-------------------------------------------------------------------------------------------------------------------------------------------------------------------------------------------------------------------------UgCCGAUCUGCUUGUGGGACA-------------------------------------------------------------------------------------------------------------------------- l=21 a=3 
-------------------------------------------------------------------------------------------------------------------------------------------------------------------------------------------------------------------------UACCGAUCUGuUUGUGGGACA-------------------------------------------------------------------------------------------------------------------------- l=21 a=1 
-------------------------------------------------------------------------------------------------------------------------------------------------------------------------------------------------------------------------UACCGAUCUGCUUGUGGGACu-------------------------------------------------------------------------------------------------------------------------- l=21 a=42 
-------------------------------------------------------------------------------------------------------------------------------------------------------------------------------------------------------------------------UACCGAUCUGCUUGUGGGAgA-------------------------------------------------------------------------------------------------------------------------- l=21 a=3 
-------------------------------------------------------------------------------------------------------------------------------------------------------------------------------------------------------------------------UACCGAUCUGCUUGUaGGACA-------------------------------------------------------------------------------------------------------------------------- l=21 a=3 
-------------------------------------------------------------------------------------------------------------------------------------------------------------------------------------------------------------------------UACCGAUCUGaUUGUGGGACA-------------------------------------------------------------------------------------------------------------------------- l=21 a=3 
-------------------------------------------------------------------------------------------------------------------------------------------------------------------------------------------------------------------------UACCGAUCUGCUUGUGGGACc-------------------------------------------------------------------------------------------------------------------------- l=21 a=12 
-------------------------------------------------------------------------------------------------------------------------------------------------------------------------------------------------------------------------UACCGAUCUaCUUGUGGGACA-------------------------------------------------------------------------------------------------------------------------- l=21 a=1 
-------------------------------------------------------------------------------------------------------------------------------------------------------------------------------------------------------------------------UACCGAUCUGCUUGUGGGACg-------------------------------------------------------------------------------------------------------------------------- l=21 a=18 
-------------------------------------------------------------------------------------------------------------------------------------------------------------------------------------------------------------------------UACCGAUaUGCUUGUGGGACA-------------------------------------------------------------------------------------------------------------------------- l=21 a=11 
-------------------------------------------------------------------------------------------------------------------------------------------------------------------------------------------------------------------------aACCGAUCUGCUUGUGGGACA-------------------------------------------------------------------------------------------------------------------------- l=21 a=11 
-------------------------------------------------------------------------------------------------------------------------------------------------------------------------------------------------------------------------UACCGAUCUGCUUaUGGGACA-------------------------------------------------------------------------------------------------------------------------- l=21 a=2 
-------------------------------------------------------------------------------------------------------------------------------------------------------------------------------------------------------------------------UACCGAUCUGCUUGUGuGACA-------------------------------------------------------------------------------------------------------------------------- l=21 a=3 
-------------------------------------------------------------------------------------------------------------------------------------------------------------------------------------------------------------------------UAuCGAUCUGCUUGUGGGACA-------------------------------------------------------------------------------------------------------------------------- l=21 a=2 
-------------------------------------------------------------------------------------------------------------------------------------------------------------------------------------------------------------------------UACaGAUCUGCUUGUGGGACA-------------------------------------------------------------------------------------------------------------------------- l=21 a=3 
-------------------------------------------------------------------------------------------------------------------------------------------------------------------------------------------------------------------------UACCGAUCUGCUUGUGcGACA-------------------------------------------------------------------------------------------------------------------------- l=21 a=2 
-------------------------------------------------------------------------------------------------------------------------------------------------------------------------------------------------------------------------UACCGAUCUGCUUGUGGGgCA-------------------------------------------------------------------------------------------------------------------------- l=21 a=1 
-------------------------------------------------------------------------------------------------------------------------------------------------------------------------------------------------------------------------UACCGAUCUGCUUGUGaGACA-------------------------------------------------------------------------------------------------------------------------- l=21 a=1 
-------------------------------------------------------------------------------------------------------------------------------------------------------------------------------------------------------------------------UACCGAUCUGCUUGUGGaACA-------------------------------------------------------------------------------------------------------------------------- l=21 a=5 
-------------------------------------------------------------------------------------------------------------------------------------------------------------------------------------------------------------------------UACCGAgCUGCUUGUGGGACA-------------------------------------------------------------------------------------------------------------------------- l=21 a=4 
-------------------------------------------------------------------------------------------------------------------------------------------------------------------------------------------------------------------------UACCGAUCUGCUUcUGGGACA-------------------------------------------------------------------------------------------------------------------------- l=21 a=2 
-------------------------------------------------------------------------------------------------------------------------------------------------------------------------------------------------------------------------UuCCGAUCUGCUUGUGGGACA-------------------------------------------------------------------------------------------------------------------------- l=21 a=2 
-------------------------------------------------------------------------------------------------------------------------------------------------------------------------------------------------------------------------UACCGAaCUGCUUGUGGGACA-------------------------------------------------------------------------------------------------------------------------- l=21 a=1 
-------------------------------------------------------------------------------------------------------------------------------------------------------------------------------------------------------------------------UACuGAUCUGCUUGUGGGACA-------------------------------------------------------------------------------------------------------------------------- l=21 a=3 
-------------------------------------------------------------------------------------------------------------------------------------------------------------------------------------------------------------------------UACCGuUCUGCUUGUGGGACA-------------------------------------------------------------------------------------------------------------------------- l=21 a=2 
-------------------------------------------------------------------------------------------------------------------------------------------------------------------------------------------------------------------------UACCGAUCUuCUUGUGGGACA-------------------------------------------------------------------------------------------------------------------------- l=21 a=2 
-------------------------------------------------------------------------------------------------------------------------------------------------------------------------------------------------------------------------UACCGAUCUGCUUGUGGGAuA-------------------------------------------------------------------------------------------------------------------------- l=21 a=2 
-------------------------------------------------------------------------------------------------------------------------------------------------------------------------------------------------------------------------UACCGAUCcGCUUGUGGGACA-------------------------------------------------------------------------------------------------------------------------- l=21 a=1 
-------------------------------------------------------------------------------------------------------------------------------------------------------------------------------------------------------------------------UACCGAUCUGCUaGUGGGACA-------------------------------------------------------------------------------------------------------------------------- l=21 a=2 
-------------------------------------------------------------------------------------------------------------------------------------------------------------------------------------------------------------------------UACCGAUCUGCUUGUcGGACA-------------------------------------------------------------------------------------------------------------------------- l=21 a=2 
-------------------------------------------------------------------------------------------------------------------------------------------------------------------------------------------------------------------------UACgGAUCUGCUUGUGGGACA-------------------------------------------------------------------------------------------------------------------------- l=21 a=1 
-------------------------------------------------------------------------------------------------------------------------------------------------------------------------------------------------------------------------UACCGAUCUGgUUGUGGGACA-------------------------------------------------------------------------------------------------------------------------- l=21 a=5 
-------------------------------------------------------------------------------------------------------------------------------------------------------------------------------------------------------------------------UACCGgUCUGCUUGUGGGACA-------------------------------------------------------------------------------------------------------------------------- l=21 a=2 
-------------------------------------------------------------------------------------------------------------------------------------------------------------------------------------------------------------------------gACCGAUCUGCUUGUGGGACA-------------------------------------------------------------------------------------------------------------------------- l=21 a=4 
-------------------------------------------------------------------------------------------------------------------------------------------------------------------------------------------------------------------------UACCGAUCUGCUgGUGGGACA-------------------------------------------------------------------------------------------------------------------------- l=21 a=2 
-------------------------------------------------------------------------------------------------------------------------------------------------------------------------------------------------------------------------UACCGAUCUGCUUGaGGGACA-------------------------------------------------------------------------------------------------------------------------- l=21 a=1 
-------------------------------------------------------------------------------------------------------------------------------------------------------------------------------------------------------------------------UACCcAUCUGCUUGUGGGACA-------------------------------------------------------------------------------------------------------------------------- l=21 a=1 
-------------------------------------------------------------------------------------------------------------------------------------------------------------------------------------------------------------------------UACCGAUCUGCUUGUGGGAaA-------------------------------------------------------------------------------------------------------------------------- l=21 a=1 
-------------------------------------------------------------------------------------------------------------------------------------------------------------------------------------------------------------------------UACCGAUCUGCUUGUGGGuCA-------------------------------------------------------------------------------------------------------------------------- l=21 a=1 
-------------------------------------------------------------------------------------------------------------------------------------------------------------------------------------------------------------------------UACCGAUCUGCUUGUGGcACA-------------------------------------------------------------------------------------------------------------------------- l=21 a=1 
-------------------------------------------------------------------------------------------------------------------------------------------------------------------------------------------------------------------------UACCGAUCUGCUUuUGGGACA-------------------------------------------------------------------------------------------------------------------------- l=21 a=1 
-------------------------------------------------------------------------------------------------------------------------------------------------------------------------------------------------------------------------UACCGAUCUGCUUGUGGGACAa------------------------------------------------------------------------------------------------------------------------- l=22 a=55 
-------------------------------------------------------------------------------------------------------------------------------------------------------------------------------------------------------------------------UACCGAUCUGCUUGUGGGACAg------------------------------------------------------------------------------------------------------------------------- l=22 a=135 
-------------------------------------------------------------------------------------------------------------------------------------------------------------------------------------------------------------------------UACCGAUCUGCUUGUGGGACAU------------------------------------------------------------------------------------------------------------------------- l=22 a=90 
-------------------------------------------------------------------------------------------------------------------------------------------------------------------------------------------------------------------------UACCGAUCUGCUUGUGGGACgU------------------------------------------------------------------------------------------------------------------------- l=22 a=1 
-------------------------------------------------------------------------------------------------------------------------------------------------------------------------------------------------------------------------UACCGAgCUGCUUGUGGGACAU------------------------------------------------------------------------------------------------------------------------- l=22 a=1 
-------------------------------------------------------------------------------------------------------------------------------------------------------------------------------------------------------------------------UACCGAUCUGCUUGUGGGACAUu------------------------------------------------------------------------------------------------------------------------ l=23 a=5 
-------------------------------------------------------------------------------------------------------------------------------------------------------------------------------------------------------------------------UACCGAUCUGCUUGUGGGACAUg------------------------------------------------------------------------------------------------------------------------ l=23 a=4 
--------------------------------------------------------------------------------------------------------------------------------------------------------------------------------------------------------------------------ACCGAUCUGCUUGUGGGA---------------------------------------------------------------------------------------------------------------------------- l=18 a=1 
--------------------------------------------------------------------------------------------------------------------------------------------------------------------------------------------------------------------------ACCGAUCUGCUUGUGGGAC--------------------------------------------------------------------------------------------------------------------------- l=19 a=3 
--------------------------------------------------------------------------------------------------------------------------------------------------------------------------------------------------------------------------ACCGAUCUGCUUGUGGGACA-------------------------------------------------------------------------------------------------------------------------- l=20 a=10 
---------------------------------------------------------------------------------------------------------------------------------------------------------------------------------------------------------------------------CCGAUCUGCUUGUGGGA---------------------------------------------------------------------------------------------------------------------------- l=17 a=4 
---------------------------------------------------------------------------------------------------------------------------------------------------------------------------------------------------------------------------CCGAUCUGCUUGUGGGAC--------------------------------------------------------------------------------------------------------------------------- l=18 a=1 
-----------------------------------------------------------------------------------------------------------------------------------------------------------------------------------------------------------------------------GAUCUGCUUGUGGGACA-------------------------------------------------------------------------------------------------------------------------- l=17 a=2 

mb-01111
ax-1010011
ku-11
ss-101101111110
fn-111
```
