## Supplementary material for "Comprehensive re-analysis of hairpin RNAs in fungi reveals ancestral links": File S1: PID1828.Pmic_miR-5.SRX5082457.txt

```
species:   Pimic
pid:       PID1828
parent:    Pmic_miR-5
paralog:   
locus:     scaffold_57:72308-72667
matures:   ['UACCGAUCUGCCUGUGGGACA', 'UCCCACGGGAAGGUCGGUUGC']
srr:       SRX5082457
genome:    /Users/jax/+Genomes/Fungal_genomes/Pimic.Pismi1_AssemblyScaffolds.fa
alignment: /media/data/njohnson/+SeqLibraries/FunHP_libraries/Wong-Bajracharya2022-kz.SRX5082457.cram
call:      samtools view /media/data/njohnson/+SeqLibraries/FunHP_libraries/Wong-Bajracharya2022-kz.SRX5082457.cram scaffold_57:72308-72667

0 out of bounds
8694 alignments
8693 proper strand
7119 stranded perfect matches

                                                                                                                                                                                             ***********************   ***********************                                                                                                                          
CUUCGUCUUCAAAAUGGUGGAUCCAUGGAACUCAGUCUCUUGGAUGUCCCACGGGAAGGUCGGUUGCAGUACUACCGAUCUGCCUGUGGGACAUCAUCACGCACUGCAAACACCUACAGUGUUGCUCUCUUACCACGCAGGAGCCUUAUCUUGCAUUUCGAGGGCGGCAGGAACAUCGUGAUUCACGGAUGUCCCCCAAGAGGAUCGGUUGCAGUACUACCGAUCUGCUUGUGGGACAUCAUCACAUCAUCACGCAUACUGCAAAUAUCUACUGUGUUACUAUCUUACUAUGUGGGGAGAAUCUUGGAUGUUGAAAUGGCAAGAACAUUGUGAUUCACAAUCCGAUAGAUUUCCUUCCCG
.............(((((((....(((((((.((((......(((((((((((((.((((((((.........)))))))).))))))))))))).....((((((..........))))))(((((((.......((((((......)))))).....)))))))((((......((((((.....((((((((.((((.((((((((.........)))))))).)))).))))))))........))))))....))))........)))).))).)))).)))))))..((((((((((((((((..((((.(.((((.....)))).)))))..)))))..)))))..)))))).
------------------------------------------------------------------------UACCGAUCUGCCUGUGGGACA--------------------------------------------------------------------------------------------------------------------------------------------------------------------------------------------------------------------------------------------------------------------------- l=21 a=0 c
----------------------------------------------UCCCACGGGAAGGUCGGUUGC----------------------------------------------------------------------------------------------------------------------------------------------------------------------------------------------------------------------------------------------------------------------------------------------------- l=21 a=0 c*
-------------------------------------------------------------------------------------------------------------------------------------------------------------------------------------------------------------------------UACCGAUCUGCUUGUGGGACA-------------------------------------------------------------------------------------------------------------------------- l=21 a=3528 ma
-----------------------------------------------------------------------------------------------------------------------------------------------------------------------------------------------UCCCCCAAGAGGAUCGGUUGC---------------------------------------------------------------------------------------------------------------------------------------------------- l=21 a=0 ma*

----------------------------------------------UCCCACGGGAAGaUCGGUUGCAGUAC------------------------------------------------------------------------------------------------------------------------------------------------------------------------------------------------------------------------------------------------------------------------------------------------ l=26 a=1 
-----------------------------------------------------GGAAGaUCGGUUGCAGUACUACCG------------------------------------------------------------------------------------------------------------------------------------------------------------------------------------------------------------------------------------------------------------------------------------------- l=24 a=3 
------------------------------------------------------------------------UACCGAUCUGCCUGUGGGA----------------------------------------------------------------------------------------------------------------------------------------------------------------------------------------------------------------------------------------------------------------------------- l=19 a=1 
---------------------------------------------------------------------------------------------------------------------------------------------------------------------------------------------UGUCCCCCAAGAaGAUCGGUUG----------------------------------------------------------------------------------------------------------------------------------------------------- l=22 a=1 
---------------------------------------------------------------------------------------------------------------------------------------------------------------------------------------------UGUCCCCCAAGAaGAUCGGUUGC---------------------------------------------------------------------------------------------------------------------------------------------------- l=23 a=2 
---------------------------------------------------------------------------------------------------------------------------------------------------------------------------------------------UGUCCCCCAAGAaGAUCGGUUGCAGUACU---------------------------------------------------------------------------------------------------------------------------------------------- l=29 a=1 
-----------------------------------------------------------------------------------------------------------------------------------------------------------------------------------------------UCCCCCAAGAaGAUCGG-------------------------------------------------------------------------------------------------------------------------------------------------------- l=17 a=1 
-----------------------------------------------------------------------------------------------------------------------------------------------------------------------------------------------UCCCCCAAGAaGAUCGGUU------------------------------------------------------------------------------------------------------------------------------------------------------ l=19 a=1 
-----------------------------------------------------------------------------------------------------------------------------------------------------------------------------------------------UCCCCCAAGAaGAUCGGUUG----------------------------------------------------------------------------------------------------------------------------------------------------- l=20 a=38 
-----------------------------------------------------------------------------------------------------------------------------------------------------------------------------------------------UCCCCCAAGAaGAUCGGUUGC---------------------------------------------------------------------------------------------------------------------------------------------------- l=21 a=57 
-----------------------------------------------------------------------------------------------------------------------------------------------------------------------------------------------UCCCCCAAGAaGAUCGGUUGCA--------------------------------------------------------------------------------------------------------------------------------------------------- l=22 a=7 
-----------------------------------------------------------------------------------------------------------------------------------------------------------------------------------------------UCCCCCAAGAaGAUCGGUUGCAG-------------------------------------------------------------------------------------------------------------------------------------------------- l=23 a=172 
-----------------------------------------------------------------------------------------------------------------------------------------------------------------------------------------------UCCCCCAAGAaGAUCGGUUGCAGU------------------------------------------------------------------------------------------------------------------------------------------------- l=24 a=53 
-----------------------------------------------------------------------------------------------------------------------------------------------------------------------------------------------UCCCCCAAGAaGAUCGGUUGCAGUA------------------------------------------------------------------------------------------------------------------------------------------------ l=25 a=35 
-----------------------------------------------------------------------------------------------------------------------------------------------------------------------------------------------UCCCCCAAGAaGAUCGGUUGCAGUAC----------------------------------------------------------------------------------------------------------------------------------------------- l=26 a=194 
-----------------------------------------------------------------------------------------------------------------------------------------------------------------------------------------------UCCCCCAAGAaGAUCGGUUGCAGUACU---------------------------------------------------------------------------------------------------------------------------------------------- l=27 a=69 
-----------------------------------------------------------------------------------------------------------------------------------------------------------------------------------------------UCCCCCAAGAaGAUCGGUUGCAGUACUA--------------------------------------------------------------------------------------------------------------------------------------------- l=28 a=33 
-----------------------------------------------------------------------------------------------------------------------------------------------------------------------------------------------UCCCCCAAGAaGAUCGGUUGCAGUACUAC-------------------------------------------------------------------------------------------------------------------------------------------- l=29 a=5 
-----------------------------------------------------------------------------------------------------------------------------------------------------------------------------------------------UCCCCCAAGAaGAUCGGUUGCAGUACUACC------------------------------------------------------------------------------------------------------------------------------------------- l=30 a=2 
------------------------------------------------------------------------------------------------------------------------------------------------------------------------------------------------CCCCCAAGAaGAUCGGUUGCAGU------------------------------------------------------------------------------------------------------------------------------------------------- l=23 a=1 
------------------------------------------------------------------------------------------------------------------------------------------------------------------------------------------------CCCCCAAGAaGAUCGGUUGCAGUAC----------------------------------------------------------------------------------------------------------------------------------------------- l=25 a=4 
------------------------------------------------------------------------------------------------------------------------------------------------------------------------------------------------CCCCCAAGAaGAUCGGUUGCAGUACU---------------------------------------------------------------------------------------------------------------------------------------------- l=26 a=5 
------------------------------------------------------------------------------------------------------------------------------------------------------------------------------------------------CCCCCAAGAaGAUCGGUUGCAGUACUA--------------------------------------------------------------------------------------------------------------------------------------------- l=27 a=2 
-------------------------------------------------------------------------------------------------------------------------------------------------------------------------------------------------CCCCAAGAaGAUCGGUUGCAGU------------------------------------------------------------------------------------------------------------------------------------------------- l=22 a=1 
-------------------------------------------------------------------------------------------------------------------------------------------------------------------------------------------------CCCCAAGAaGAUCGGUUGCAGUACU---------------------------------------------------------------------------------------------------------------------------------------------- l=25 a=13 
-------------------------------------------------------------------------------------------------------------------------------------------------------------------------------------------------CCCCAAGAaGAUCGGUUGCAGUACUA--------------------------------------------------------------------------------------------------------------------------------------------- l=26 a=3 
--------------------------------------------------------------------------------------------------------------------------------------------------------------------------------------------------CCCAAGAaGAUCGGUUGCAGUACU---------------------------------------------------------------------------------------------------------------------------------------------- l=24 a=5 
--------------------------------------------------------------------------------------------------------------------------------------------------------------------------------------------------CCCAAGAaGAUCGGUUGCAGUACUA--------------------------------------------------------------------------------------------------------------------------------------------- l=25 a=2 
-----------------------------------------------------------------------------------------------------------------------------------------------------------------------------------------------------AAGAaGAUCGGUUGCAGUAC----------------------------------------------------------------------------------------------------------------------------------------------- l=20 a=1 
-----------------------------------------------------------------------------------------------------------------------------------------------------------------------------------------------------AAGAaGAUCGGUUGCAGUACUACC------------------------------------------------------------------------------------------------------------------------------------------- l=24 a=1 
--------------------------------------------------------------------------------------------------------------------------------------------------------------------------------------------------------AaGAUCGGUUGCAGUACUACCGAUCUGCUUGUGGGACA-------------------------------------------------------------------------------------------------------------------------- l=38 a=2 
-------------------------------------------------------------------------------------------------------------------------------------------------------------------------------------------------------------------------UACCGAUCUGCUUG--------------------------------------------------------------------------------------------------------------------------------- l=14 a=11 
-------------------------------------------------------------------------------------------------------------------------------------------------------------------------------------------------------------------------UACCGAUCUGCUUGUGG------------------------------------------------------------------------------------------------------------------------------ l=17 a=2 
-------------------------------------------------------------------------------------------------------------------------------------------------------------------------------------------------------------------------UACCGAUCUGCUUGUGGG----------------------------------------------------------------------------------------------------------------------------- l=18 a=332 
-------------------------------------------------------------------------------------------------------------------------------------------------------------------------------------------------------------------------UgCCGAUCUGCUUGUGGG----------------------------------------------------------------------------------------------------------------------------- l=18 a=1 
-------------------------------------------------------------------------------------------------------------------------------------------------------------------------------------------------------------------------gACCGAUCUGCUUGUGGG----------------------------------------------------------------------------------------------------------------------------- l=18 a=1 
-------------------------------------------------------------------------------------------------------------------------------------------------------------------------------------------------------------------------UACCGAUCUGCUUGUGGGA---------------------------------------------------------------------------------------------------------------------------- l=19 a=2211 
-------------------------------------------------------------------------------------------------------------------------------------------------------------------------------------------------------------------------UACCGAUCUGCUcGUGGGA---------------------------------------------------------------------------------------------------------------------------- l=19 a=2 
-------------------------------------------------------------------------------------------------------------------------------------------------------------------------------------------------------------------------aACCGAUCUGCUUGUGGGA---------------------------------------------------------------------------------------------------------------------------- l=19 a=1 
-------------------------------------------------------------------------------------------------------------------------------------------------------------------------------------------------------------------------UgCCGAUCUGCUUGUGGGA---------------------------------------------------------------------------------------------------------------------------- l=19 a=1 
-------------------------------------------------------------------------------------------------------------------------------------------------------------------------------------------------------------------------gACCGAUCUGCUUGUGGGA---------------------------------------------------------------------------------------------------------------------------- l=19 a=3 
-------------------------------------------------------------------------------------------------------------------------------------------------------------------------------------------------------------------------UACCGAgCUGCUUGUGGGA---------------------------------------------------------------------------------------------------------------------------- l=19 a=1 
-------------------------------------------------------------------------------------------------------------------------------------------------------------------------------------------------------------------------UACCGAaCUGCUUGUGGGA---------------------------------------------------------------------------------------------------------------------------- l=19 a=2 
-------------------------------------------------------------------------------------------------------------------------------------------------------------------------------------------------------------------------UACCGAUCcGCUUGUGGGA---------------------------------------------------------------------------------------------------------------------------- l=19 a=1 
-------------------------------------------------------------------------------------------------------------------------------------------------------------------------------------------------------------------------UACCGAUCaGCUUGUGGGA---------------------------------------------------------------------------------------------------------------------------- l=19 a=1 
-------------------------------------------------------------------------------------------------------------------------------------------------------------------------------------------------------------------------cACCGAUCUGCUUGUGGGA---------------------------------------------------------------------------------------------------------------------------- l=19 a=1 
-------------------------------------------------------------------------------------------------------------------------------------------------------------------------------------------------------------------------UACCGAUCUGCUUGUGGGg---------------------------------------------------------------------------------------------------------------------------- l=19 a=3 
-------------------------------------------------------------------------------------------------------------------------------------------------------------------------------------------------------------------------UACCGAUCUGCUgGUGGGA---------------------------------------------------------------------------------------------------------------------------- l=19 a=1 
-------------------------------------------------------------------------------------------------------------------------------------------------------------------------------------------------------------------------UACCGAUCUGCgUGUGGGA---------------------------------------------------------------------------------------------------------------------------- l=19 a=2 
-------------------------------------------------------------------------------------------------------------------------------------------------------------------------------------------------------------------------UACCGAUCUGCUUGUGGaA---------------------------------------------------------------------------------------------------------------------------- l=19 a=1 
-------------------------------------------------------------------------------------------------------------------------------------------------------------------------------------------------------------------------UACCGAUCUGCUUGaGGGA---------------------------------------------------------------------------------------------------------------------------- l=19 a=1 
-------------------------------------------------------------------------------------------------------------------------------------------------------------------------------------------------------------------------UACCGAUCUGCUUGUuGGA---------------------------------------------------------------------------------------------------------------------------- l=19 a=1 
-------------------------------------------------------------------------------------------------------------------------------------------------------------------------------------------------------------------------UACCGAUCUGCUUGUGGGAC--------------------------------------------------------------------------------------------------------------------------- l=20 a=1005 
-------------------------------------------------------------------------------------------------------------------------------------------------------------------------------------------------------------------------UACCGAUCUGCUUGUGGGAu--------------------------------------------------------------------------------------------------------------------------- l=20 a=391 
-------------------------------------------------------------------------------------------------------------------------------------------------------------------------------------------------------------------------UACCGAUCUGCUUGUGGGAg--------------------------------------------------------------------------------------------------------------------------- l=20 a=159 
-------------------------------------------------------------------------------------------------------------------------------------------------------------------------------------------------------------------------UACCGAUCUGCUUGUGGGAa--------------------------------------------------------------------------------------------------------------------------- l=20 a=1 
-------------------------------------------------------------------------------------------------------------------------------------------------------------------------------------------------------------------------UACCGAUCUGCUUGUGGGACA-------------------------------------------------------------------------------------------------------------------------- l=21 a=3528 (ma)
-------------------------------------------------------------------------------------------------------------------------------------------------------------------------------------------------------------------------UACCGAUCUGCUUGUGGGACu-------------------------------------------------------------------------------------------------------------------------- l=21 a=18 
-------------------------------------------------------------------------------------------------------------------------------------------------------------------------------------------------------------------------UACCGAUCUGCUUGUGuGACA-------------------------------------------------------------------------------------------------------------------------- l=21 a=10 
-------------------------------------------------------------------------------------------------------------------------------------------------------------------------------------------------------------------------UACCGAUCUGCUUGUGGGACc-------------------------------------------------------------------------------------------------------------------------- l=21 a=19 
-------------------------------------------------------------------------------------------------------------------------------------------------------------------------------------------------------------------------UACCGAUCUGCUUGUGGGACg-------------------------------------------------------------------------------------------------------------------------- l=21 a=15 
-------------------------------------------------------------------------------------------------------------------------------------------------------------------------------------------------------------------------UACCGAUCUGCUUGgGGGACA-------------------------------------------------------------------------------------------------------------------------- l=21 a=1 
-------------------------------------------------------------------------------------------------------------------------------------------------------------------------------------------------------------------------UACCGAUCUGCUUGaGGGACA-------------------------------------------------------------------------------------------------------------------------- l=21 a=2 
-------------------------------------------------------------------------------------------------------------------------------------------------------------------------------------------------------------------------UACCGAUCUGCaUGUGGGACA-------------------------------------------------------------------------------------------------------------------------- l=21 a=1 
-------------------------------------------------------------------------------------------------------------------------------------------------------------------------------------------------------------------------UACCGAUCUGCUUcUGGGACA-------------------------------------------------------------------------------------------------------------------------- l=21 a=1 
-------------------------------------------------------------------------------------------------------------------------------------------------------------------------------------------------------------------------UACCGAUCUGCUUGUGGGAuA-------------------------------------------------------------------------------------------------------------------------- l=21 a=1 
-------------------------------------------------------------------------------------------------------------------------------------------------------------------------------------------------------------------------UACCGcUCUGCUUGUGGGACA-------------------------------------------------------------------------------------------------------------------------- l=21 a=1 
-------------------------------------------------------------------------------------------------------------------------------------------------------------------------------------------------------------------------UACCGAUCUGCUUGUGcGACA-------------------------------------------------------------------------------------------------------------------------- l=21 a=8 
-------------------------------------------------------------------------------------------------------------------------------------------------------------------------------------------------------------------------UACCGgUCUGCUUGUGGGACA-------------------------------------------------------------------------------------------------------------------------- l=21 a=3 
-------------------------------------------------------------------------------------------------------------------------------------------------------------------------------------------------------------------------UACCGAUCUGCUcGUGGGACA-------------------------------------------------------------------------------------------------------------------------- l=21 a=1 
-------------------------------------------------------------------------------------------------------------------------------------------------------------------------------------------------------------------------UACCGAaCUGCUUGUGGGACA-------------------------------------------------------------------------------------------------------------------------- l=21 a=1 
-------------------------------------------------------------------------------------------------------------------------------------------------------------------------------------------------------------------------UACCGAUCUGCUUGUGGGAgA-------------------------------------------------------------------------------------------------------------------------- l=21 a=5 
-------------------------------------------------------------------------------------------------------------------------------------------------------------------------------------------------------------------------UACCGAUCUGCUUuUGGGACA-------------------------------------------------------------------------------------------------------------------------- l=21 a=1 
-------------------------------------------------------------------------------------------------------------------------------------------------------------------------------------------------------------------------UACCGAUCUGCUUGUaGGACA-------------------------------------------------------------------------------------------------------------------------- l=21 a=2 
-------------------------------------------------------------------------------------------------------------------------------------------------------------------------------------------------------------------------UACCGAUCgGCUUGUGGGACA-------------------------------------------------------------------------------------------------------------------------- l=21 a=1 
-------------------------------------------------------------------------------------------------------------------------------------------------------------------------------------------------------------------------UACCGAUCUGCUUGUGGGuCA-------------------------------------------------------------------------------------------------------------------------- l=21 a=1 
-------------------------------------------------------------------------------------------------------------------------------------------------------------------------------------------------------------------------UACCGAUCaGCUUGUGGGACA-------------------------------------------------------------------------------------------------------------------------- l=21 a=1 
-------------------------------------------------------------------------------------------------------------------------------------------------------------------------------------------------------------------------aACCGAUCUGCUUGUGGGACA-------------------------------------------------------------------------------------------------------------------------- l=21 a=1 
-------------------------------------------------------------------------------------------------------------------------------------------------------------------------------------------------------------------------UACCGAUCUGCUUGcGGGACA-------------------------------------------------------------------------------------------------------------------------- l=21 a=1 
-------------------------------------------------------------------------------------------------------------------------------------------------------------------------------------------------------------------------UACCGAUCUGCUUGUGGGACAg------------------------------------------------------------------------------------------------------------------------- l=22 a=168 
-------------------------------------------------------------------------------------------------------------------------------------------------------------------------------------------------------------------------UACCGAUCUGCUUGUGGGACAa------------------------------------------------------------------------------------------------------------------------- l=22 a=19 
-------------------------------------------------------------------------------------------------------------------------------------------------------------------------------------------------------------------------UACCGAUCUGCUUGUGGGACAU------------------------------------------------------------------------------------------------------------------------- l=22 a=25 
-------------------------------------------------------------------------------------------------------------------------------------------------------------------------------------------------------------------------UACCGAUCUGCUUGUGGGACAUg------------------------------------------------------------------------------------------------------------------------ l=23 a=2 
--------------------------------------------------------------------------------------------------------------------------------------------------------------------------------------------------------------------------ACCGAUCUGCUUGUGGGACA-------------------------------------------------------------------------------------------------------------------------- l=20 a=2 
---------------------------------------------------------------------------------------------------------------------------------------------------------------------------------------------------------------------------CCGAUCUGCUUGUGGGACA-------------------------------------------------------------------------------------------------------------------------- l=19 a=2 

mb-01111
ax-1010011
ku-11
ss-101101111110
fn-111
```
