## Supplementary material for "Comprehensive re-analysis of hairpin RNAs in fungi reveals ancestral links": File S1: PID1828.Pmic_miR-5.SRX5082468.txt

```
species:   Pimic
pid:       PID1828
parent:    Pmic_miR-5
paralog:   
locus:     scaffold_57:72308-72667
matures:   ['UACCGAUCUGCCUGUGGGACA', 'UCCCACGGGAAGGUCGGUUGC']
srr:       SRX5082468
genome:    /Users/jax/+Genomes/Fungal_genomes/Pimic.Pismi1_AssemblyScaffolds.fa
alignment: /media/data/njohnson/+SeqLibraries/FunHP_libraries/Wong-Bajracharya2022-kz.SRX5082468.cram
call:      samtools view /media/data/njohnson/+SeqLibraries/FunHP_libraries/Wong-Bajracharya2022-kz.SRX5082468.cram scaffold_57:72308-72667

0 out of bounds
6123 alignments
6121 proper strand
3981 stranded perfect matches

                                                                                                                                                                                             ***********************   ***********************                                                                                                                          
CUUCGUCUUCAAAAUGGUGGAUCCAUGGAACUCAGUCUCUUGGAUGUCCCACGGGAAGGUCGGUUGCAGUACUACCGAUCUGCCUGUGGGACAUCAUCACGCACUGCAAACACCUACAGUGUUGCUCUCUUACCACGCAGGAGCCUUAUCUUGCAUUUCGAGGGCGGCAGGAACAUCGUGAUUCACGGAUGUCCCCCAAGAGGAUCGGUUGCAGUACUACCGAUCUGCUUGUGGGACAUCAUCACAUCAUCACGCAUACUGCAAAUAUCUACUGUGUUACUAUCUUACUAUGUGGGGAGAAUCUUGGAUGUUGAAAUGGCAAGAACAUUGUGAUUCACAAUCCGAUAGAUUUCCUUCCCG
.............(((((((....(((((((.((((......(((((((((((((.((((((((.........)))))))).))))))))))))).....((((((..........))))))(((((((.......((((((......)))))).....)))))))((((......((((((.....((((((((.((((.((((((((.........)))))))).)))).))))))))........))))))....))))........)))).))).)))).)))))))..((((((((((((((((..((((.(.((((.....)))).)))))..)))))..)))))..)))))).
------------------------------------------------------------------------UACCGAUCUGCCUGUGGGACA--------------------------------------------------------------------------------------------------------------------------------------------------------------------------------------------------------------------------------------------------------------------------- l=21 a=1 c
----------------------------------------------UCCCACGGGAAGGUCGGUUGC----------------------------------------------------------------------------------------------------------------------------------------------------------------------------------------------------------------------------------------------------------------------------------------------------- l=21 a=0 c*
-------------------------------------------------------------------------------------------------------------------------------------------------------------------------------------------------------------------------UACCGAUCUGCUUGUGGGACA-------------------------------------------------------------------------------------------------------------------------- l=21 a=1878 ma
-----------------------------------------------------------------------------------------------------------------------------------------------------------------------------------------------UCCCCCAAGAGGAUCGGUUGC---------------------------------------------------------------------------------------------------------------------------------------------------- l=21 a=0 ma*

----------------------------------------------UCCCACGGGAAGaUCGGUUGCAGUAC------------------------------------------------------------------------------------------------------------------------------------------------------------------------------------------------------------------------------------------------------------------------------------------------ l=26 a=4 
------------------------------------------------------------------------UACCGAUCUGCCUGUGGGACA--------------------------------------------------------------------------------------------------------------------------------------------------------------------------------------------------------------------------------------------------------------------------- l=21 a=1 (c)
-------------------------------------------------------------------------------------------------------------------------------UCUUACCAuGCAGGAGCCUUAUCU----------------------------------------------------------------------------------------------------------------------------------------------------------------------------------------------------------------- l=24 a=1 
---------------------------------------------------------------------------------------------------------------------------------------------------------------------------------------------UGUCCCCCAAGAaGAUCGGUUG----------------------------------------------------------------------------------------------------------------------------------------------------- l=22 a=2 
---------------------------------------------------------------------------------------------------------------------------------------------------------------------------------------------UGUCCCCCAAGAaGAUCGGUUGC---------------------------------------------------------------------------------------------------------------------------------------------------- l=23 a=2 
---------------------------------------------------------------------------------------------------------------------------------------------------------------------------------------------UGUCCCCCAAGAaGAUCGGUUGCAG-------------------------------------------------------------------------------------------------------------------------------------------------- l=25 a=4 
---------------------------------------------------------------------------------------------------------------------------------------------------------------------------------------------UGUCCCCCAAGAaGAUCGGUUGCAGUACU---------------------------------------------------------------------------------------------------------------------------------------------- l=29 a=1 
-----------------------------------------------------------------------------------------------------------------------------------------------------------------------------------------------UCCCCCAAGAaGAUCGG-------------------------------------------------------------------------------------------------------------------------------------------------------- l=17 a=1 
-----------------------------------------------------------------------------------------------------------------------------------------------------------------------------------------------UCCCCCAAGAaGAUCGGU------------------------------------------------------------------------------------------------------------------------------------------------------- l=18 a=3 
-----------------------------------------------------------------------------------------------------------------------------------------------------------------------------------------------UCCCCCAAGAaGAUCGGUU------------------------------------------------------------------------------------------------------------------------------------------------------ l=19 a=2 
-----------------------------------------------------------------------------------------------------------------------------------------------------------------------------------------------UCCCCCAAGAaGAUCGGUUG----------------------------------------------------------------------------------------------------------------------------------------------------- l=20 a=84 
-----------------------------------------------------------------------------------------------------------------------------------------------------------------------------------------------UCCCCCAAGAaGAUCGGUUGC---------------------------------------------------------------------------------------------------------------------------------------------------- l=21 a=163 
-----------------------------------------------------------------------------------------------------------------------------------------------------------------------------------------------UCCCCCAAGAaGAUCGGUUGCA--------------------------------------------------------------------------------------------------------------------------------------------------- l=22 a=34 
-----------------------------------------------------------------------------------------------------------------------------------------------------------------------------------------------UCCCCCAAGAaGAUCGGUUGCAG-------------------------------------------------------------------------------------------------------------------------------------------------- l=23 a=548 
-----------------------------------------------------------------------------------------------------------------------------------------------------------------------------------------------UCCCCCAAGAaGAUCGGUUGCAGU------------------------------------------------------------------------------------------------------------------------------------------------- l=24 a=155 
-----------------------------------------------------------------------------------------------------------------------------------------------------------------------------------------------UCCCCCAAGAaGAUCGGUUGCAGUA------------------------------------------------------------------------------------------------------------------------------------------------ l=25 a=71 
-----------------------------------------------------------------------------------------------------------------------------------------------------------------------------------------------UCCCCCAAGAaGAUCGGUUGCAGUAC----------------------------------------------------------------------------------------------------------------------------------------------- l=26 a=361 
-----------------------------------------------------------------------------------------------------------------------------------------------------------------------------------------------UCCCCCAAGAaGAUCGGUUGCAGUACU---------------------------------------------------------------------------------------------------------------------------------------------- l=27 a=119 
-----------------------------------------------------------------------------------------------------------------------------------------------------------------------------------------------UCCCCCAAGAaGAUCGGUUGCAGUACUA--------------------------------------------------------------------------------------------------------------------------------------------- l=28 a=64 
-----------------------------------------------------------------------------------------------------------------------------------------------------------------------------------------------UCCCCCAAGAaGAUCGGUUGCAGUACUAC-------------------------------------------------------------------------------------------------------------------------------------------- l=29 a=7 
-----------------------------------------------------------------------------------------------------------------------------------------------------------------------------------------------UCCCCCAAGAaGAUCGGUUGCAGUACUACC------------------------------------------------------------------------------------------------------------------------------------------- l=30 a=3 
-----------------------------------------------------------------------------------------------------------------------------------------------------------------------------------------------UCCCCCAAGAaGAUCGGUUGCAGUACUACCG------------------------------------------------------------------------------------------------------------------------------------------ l=31 a=1 
------------------------------------------------------------------------------------------------------------------------------------------------------------------------------------------------CCCCCAAGAaGAUCGGUUGCAGU------------------------------------------------------------------------------------------------------------------------------------------------- l=23 a=1 
------------------------------------------------------------------------------------------------------------------------------------------------------------------------------------------------CCCCCAAGAaGAUCGGUUGCAGUAC----------------------------------------------------------------------------------------------------------------------------------------------- l=25 a=2 
------------------------------------------------------------------------------------------------------------------------------------------------------------------------------------------------CCCCCAAGAaGAUCGGUUGCAGUACU---------------------------------------------------------------------------------------------------------------------------------------------- l=26 a=1 
-------------------------------------------------------------------------------------------------------------------------------------------------------------------------------------------------CCCCAAGAaGAUCGGUUGCAGU------------------------------------------------------------------------------------------------------------------------------------------------- l=22 a=1 
-------------------------------------------------------------------------------------------------------------------------------------------------------------------------------------------------CCCCAAGAaGAUCGGUUGCAGUAC----------------------------------------------------------------------------------------------------------------------------------------------- l=24 a=2 
-------------------------------------------------------------------------------------------------------------------------------------------------------------------------------------------------CCCCAAGAaGAUCGGUUGCAGUACU---------------------------------------------------------------------------------------------------------------------------------------------- l=25 a=11 
-------------------------------------------------------------------------------------------------------------------------------------------------------------------------------------------------CCCCAAGAaGAUCGGUUGCAGUACUA--------------------------------------------------------------------------------------------------------------------------------------------- l=26 a=1 
-------------------------------------------------------------------------------------------------------------------------------------------------------------------------------------------------CCCCAAGAaGAUCGGUUGCAGUACUAC-------------------------------------------------------------------------------------------------------------------------------------------- l=27 a=5 
--------------------------------------------------------------------------------------------------------------------------------------------------------------------------------------------------CCCAAGAaGAUCGGUUGCAGUACU---------------------------------------------------------------------------------------------------------------------------------------------- l=24 a=5 
---------------------------------------------------------------------------------------------------------------------------------------------------------------------------------------------------CCAAGAaGAUCGGUUGCAGUACU---------------------------------------------------------------------------------------------------------------------------------------------- l=23 a=6 
---------------------------------------------------------------------------------------------------------------------------------------------------------------------------------------------------CCAAGAaGAUCGGUUGCAGUACUAC-------------------------------------------------------------------------------------------------------------------------------------------- l=25 a=1 
-----------------------------------------------------------------------------------------------------------------------------------------------------------------------------------------------------AAGAaGAUCGGUUGCAGUAC----------------------------------------------------------------------------------------------------------------------------------------------- l=20 a=1 
-------------------------------------------------------------------------------------------------------------------------------------------------------------------------------------------------------------------------UACCGAUCUGCUUG--------------------------------------------------------------------------------------------------------------------------------- l=14 a=7 
-------------------------------------------------------------------------------------------------------------------------------------------------------------------------------------------------------------------------UACCGAUCUGCUUGUGGG----------------------------------------------------------------------------------------------------------------------------- l=18 a=183 
-------------------------------------------------------------------------------------------------------------------------------------------------------------------------------------------------------------------------UACCGAUCgGCUUGUGGG----------------------------------------------------------------------------------------------------------------------------- l=18 a=1 
-------------------------------------------------------------------------------------------------------------------------------------------------------------------------------------------------------------------------UAuCGAUCUGCUUGUGGG----------------------------------------------------------------------------------------------------------------------------- l=18 a=1 
-------------------------------------------------------------------------------------------------------------------------------------------------------------------------------------------------------------------------UACCGAUCUGCUUGUGGGA---------------------------------------------------------------------------------------------------------------------------- l=19 a=1098 
-------------------------------------------------------------------------------------------------------------------------------------------------------------------------------------------------------------------------UACCGAUCUaCUUGUGGGA---------------------------------------------------------------------------------------------------------------------------- l=19 a=1 
-------------------------------------------------------------------------------------------------------------------------------------------------------------------------------------------------------------------------aACCGAUCUGCUUGUGGGA---------------------------------------------------------------------------------------------------------------------------- l=19 a=3 
-------------------------------------------------------------------------------------------------------------------------------------------------------------------------------------------------------------------------gACCGAUCUGCUUGUGGGA---------------------------------------------------------------------------------------------------------------------------- l=19 a=2 
-------------------------------------------------------------------------------------------------------------------------------------------------------------------------------------------------------------------------UACCGAUCUGCUcGUGGGA---------------------------------------------------------------------------------------------------------------------------- l=19 a=1 
-------------------------------------------------------------------------------------------------------------------------------------------------------------------------------------------------------------------------UACCGuUCUGCUUGUGGGA---------------------------------------------------------------------------------------------------------------------------- l=19 a=1 
-------------------------------------------------------------------------------------------------------------------------------------------------------------------------------------------------------------------------UACCGAUCUGCUUGUGGcA---------------------------------------------------------------------------------------------------------------------------- l=19 a=1 
-------------------------------------------------------------------------------------------------------------------------------------------------------------------------------------------------------------------------UACCGAUCUGCUUGUGGGu---------------------------------------------------------------------------------------------------------------------------- l=19 a=1 
-------------------------------------------------------------------------------------------------------------------------------------------------------------------------------------------------------------------------UACCGAgCUGCUUGUGGGA---------------------------------------------------------------------------------------------------------------------------- l=19 a=1 
-------------------------------------------------------------------------------------------------------------------------------------------------------------------------------------------------------------------------UACCGAUCUGCUUGUGGGAC--------------------------------------------------------------------------------------------------------------------------- l=20 a=793 
-------------------------------------------------------------------------------------------------------------------------------------------------------------------------------------------------------------------------UACCGAUCUGCUUGUGGGAg--------------------------------------------------------------------------------------------------------------------------- l=20 a=129 
-------------------------------------------------------------------------------------------------------------------------------------------------------------------------------------------------------------------------UACCGAUCUGCUUGUGGGAu--------------------------------------------------------------------------------------------------------------------------- l=20 a=145 
-------------------------------------------------------------------------------------------------------------------------------------------------------------------------------------------------------------------------UACCGAUCUGCUUGUGGcAC--------------------------------------------------------------------------------------------------------------------------- l=20 a=1 
-------------------------------------------------------------------------------------------------------------------------------------------------------------------------------------------------------------------------gACCGAUCUGCUUGUGGGAC--------------------------------------------------------------------------------------------------------------------------- l=20 a=1 
-------------------------------------------------------------------------------------------------------------------------------------------------------------------------------------------------------------------------UACaGAUCUGCUUGUGGGAC--------------------------------------------------------------------------------------------------------------------------- l=20 a=1 
-------------------------------------------------------------------------------------------------------------------------------------------------------------------------------------------------------------------------UACCGgUCUGCUUGUGGGAC--------------------------------------------------------------------------------------------------------------------------- l=20 a=1 
-------------------------------------------------------------------------------------------------------------------------------------------------------------------------------------------------------------------------UACCGAUCUGCUUGUGuGAC--------------------------------------------------------------------------------------------------------------------------- l=20 a=1 
-------------------------------------------------------------------------------------------------------------------------------------------------------------------------------------------------------------------------aACCGAUCUGCUUGUGGGACA-------------------------------------------------------------------------------------------------------------------------- l=21 a=2 
-------------------------------------------------------------------------------------------------------------------------------------------------------------------------------------------------------------------------UACCGAUCUGCUUGUGGGACA-------------------------------------------------------------------------------------------------------------------------- l=21 a=1878 (ma)
-------------------------------------------------------------------------------------------------------------------------------------------------------------------------------------------------------------------------UACCGAUCUGCUUGUGGGACu-------------------------------------------------------------------------------------------------------------------------- l=21 a=10 
-------------------------------------------------------------------------------------------------------------------------------------------------------------------------------------------------------------------------UACCGAUCUGCUUGUGcGACA-------------------------------------------------------------------------------------------------------------------------- l=21 a=2 
-------------------------------------------------------------------------------------------------------------------------------------------------------------------------------------------------------------------------UACCGAUCUGCUUGUGGGACg-------------------------------------------------------------------------------------------------------------------------- l=21 a=13 
-------------------------------------------------------------------------------------------------------------------------------------------------------------------------------------------------------------------------cACCGAUCUGCUUGUGGGACA-------------------------------------------------------------------------------------------------------------------------- l=21 a=1 
-------------------------------------------------------------------------------------------------------------------------------------------------------------------------------------------------------------------------UACCGAUCUGCUUGUGGGACc-------------------------------------------------------------------------------------------------------------------------- l=21 a=18 
-------------------------------------------------------------------------------------------------------------------------------------------------------------------------------------------------------------------------UACCGAUCUGCUgGUGGGACA-------------------------------------------------------------------------------------------------------------------------- l=21 a=1 
-------------------------------------------------------------------------------------------------------------------------------------------------------------------------------------------------------------------------gACCGAUCUGCUUGUGGGACA-------------------------------------------------------------------------------------------------------------------------- l=21 a=2 
-------------------------------------------------------------------------------------------------------------------------------------------------------------------------------------------------------------------------UACCGAUCgGCUUGUGGGACA-------------------------------------------------------------------------------------------------------------------------- l=21 a=1 
-------------------------------------------------------------------------------------------------------------------------------------------------------------------------------------------------------------------------UACCGAUaUGCUUGUGGGACA-------------------------------------------------------------------------------------------------------------------------- l=21 a=2 
-------------------------------------------------------------------------------------------------------------------------------------------------------------------------------------------------------------------------UACuGAUCUGCUUGUGGGACA-------------------------------------------------------------------------------------------------------------------------- l=21 a=2 
-------------------------------------------------------------------------------------------------------------------------------------------------------------------------------------------------------------------------UACCGAUCUuCUUGUGGGACA-------------------------------------------------------------------------------------------------------------------------- l=21 a=1 
-------------------------------------------------------------------------------------------------------------------------------------------------------------------------------------------------------------------------UACCGgUCUGCUUGUGGGACA-------------------------------------------------------------------------------------------------------------------------- l=21 a=1 
-------------------------------------------------------------------------------------------------------------------------------------------------------------------------------------------------------------------------UACCGAUCUGCUUGUGGGuCA-------------------------------------------------------------------------------------------------------------------------- l=21 a=1 
-------------------------------------------------------------------------------------------------------------------------------------------------------------------------------------------------------------------------UgCCGAUCUGCUUGUGGGACA-------------------------------------------------------------------------------------------------------------------------- l=21 a=1 
-------------------------------------------------------------------------------------------------------------------------------------------------------------------------------------------------------------------------UACCGAcCUGCUUGUGGGACA-------------------------------------------------------------------------------------------------------------------------- l=21 a=1 
-------------------------------------------------------------------------------------------------------------------------------------------------------------------------------------------------------------------------UACCGAUCUGCUUaUGGGACA-------------------------------------------------------------------------------------------------------------------------- l=21 a=1 
-------------------------------------------------------------------------------------------------------------------------------------------------------------------------------------------------------------------------UACCGAUCUGCUUGUGGuACA-------------------------------------------------------------------------------------------------------------------------- l=21 a=1 
-------------------------------------------------------------------------------------------------------------------------------------------------------------------------------------------------------------------------UACCGAUCUGuUUGUGGGACA-------------------------------------------------------------------------------------------------------------------------- l=21 a=1 
-------------------------------------------------------------------------------------------------------------------------------------------------------------------------------------------------------------------------UACCGAUCUGCUUcUGGGACA-------------------------------------------------------------------------------------------------------------------------- l=21 a=1 
-------------------------------------------------------------------------------------------------------------------------------------------------------------------------------------------------------------------------UACCGAUCUGCUUGUGuGACA-------------------------------------------------------------------------------------------------------------------------- l=21 a=1 
-------------------------------------------------------------------------------------------------------------------------------------------------------------------------------------------------------------------------UACCGAUCUGCUcGUGGGACA-------------------------------------------------------------------------------------------------------------------------- l=21 a=1 
-------------------------------------------------------------------------------------------------------------------------------------------------------------------------------------------------------------------------UACCGAUCUGCUUGUGGGAgA-------------------------------------------------------------------------------------------------------------------------- l=21 a=1 
-------------------------------------------------------------------------------------------------------------------------------------------------------------------------------------------------------------------------UACCGAUCUGCUUGUGGGACAa------------------------------------------------------------------------------------------------------------------------- l=22 a=20 
-------------------------------------------------------------------------------------------------------------------------------------------------------------------------------------------------------------------------UACCGAUCUGCUUGUGGGACAg------------------------------------------------------------------------------------------------------------------------- l=22 a=95 
-------------------------------------------------------------------------------------------------------------------------------------------------------------------------------------------------------------------------UACCGAUCUGCUUGUGGGACAU------------------------------------------------------------------------------------------------------------------------- l=22 a=19 
--------------------------------------------------------------------------------------------------------------------------------------------------------------------------------------------------------------------------ACCGAUCUGCUUGUGGGAC--------------------------------------------------------------------------------------------------------------------------- l=19 a=1 
---------------------------------------------------------------------------------------------------------------------------------------------------------------------------------------------------------------------------CCGAUCUGCUUGUGGGA---------------------------------------------------------------------------------------------------------------------------- l=17 a=1 

mb-01111
ax-1010011
ku-11
ss-101101111100
fn-111
```
