## Supplementary material for "Comprehensive re-analysis of hairpin RNAs in fungi reveals ancestral links": File S1: PID1829.Pmic_miR-6.SRP140518.txt

```
species:   Pimic
pid:       PID1829
parent:    Pmic_miR-6
paralog:   
locus:     scaffold_134:66475-66733
matures:   ['AACGGAUAGAUCAAUAUUAAGACC', 'CCUUAAUUUUGAUCUAUCCGUUGU']
srr:       SRP140518
genome:    /Users/jax/+Genomes/Fungal_genomes/Pimic.Pismi1_AssemblyScaffolds.fa
alignment: /media/data/njohnson/+SeqLibraries/FunHP_libraries/Wong-Bajracharya2022-kz.SRP140518.cram
call:      samtools view /media/data/njohnson/+SeqLibraries/FunHP_libraries/Wong-Bajracharya2022-kz.SRP140518.cram scaffold_134:66475-66733

0 out of bounds
3578 alignments
3538 proper strand
3427 stranded perfect matches

                                                                                                                    **************************                                                                          **************************                 
CUCAUGAAAAGUGCUCGAGUUUACAGGACACAAGGGUUCUGUAUGCGCGAUCGAUAUAUCGAGCGGCUGUACUAGGAAUACCUCUGUGGAUGACAACUCUGGCACUACCUGGUAUCACAACGGAUAGAUCAAUAUUAAGACCAGGCCUAAACGUUGUUGUGUGUCAAUACUUCAAAUAUAGUCUAUUGUAUUCACAUUUUGACACUGUUUUGGCCUGGCCUUAAUUUUGAUCUAUCCGUUGUGUAUGGGAGGGGAGGAA
(((......((((((.(((((..((...((((((((((((((((((.((.((((....)))).)))).))))..))))).))).))))..))..))))).)))))).(((..((((((((((((((((((((.((((((.(((((((.(((((.(((((.((((.(((((.................))))).))))..))))).))))).))))))).)))))).))))))))))))))))).)))...))))))...
----------------------------------------------------------------------------------------------------------------------AACGGAUAGAUCAAUAUUAAGACC--------------------------------------------------------------------------------------------------------------------- l=24 a=2007 c
--------------------------------------------------------------------------------------------------------------------------------------------------------------------------------------------------------------------------CCUUAAUUUUGAUCUAUCCGUUGU----------------- l=24 a=13 c*
----------------------------------------------------------------------------------------------------------------------AACGGAUAGAUCAAUAUUAAGACC--------------------------------------------------------------------------------------------------------------------- l=24 a=2007 ma
--------------------------------------------------------------------------------------------------------------------------------------------------------------------------------------------------------------------------CCUUAAUUUUGAUCUAUCCGUUGU----------------- l=24 a=13 ma*

-----------------------------------------------------------------------------------------------------------------------------------------------------------------------------------------------------------------------------UAAUUUUGAUCUAUCCGUUGU----------------- l=21 a=3 
-----------------------------------------------------------------------------------------------------------------------------------------------------------------------------------------------------------------------------UAAUUUUGAUCUAUCCGUUGUG---------------- l=22 a=2 
-----------------------------------------------------------------------------------------------------------------------------------------------------------------------------------------------------------------------------UAAUUUUGAUCUAUCCGUUGUGU--------------- l=23 a=1 
-----------------------------------------------------------------------------------------------------------------------------------------------------------------------------------------------------------------------------UAAUUUUGAUCUAUCCGUUGUGUA-------------- l=24 a=1 
----------------------------------------------------------------------------------------------------------------------------------------------------------------------------------------------------------------------------UUAAUUUUGAUCUAUCCGUUG------------------ l=21 a=5 
----------------------------------------------------------------------------------------------------------------------------------------------------------------------------------------------------------------------------UUAAUUUUGAUCUAUCCGUUGU----------------- l=22 a=4 
----------------------------------------------------------------------------------------------------------------------------------------------------------------------------------------------------------------------------UUAAUUUUGAUCUAUaCGUUGU----------------- l=22 a=1 
----------------------------------------------------------------------------------------------------------------------------------------------------------------------------------------------------------------------------UUAAUUUUGAUCUAUCCGUUGa----------------- l=22 a=1 
----------------------------------------------------------------------------------------------------------------------------------------------------------------------------------------------------------------------------UUAAUUUUGAUCUAUCCGUUGUG---------------- l=23 a=1 
--------------------------------------------------------------------------------------------------------------------------------------------------------------------------------------------------------------------------CCUUAAUUUUGAUCUAUCCGUU------------------- l=22 a=2 
--------------------------------------------------------------------------------------------------------------------------------------------------------------------------------------------------------------------------CCUUAAUUUUGAUCUAUCCGUUG------------------ l=23 a=6 
--------------------------------------------------------------------------------------------------------------------------------------------------------------------------------------------------------------------------CCUUAAUUUUGAUCUAUCCGUgGU----------------- l=24 a=1 
--------------------------------------------------------------------------------------------------------------------------------------------------------------------------------------------------------------------------CCUUAAUUUUGAUCUAUCCGUUGU----------------- l=24 a=13 (c*,ma*)
--------------------------------------------------------------------------------------------------------------------------------------------------------------------------------------------------------------------------CCUUAAUUUUGAUCUAUCCGUUGa----------------- l=24 a=3 
--------------------------------------------------------------------------------------------------------------------------------------------------------------------------------------------------------------------------CCUUAAUUUUGAUCUAUCCGUUGUa---------------- l=25 a=1 
-----------------------------------------------------------------------------------------------------------------------------------------------------------------------------------------------------------------------UGGCCUUAAUUUUGAUCUAUCCG--------------------- l=23 a=1 
---------------------------------------------------------------------------------------------------------------------------------------------------------------------------------------------------------------------CCUGGCCUUAAUUUUGAUCa-------------------------- l=20 a=1 
------------------------------------------------------------------------------------------------------------------------------------------------------------------------------------------------------------------UGGCCUGGCCUUAAUUUUGAUC--------------------------- l=22 a=1 
------------------------------------------------------------------------------------------------------------------------------------------------------------------------------------------------------------------UGGCCUGGCCUUAAUUUUGAUCU-------------------------- l=23 a=2 
-----------------------------------------------------------------------------------------------------------------------------------------------------------------------------------------------------------------UUGGCCUGGCCUUAAUUUUGAU---------------------------- l=22 a=2 
-----------------------------------------------------------------------------------------------------------------------------------------------------------------------------------------------------------------UUGGCCUGGCCUUAAUUUUGAUC--------------------------- l=23 a=34 
-----------------------------------------------------------------------------------------------------------------------------------------------------------------------------------------------------------------gUGGCCUGGCCUUAAUUUUGAUC--------------------------- l=23 a=1 
-----------------------------------------------------------------------------------------------------------------------------------------------------------------------------------------------------------------UUGGCCUGGCCUUAAUUUUGAUCU-------------------------- l=24 a=14 
-----------------------------------------------------------------------------------------------------------------------------------------------------------------------------------------------------------------UUGGCCUGGCCUUAAUUUUGAUCa-------------------------- l=24 a=2 
----------------------------------------------------------------------------------------------------------------------------------------------------------------------------------------------------------------UUUGGCCUGGCCUUAAUUUUGAU---------------------------- l=23 a=5 
----------------------------------------------------------------------------------------------------------------------------------------------------------------------------------------------------------------UUUGGCCUGGCCUUAAUUUUGAUC--------------------------- l=24 a=30 
---------------------------------------------------------------------------------------------------------------------------------------------------------------------------------------------------------------UUUUGGCCgGGCCU-------------------------------------- l=14 a=1 
---------------------------------------------------------------------------------------------------------------------------------------------------------------------------------------------------------------UUUUGGCCUGGCCUUAAUUUUGAU---------------------------- l=24 a=2 
---------------------------------------------------------------------------------------------------------------------------------------------------------------------------------------------------------------UUUUGGCCUGGCCUUAAUUUUGAa---------------------------- l=24 a=1 
---------------------------------------------------------------------------------------------------------------------------------------------------------------------------------------------------------------UUUUGGCCUGGCCUUAAUUUUGAUC--------------------------- l=25 a=1 
-----------------------------------------------------------------------------------------------------------------------------------------------------------------------------------------------------UUUGACACUGUUUUGGCCUGG----------------------------------------- l=21 a=1 
-----------------------------------------------------------------------------------------------------------------------------------------------------------------------------------------------------UUUGACACUGUUUUGGCCUGGCCU-------------------------------------- l=24 a=1 
-----------------------------------------------------------------------------------------------------------------------------------------------------------------------------------------------------UUUGACACUGUUUaGGCCUGGCCU-------------------------------------- l=24 a=1 
----------------------------------------------------------------------------------------------------------------------------------------------------------------------------------------------------UUUUGACACUGUUUUGGCCUG------------------------------------------ l=21 a=1 
------------------------------------------------------------------------------------------------------------------------------------------------------------------------------------------------CACAUUUUGACACUGUUUUGGCCUGGCC--------------------------------------- l=28 a=3 
---------------------------------------------------------------------------------------------------------------------------------------UAAGACCAGGCCUAAACG---------------------------------------------------------------------------------------------------------- l=18 a=1 
-----------------------------------------------------------------------------------------------------------------------------------AUAUUAAGACCAGGCCUAAACGUUGUUG---------------------------------------------------------------------------------------------------- l=28 a=2 
----------------------------------------------------------------------------------------------------------------------------------AAUAUUAAGACCAGGCCUA-------------------------------------------------------------------------------------------------------------- l=19 a=2 
----------------------------------------------------------------------------------------------------------------------------------AAUAUUAAGACCAGGCCUAAA------------------------------------------------------------------------------------------------------------ l=21 a=1 
----------------------------------------------------------------------------------------------------------------------------------AAUAUUAAGACCAGGCCUAAACG---------------------------------------------------------------------------------------------------------- l=23 a=7 
--------------------------------------------------------------------------------------------------------------------------------UCAAUAUUAAGACCAGGCCUAAACG---------------------------------------------------------------------------------------------------------- l=25 a=1 
-------------------------------------------------------------------------------------------------------------------------------AUCAAUAUUAAGACCAGGCC---------------------------------------------------------------------------------------------------------------- l=20 a=5 
-------------------------------------------------------------------------------------------------------------------------------AUCAAUAUUAAGACCAGGCCU--------------------------------------------------------------------------------------------------------------- l=21 a=1 
-------------------------------------------------------------------------------------------------------------------------------AUCAAUAUUAAGACCAGGCCUA-------------------------------------------------------------------------------------------------------------- l=22 a=1 
----------------------------------------------------------------------------------------------------------------------------UAGAUCAAUAUUAAGACCAGGCC---------------------------------------------------------------------------------------------------------------- l=23 a=2 
----------------------------------------------------------------------------------------------------------------------------UAGAUCAAUAUUAAGACCgGGCCU--------------------------------------------------------------------------------------------------------------- l=24 a=1 
--------------------------------------------------------------------------------------------------------------------------GAUAGAUCAAUAUUAAGACCAGG------------------------------------------------------------------------------------------------------------------ l=23 a=1 
--------------------------------------------------------------------------------------------------------------------------GAUAGAUCAAUAUUAAGACCAGGC----------------------------------------------------------------------------------------------------------------- l=24 a=1 
-------------------------------------------------------------------------------------------------------------------------GGAUAGAUCAAUAUUAAGACC--------------------------------------------------------------------------------------------------------------------- l=21 a=1 
-----------------------------------------------------------------------------------------------------------------------ACGGAUAGAUCAAUAUUAAGAC---------------------------------------------------------------------------------------------------------------------- l=22 a=1 
-----------------------------------------------------------------------------------------------------------------------ACGGAUAGAUCAAUAUUAAGACC--------------------------------------------------------------------------------------------------------------------- l=23 a=2 
----------------------------------------------------------------------------------------------------------------------AACGGAUAGAUCAAUAUUAA------------------------------------------------------------------------------------------------------------------------- l=20 a=1 
----------------------------------------------------------------------------------------------------------------------AACGGAUAGAUCAAUAUUAAG------------------------------------------------------------------------------------------------------------------------ l=21 a=65 
----------------------------------------------------------------------------------------------------------------------AACGGAUAGAUCAAUAUUAAa------------------------------------------------------------------------------------------------------------------------ l=21 a=1 
----------------------------------------------------------------------------------------------------------------------AACGGAUAGAUaAAUAUUAAG------------------------------------------------------------------------------------------------------------------------ l=21 a=1 
----------------------------------------------------------------------------------------------------------------------AACGGAUAGAUCAAUAUUAAGA----------------------------------------------------------------------------------------------------------------------- l=22 a=108 
----------------------------------------------------------------------------------------------------------------------AACGGAUAGAUCAAUAUUAAGg----------------------------------------------------------------------------------------------------------------------- l=22 a=1 
----------------------------------------------------------------------------------------------------------------------AACGGAUAGAUCAAUAUUAAGAC---------------------------------------------------------------------------------------------------------------------- l=23 a=1076 
----------------------------------------------------------------------------------------------------------------------AACcGAUAGAUCAAUAUUAAGAC---------------------------------------------------------------------------------------------------------------------- l=23 a=3 
----------------------------------------------------------------------------------------------------------------------AACGGAUAGAUCAAUAUUAAGAu---------------------------------------------------------------------------------------------------------------------- l=23 a=19 
----------------------------------------------------------------------------------------------------------------------AAgGGAUAGAUCAAUAUUAAGAC---------------------------------------------------------------------------------------------------------------------- l=23 a=1 
----------------------------------------------------------------------------------------------------------------------AACuGAUAGAUCAAUAUUAAGAC---------------------------------------------------------------------------------------------------------------------- l=23 a=1 
----------------------------------------------------------------------------------------------------------------------AACGGAUAGAUCuAUAUUAAGAC---------------------------------------------------------------------------------------------------------------------- l=23 a=1 
----------------------------------------------------------------------------------------------------------------------AACGGAUAGAUCAgUAUUAAGAC---------------------------------------------------------------------------------------------------------------------- l=23 a=1 
----------------------------------------------------------------------------------------------------------------------AACGGAUAGAUaAAUAUUAAGAC---------------------------------------------------------------------------------------------------------------------- l=23 a=1 
----------------------------------------------------------------------------------------------------------------------AACGGAUAGAUCAAUAUUAAaAC---------------------------------------------------------------------------------------------------------------------- l=23 a=1 
----------------------------------------------------------------------------------------------------------------------AACGGAUAGAUCAAUAUUAAGACC--------------------------------------------------------------------------------------------------------------------- l=24 a=2007 (c,ma)
----------------------------------------------------------------------------------------------------------------------AACGGAUAGAUCAAUAUUAAGACu--------------------------------------------------------------------------------------------------------------------- l=24 a=7 
----------------------------------------------------------------------------------------------------------------------AACGGAUAGAUCAAUAUUAAGACa--------------------------------------------------------------------------------------------------------------------- l=24 a=24 
----------------------------------------------------------------------------------------------------------------------AACGGAUAGAUgAAUAUUAAGACC--------------------------------------------------------------------------------------------------------------------- l=24 a=1 
----------------------------------------------------------------------------------------------------------------------AAuGGAUAGAUCAAUAUUAAGACC--------------------------------------------------------------------------------------------------------------------- l=24 a=2 
----------------------------------------------------------------------------------------------------------------------AACGGAUAGAUCAgUAUUAAGACC--------------------------------------------------------------------------------------------------------------------- l=24 a=1 
----------------------------------------------------------------------------------------------------------------------AACGGAaAGAUCAAUAUUAAGACC--------------------------------------------------------------------------------------------------------------------- l=24 a=2 
----------------------------------------------------------------------------------------------------------------------AACGGAUAuAUCAAUAUUAAGACC--------------------------------------------------------------------------------------------------------------------- l=24 a=1 
----------------------------------------------------------------------------------------------------------------------AACGGAUuGAUCAAUAUUAAGACC--------------------------------------------------------------------------------------------------------------------- l=24 a=2 
----------------------------------------------------------------------------------------------------------------------AACGGAUAGAUCAAUAUcAAGACC--------------------------------------------------------------------------------------------------------------------- l=24 a=2 
----------------------------------------------------------------------------------------------------------------------AACGGAUAGAUCAAUAUUAAGcCC--------------------------------------------------------------------------------------------------------------------- l=24 a=3 
----------------------------------------------------------------------------------------------------------------------uACGGAUAGAUCAAUAUUAAGACC--------------------------------------------------------------------------------------------------------------------- l=24 a=1 
----------------------------------------------------------------------------------------------------------------------AACGGAUAGAUaAAUAUUAAGACC--------------------------------------------------------------------------------------------------------------------- l=24 a=4 
----------------------------------------------------------------------------------------------------------------------AACGGAUAGAUCAAUAUUAAGACg--------------------------------------------------------------------------------------------------------------------- l=24 a=2 
----------------------------------------------------------------------------------------------------------------------AACGuAUAGAUCAAUAUUAAGACC--------------------------------------------------------------------------------------------------------------------- l=24 a=2 
----------------------------------------------------------------------------------------------------------------------AAgGGAUAGAUCAAUAUUAAGACC--------------------------------------------------------------------------------------------------------------------- l=24 a=2 
----------------------------------------------------------------------------------------------------------------------AACGGAUAGAUCAAUAUUAcGACC--------------------------------------------------------------------------------------------------------------------- l=24 a=1 
----------------------------------------------------------------------------------------------------------------------AACGGAUAGAUCuAUAUUAAGACC--------------------------------------------------------------------------------------------------------------------- l=24 a=2 
----------------------------------------------------------------------------------------------------------------------AACGGAUAGAUCAAUAUUAAGgCC--------------------------------------------------------------------------------------------------------------------- l=24 a=1 
----------------------------------------------------------------------------------------------------------------------AACGGAUAGAUCAAUAUUuAGACC--------------------------------------------------------------------------------------------------------------------- l=24 a=1 
----------------------------------------------------------------------------------------------------------------------AACGGAUAGAUuAAUAUUAAGACC--------------------------------------------------------------------------------------------------------------------- l=24 a=1 
----------------------------------------------------------------------------------------------------------------------AuCGGAUAGAUCAAUAUUAAGACC--------------------------------------------------------------------------------------------------------------------- l=24 a=1 
----------------------------------------------------------------------------------------------------------------------AACaGAUAGAUCAAUAUUAAGACC--------------------------------------------------------------------------------------------------------------------- l=24 a=1 
----------------------------------------------------------------------------------------------------------------------AACGGAUAGAUCAAUAaUAAGACC--------------------------------------------------------------------------------------------------------------------- l=24 a=1 
---------------------------------------------------------------------------------------------------------------------CAACGGAUAGAUCAAUAUUAAGAC---------------------------------------------------------------------------------------------------------------------- l=24 a=1 
---------------------------------------------------------------------------------------------------------------------CAACGGAUAGAUCAAUAUUAAGACCAGGCCU--------------------------------------------------------------------------------------------------------------- l=31 a=1 
--------------------------------------------------------------------------------------------------------------------ACAACGGAUAGAUCAAUAUUAAGACCAGGCCU--------------------------------------------------------------------------------------------------------------- l=32 a=1 
-------------------------------------------------------------------------------------------------------------------CACAACGGAUAG------------------------------------------------------------------------------------------------------------------------------------ l=12 a=1 
------------------------------------------------------------------------------------------------------------------UCACAACGGAUAGAUCAAUAUU--------------------------------------------------------------------------------------------------------------------------- l=22 a=1 

mb-11011
ax-1111111
ku-11
ss-111111111111
fn-111
```
