## Supplementary material for "Comprehensive re-analysis of hairpin RNAs in fungi reveals ancestral links": File S1: PID1829.Pmic_miR-6.SRP140519.txt

```
species:   Pimic
pid:       PID1829
parent:    Pmic_miR-6
paralog:   
locus:     scaffold_134:66475-66733
matures:   ['AACGGAUAGAUCAAUAUUAAGACC', 'CCUUAAUUUUGAUCUAUCCGUUGU']
srr:       SRP140519
genome:    /Users/jax/+Genomes/Fungal_genomes/Pimic.Pismi1_AssemblyScaffolds.fa
alignment: /media/data/njohnson/+SeqLibraries/FunHP_libraries/Wong-Bajracharya2022-kz.SRP140519.cram
call:      samtools view /media/data/njohnson/+SeqLibraries/FunHP_libraries/Wong-Bajracharya2022-kz.SRP140519.cram scaffold_134:66475-66733

0 out of bounds
3683 alignments
3667 proper strand
3573 stranded perfect matches

                                                                                                                    **************************                                                                          **************************                 
CUCAUGAAAAGUGCUCGAGUUUACAGGACACAAGGGUUCUGUAUGCGCGAUCGAUAUAUCGAGCGGCUGUACUAGGAAUACCUCUGUGGAUGACAACUCUGGCACUACCUGGUAUCACAACGGAUAGAUCAAUAUUAAGACCAGGCCUAAACGUUGUUGUGUGUCAAUACUUCAAAUAUAGUCUAUUGUAUUCACAUUUUGACACUGUUUUGGCCUGGCCUUAAUUUUGAUCUAUCCGUUGUGUAUGGGAGGGGAGGAA
(((......((((((.(((((..((...((((((((((((((((((.((.((((....)))).)))).))))..))))).))).))))..))..))))).)))))).(((..((((((((((((((((((((.((((((.(((((((.(((((.(((((.((((.(((((.................))))).))))..))))).))))).))))))).)))))).))))))))))))))))).)))...))))))...
----------------------------------------------------------------------------------------------------------------------AACGGAUAGAUCAAUAUUAAGACC--------------------------------------------------------------------------------------------------------------------- l=24 a=2229 c
--------------------------------------------------------------------------------------------------------------------------------------------------------------------------------------------------------------------------CCUUAAUUUUGAUCUAUCCGUUGU----------------- l=24 a=16 c*
----------------------------------------------------------------------------------------------------------------------AACGGAUAGAUCAAUAUUAAGACC--------------------------------------------------------------------------------------------------------------------- l=24 a=2229 ma
--------------------------------------------------------------------------------------------------------------------------------------------------------------------------------------------------------------------------CCUUAAUUUUGAUCUAUCCGUUGU----------------- l=24 a=16 ma*

-----------------------------------------------------------------------------------------------------------------------------------------------------------------------------------------------------------------------------UAAUUUUGAUCUAUCCGUUG------------------ l=20 a=1 
-----------------------------------------------------------------------------------------------------------------------------------------------------------------------------------------------------------------------------UAAUUUUGAUCUAUCCGUUGU----------------- l=21 a=4 
-----------------------------------------------------------------------------------------------------------------------------------------------------------------------------------------------------------------------------UAAUUUUGAUCUAUCCGUUGa----------------- l=21 a=4 
-----------------------------------------------------------------------------------------------------------------------------------------------------------------------------------------------------------------------------UAAUUUUGAUCUAUCCGUUGUG---------------- l=22 a=2 
-----------------------------------------------------------------------------------------------------------------------------------------------------------------------------------------------------------------------------UAAUUUUGAUCUAUCCGUUGUGU--------------- l=23 a=4 
----------------------------------------------------------------------------------------------------------------------------------------------------------------------------------------------------------------------------UUAAUUUUGAUCUAUCCGUUG------------------ l=21 a=4 
----------------------------------------------------------------------------------------------------------------------------------------------------------------------------------------------------------------------------UUAAUUUUGAUCUAUCCGUUGU----------------- l=22 a=2 
----------------------------------------------------------------------------------------------------------------------------------------------------------------------------------------------------------------------------UUAAUUUUGAUCUAUCCGUUGa----------------- l=22 a=1 
----------------------------------------------------------------------------------------------------------------------------------------------------------------------------------------------------------------------------UUAAUUUUGAUCUAUCCaUUGU----------------- l=22 a=1 
----------------------------------------------------------------------------------------------------------------------------------------------------------------------------------------------------------------------------UUAAUUUUGAUCUAUCCGUUGUG---------------- l=23 a=1 
----------------------------------------------------------------------------------------------------------------------------------------------------------------------------------------------------------------------------UUAAUUUUGAUCUAUCCGUUGUGU--------------- l=24 a=3 
--------------------------------------------------------------------------------------------------------------------------------------------------------------------------------------------------------------------------CCUUAAUUUUGAUCUAUCCGUUG------------------ l=23 a=7 
--------------------------------------------------------------------------------------------------------------------------------------------------------------------------------------------------------------------------CCUUAAUUUUGAUCUAUCCGUUGU----------------- l=24 a=16 (c*,ma*)
--------------------------------------------------------------------------------------------------------------------------------------------------------------------------------------------------------------------------CaUUAAUUUUGAUCUAUCCGUUGU----------------- l=24 a=1 
-----------------------------------------------------------------------------------------------------------------------------------------------------------------------------------------------------------------------UGGCCUUAAUUUUGAUCUAUCCG--------------------- l=23 a=2 
--------------------------------------------------------------------------------------------------------------------------------------------------------------------------------------------------------------------GCCUGGCCUUAAUUUUGAUCUAUCCGUUGUG---------------- l=31 a=2 
-----------------------------------------------------------------------------------------------------------------------------------------------------------------------------------------------------------------UUGGCCUGGCCUUAAUUUUGAUC--------------------------- l=23 a=29 
-----------------------------------------------------------------------------------------------------------------------------------------------------------------------------------------------------------------UUGGCCUGGCCUUAAUUUUGAUCU-------------------------- l=24 a=9 
----------------------------------------------------------------------------------------------------------------------------------------------------------------------------------------------------------------UUUGGCCUGGCCUUAAUUUUGAUC--------------------------- l=24 a=54 
---------------------------------------------------------------------------------------------------------------------------------------------------------------------------------------------------------------UUUUGGCCUGGCCUUAAUUUUGAU---------------------------- l=24 a=1 
------------------------------------------------------------------------------------------------------------------------------------------------------------------------------------------------------UUGACACUGUUUUGGCCUG------------------------------------------ l=19 a=1 
------------------------------------------------------------------------------------------------------------------------------------------------------------------------------------------------------UUGACACUGUUUUGGCCUGGCCU-------------------------------------- l=23 a=1 
-----------------------------------------------------------------------------------------------------------------------------------------------------------------------------------------------------UUUGACACUGUUUUGGCCUGGCCU-------------------------------------- l=24 a=1 
----------------------------------------------------------------------------------------------------------------------------------------------------------------------------------------------------UUUUGACACUGUUUUGGCCUGGCCU-------------------------------------- l=25 a=1 
------------------------------------------------------------------------------------------------------------------------------------------------------------------------------------------UGUAUUCACAUUUUGACACUGUUUUGGCCUGGCCU-------------------------------------- l=35 a=1 
----------------------------------------------------------------------------------------------------------------------------------------------------------------------------------------AUUGUAUUCACAUUUUGACACUGUUUUGGCCUGG----------------------------------------- l=34 a=1 
----------------------------------------------------------------------------------------------------------------------------------AAUAUUAAGACCAGGCCUAAAC----------------------------------------------------------------------------------------------------------- l=22 a=1 
----------------------------------------------------------------------------------------------------------------------------------AAUAUUAAGACCAGGCCUAAACG---------------------------------------------------------------------------------------------------------- l=23 a=3 
---------------------------------------------------------------------------------------------------------------------------------CAAUAUUAAGACCAGGCCUAAACG---------------------------------------------------------------------------------------------------------- l=24 a=1 
--------------------------------------------------------------------------------------------------------------------------------UCAAUAUUAAGACCAGGCCUAA------------------------------------------------------------------------------------------------------------- l=22 a=3 
--------------------------------------------------------------------------------------------------------------------------------UCAAUAUUAAGACCAGGCCUAAACG---------------------------------------------------------------------------------------------------------- l=25 a=1 
-------------------------------------------------------------------------------------------------------------------------------AUCAAUAUUAAGACCAGGCCU--------------------------------------------------------------------------------------------------------------- l=21 a=1 
-------------------------------------------------------------------------------------------------------------------------------AUCAAUAUUAAGACCAGGCCUA-------------------------------------------------------------------------------------------------------------- l=22 a=2 
---------------------------------------------------------------------------------------------------------------------------AUAGAUCAAUAUUAAGACCA-------------------------------------------------------------------------------------------------------------------- l=20 a=1 
--------------------------------------------------------------------------------------------------------------------------GAUAGAUCAAUAUUAAGACCAGG------------------------------------------------------------------------------------------------------------------ l=23 a=1 
--------------------------------------------------------------------------------------------------------------------------GAUAGAUCAAUAUUAAGACCAGGCC---------------------------------------------------------------------------------------------------------------- l=25 a=1 
------------------------------------------------------------------------------------------------------------------------CGGAUAGAUCAAUAUUAAGAC---------------------------------------------------------------------------------------------------------------------- l=21 a=2 
-----------------------------------------------------------------------------------------------------------------------ACGGAUAGAUCAAUAUUAAGAC---------------------------------------------------------------------------------------------------------------------- l=22 a=4 
-----------------------------------------------------------------------------------------------------------------------ACGGAUAGAUCAAUAUUAAGACC--------------------------------------------------------------------------------------------------------------------- l=23 a=1 
-----------------------------------------------------------------------------------------------------------------------ACGGAUAGAUCAAUAUUAAGACg--------------------------------------------------------------------------------------------------------------------- l=23 a=2 
----------------------------------------------------------------------------------------------------------------------AACGGAUAGAUCAAUAUUA-------------------------------------------------------------------------------------------------------------------------- l=19 a=1 
----------------------------------------------------------------------------------------------------------------------AACGGAUAGAUCAAUAUUAAG------------------------------------------------------------------------------------------------------------------------ l=21 a=39 
----------------------------------------------------------------------------------------------------------------------AACGGAUAGAUaAAUAUUAAGA----------------------------------------------------------------------------------------------------------------------- l=22 a=1 
----------------------------------------------------------------------------------------------------------------------AACGGAUAGAUCAAUAUUAAGA----------------------------------------------------------------------------------------------------------------------- l=22 a=91 
----------------------------------------------------------------------------------------------------------------------AACGGAUAGAUCAAUAUUAAGg----------------------------------------------------------------------------------------------------------------------- l=22 a=2 
----------------------------------------------------------------------------------------------------------------------AACGGAUAGAUCAAUAUUAAGAC---------------------------------------------------------------------------------------------------------------------- l=23 a=1035 
----------------------------------------------------------------------------------------------------------------------AACGGAUAGAUCAAUAUUAAGAu---------------------------------------------------------------------------------------------------------------------- l=23 a=7 
----------------------------------------------------------------------------------------------------------------------gACGGAUAGAUCAAUAUUAAGAC---------------------------------------------------------------------------------------------------------------------- l=23 a=2 
----------------------------------------------------------------------------------------------------------------------AACGGAUAGAUCAAcAUUAAGAC---------------------------------------------------------------------------------------------------------------------- l=23 a=1 
----------------------------------------------------------------------------------------------------------------------AACGGAUAGAUaAAUAUUAAGAC---------------------------------------------------------------------------------------------------------------------- l=23 a=1 
----------------------------------------------------------------------------------------------------------------------AACGGAUAGAUCAAUAUUAgGAC---------------------------------------------------------------------------------------------------------------------- l=23 a=1 
----------------------------------------------------------------------------------------------------------------------AACGGAUAGAUCAAUAUaAAGAC---------------------------------------------------------------------------------------------------------------------- l=23 a=1 
----------------------------------------------------------------------------------------------------------------------AACGGAaAGAUCAAUAUUAAGAC---------------------------------------------------------------------------------------------------------------------- l=23 a=1 
----------------------------------------------------------------------------------------------------------------------AAaGGAUAGAUCAAUAUUAAGAC---------------------------------------------------------------------------------------------------------------------- l=23 a=1 
----------------------------------------------------------------------------------------------------------------------AACGGAUAGAcCAAUAUUAAGAC---------------------------------------------------------------------------------------------------------------------- l=23 a=1 
----------------------------------------------------------------------------------------------------------------------AACGGAUAGAUCAAUAUUAAGACC--------------------------------------------------------------------------------------------------------------------- l=24 a=2229 (c,ma)
----------------------------------------------------------------------------------------------------------------------AACGGAUAGuUCAAUAUUAAGACC--------------------------------------------------------------------------------------------------------------------- l=24 a=2 
----------------------------------------------------------------------------------------------------------------------AACGGAUAGAUCAAUAUUAAGACa--------------------------------------------------------------------------------------------------------------------- l=24 a=34 
----------------------------------------------------------------------------------------------------------------------AAgGGAUAGAUCAAUAUUAAGACC--------------------------------------------------------------------------------------------------------------------- l=24 a=1 
----------------------------------------------------------------------------------------------------------------------AACGGAUAGAUCAAUAUaAAGACC--------------------------------------------------------------------------------------------------------------------- l=24 a=2 
----------------------------------------------------------------------------------------------------------------------AACGGAUAGAUaAAUAUUAAGACC--------------------------------------------------------------------------------------------------------------------- l=24 a=6 
----------------------------------------------------------------------------------------------------------------------AACGGAUAGgUCAAUAUUAAGACC--------------------------------------------------------------------------------------------------------------------- l=24 a=1 
----------------------------------------------------------------------------------------------------------------------AACGGgUAGAUCAAUAUUAAGACC--------------------------------------------------------------------------------------------------------------------- l=24 a=1 
----------------------------------------------------------------------------------------------------------------------AAuGGAUAGAUCAAUAUUAAGACC--------------------------------------------------------------------------------------------------------------------- l=24 a=3 
----------------------------------------------------------------------------------------------------------------------AACGGAUAGAUCAAUAUUAAGACu--------------------------------------------------------------------------------------------------------------------- l=24 a=2 
----------------------------------------------------------------------------------------------------------------------AACGGAUAGAUCAAUAUUAAuACC--------------------------------------------------------------------------------------------------------------------- l=24 a=1 
----------------------------------------------------------------------------------------------------------------------AAaGGAUAGAUCAAUAUUAAGACC--------------------------------------------------------------------------------------------------------------------- l=24 a=2 
----------------------------------------------------------------------------------------------------------------------AACGGAUAGAUCAAUAUUuAGACC--------------------------------------------------------------------------------------------------------------------- l=24 a=1 
----------------------------------------------------------------------------------------------------------------------cACGGAUAGAUCAAUAUUAAGACC--------------------------------------------------------------------------------------------------------------------- l=24 a=2 
----------------------------------------------------------------------------------------------------------------------AACcGAUAGAUCAAUAUUAAGACC--------------------------------------------------------------------------------------------------------------------- l=24 a=2 
----------------------------------------------------------------------------------------------------------------------AACGGAUAGAUCAAUAUUAAGcCC--------------------------------------------------------------------------------------------------------------------- l=24 a=1 
----------------------------------------------------------------------------------------------------------------------AuCGGAUAGAUCAAUAUUAAGACC--------------------------------------------------------------------------------------------------------------------- l=24 a=2 
----------------------------------------------------------------------------------------------------------------------AACGGAUAGcUCAAUAUUAAGACC--------------------------------------------------------------------------------------------------------------------- l=24 a=1 
----------------------------------------------------------------------------------------------------------------------AACGGAaAGAUCAAUAUUAAGACC--------------------------------------------------------------------------------------------------------------------- l=24 a=1 
---------------------------------------------------------------------------------------------------------------------CAACGGAUAGAUCAAUAUUAAGAC---------------------------------------------------------------------------------------------------------------------- l=24 a=1 
---------------------------------------------------------------------------------------------------------------------CAACGGAUAGAUCAAUAUUAAGACCAGGCC---------------------------------------------------------------------------------------------------------------- l=30 a=2 
---------------------------------------------------------------------------------------------------------------------CAACGGAUAGAUCAAUAUUAAGACCAGGCCU--------------------------------------------------------------------------------------------------------------- l=31 a=1 
-------------------------------------------------------------------------------------------------------------------CACAACGGAUAGAUCAAUAUUAAGACCAGGCCU--------------------------------------------------------------------------------------------------------------- l=33 a=2 
---------------------------------------------------------------------------------CUCUGUGGAUGACAACUCcGGCAC---------------------------------------------------------------------------------------------------------------------------------------------------------- l=24 a=1 
--------------------------------------------------------------GCGGCUGUACUAGGAAUACCUCUGUGGAUGA---------------------------------------------------------------------------------------------------------------------------------------------------------------------- l=31 a=3 

mb-11011
ax-1111111
ku-11
ss-111111111111
fn-111
```
