## Supplementary material for "Comprehensive re-analysis of hairpin RNAs in fungi reveals ancestral links": File S1: PID1829.Pmic_miR-6.SRP140520.txt

```
species:   Pimic
pid:       PID1829
parent:    Pmic_miR-6
paralog:   
locus:     scaffold_134:66475-66733
matures:   ['AACGGAUAGAUCAAUAUUAAGACC', 'CCUUAAUUUUGAUCUAUCCGUUGU']
srr:       SRP140520
genome:    /Users/jax/+Genomes/Fungal_genomes/Pimic.Pismi1_AssemblyScaffolds.fa
alignment: /media/data/njohnson/+SeqLibraries/FunHP_libraries/Wong-Bajracharya2022-kz.SRP140520.cram
call:      samtools view /media/data/njohnson/+SeqLibraries/FunHP_libraries/Wong-Bajracharya2022-kz.SRP140520.cram scaffold_134:66475-66733

0 out of bounds
600 alignments
579 proper strand
564 stranded perfect matches

                                                                                                                    **************************                                                                          **************************                 
CUCAUGAAAAGUGCUCGAGUUUACAGGACACAAGGGUUCUGUAUGCGCGAUCGAUAUAUCGAGCGGCUGUACUAGGAAUACCUCUGUGGAUGACAACUCUGGCACUACCUGGUAUCACAACGGAUAGAUCAAUAUUAAGACCAGGCCUAAACGUUGUUGUGUGUCAAUACUUCAAAUAUAGUCUAUUGUAUUCACAUUUUGACACUGUUUUGGCCUGGCCUUAAUUUUGAUCUAUCCGUUGUGUAUGGGAGGGGAGGAA
(((......((((((.(((((..((...((((((((((((((((((.((.((((....)))).)))).))))..))))).))).))))..))..))))).)))))).(((..((((((((((((((((((((.((((((.(((((((.(((((.(((((.((((.(((((.................))))).))))..))))).))))).))))))).)))))).))))))))))))))))).)))...))))))...
----------------------------------------------------------------------------------------------------------------------AACGGAUAGAUCAAUAUUAAGACC--------------------------------------------------------------------------------------------------------------------- l=24 a=291 c
--------------------------------------------------------------------------------------------------------------------------------------------------------------------------------------------------------------------------CCUUAAUUUUGAUCUAUCCGUUGU----------------- l=24 a=4 c*
----------------------------------------------------------------------------------------------------------------------AACGGAUAGAUCAAUAUUAAGACC--------------------------------------------------------------------------------------------------------------------- l=24 a=291 ma
--------------------------------------------------------------------------------------------------------------------------------------------------------------------------------------------------------------------------CCUUAAUUUUGAUCUAUCCGUUGU----------------- l=24 a=4 ma*

-------------------------------------------------------------------------------------------------------------------------------------------------------------------------------------------------------------------------------AUUUUGAUCUAUCCGUUGU----------------- l=19 a=1 
-----------------------------------------------------------------------------------------------------------------------------------------------------------------------------------------------------------------------------UAAUUUUGAUCUAUCCGUUGUGU--------------- l=23 a=9 
-----------------------------------------------------------------------------------------------------------------------------------------------------------------------------------------------------------------------------UAAUUUUGAUaUAUCCGUUGUGU--------------- l=23 a=1 
----------------------------------------------------------------------------------------------------------------------------------------------------------------------------------------------------------------------------UUAAUUUUGAUCUAUCCGUUGUG---------------- l=23 a=8 
--------------------------------------------------------------------------------------------------------------------------------------------------------------------------------------------------------------------------CCUUAAUUUUGAUCUAUCCGUUGU----------------- l=24 a=4 (c*,ma*)
---------------------------------------------------------------------------------------------------------------------------------------------------------------------------------------------------------------------CCUGGCCUUA------------------------------------ l=10 a=2 
------------------------------------------------------------------------------------------------------------------------------------------------------------------------------------------------------------------UGGCCUGGCCUUAAUUUUGAUC--------------------------- l=22 a=4 
------------------------------------------------------------------------------------------------------------------------------------------------------------------------------------------------------------------UGGCCUGGCCUUAuUUUUGAUC--------------------------- l=22 a=1 
-----------------------------------------------------------------------------------------------------------------------------------------------------------------------------------------------------------------UUGGCCUGGCCUUAAUUUUGA----------------------------- l=21 a=7 
-----------------------------------------------------------------------------------------------------------------------------------------------------------------------------------------------------------------UUGGCCUGGCCUUAAUUUUGAUC--------------------------- l=23 a=4 
-----------------------------------------------------------------------------------------------------------------------------------------------------------------------------------------------------------------UUGGCCUGGCCUUAAUUUUGAUCU-------------------------- l=24 a=3 
----------------------------------------------------------------------------------------------------------------------------------------------------------------------------------------------------------------UUUGGCCUGGCCUUAAUUUUGAUC--------------------------- l=24 a=18 
----------------------------------------------------------------------------------------------------------------------------------------------------------------------------------------------------------------aUUGGCCUGGCCUUAAUUUUGAUC--------------------------- l=24 a=1 
-------------------------------------------------------------------------------------------------------------------------------AUCAAUAUUAAGACCAGGCC---------------------------------------------------------------------------------------------------------------- l=20 a=5 
-------------------------------------------------------------------------------------------------------------------------------AUCAAUAUUAAGACCAGGCCU--------------------------------------------------------------------------------------------------------------- l=21 a=9 
----------------------------------------------------------------------------------------------------------------------AACGGAUAGAUCAAUAUUAAG------------------------------------------------------------------------------------------------------------------------ l=21 a=13 
----------------------------------------------------------------------------------------------------------------------AACGGAUAGAUCAAUAUUAAGA----------------------------------------------------------------------------------------------------------------------- l=22 a=19 
----------------------------------------------------------------------------------------------------------------------AACGcAUAGAUCAAUAUUAAGA----------------------------------------------------------------------------------------------------------------------- l=22 a=1 
----------------------------------------------------------------------------------------------------------------------AACGGAUAGAUCAAUAUUAAGAC---------------------------------------------------------------------------------------------------------------------- l=23 a=167 
----------------------------------------------------------------------------------------------------------------------AACGGAUAGAUCAAUAUUAAGAa---------------------------------------------------------------------------------------------------------------------- l=23 a=3 
----------------------------------------------------------------------------------------------------------------------AACGGAUAGAUCAAUAUUAAGAu---------------------------------------------------------------------------------------------------------------------- l=23 a=7 
----------------------------------------------------------------------------------------------------------------------AACGGAUAGAUCAAUAUUAAGACC--------------------------------------------------------------------------------------------------------------------- l=24 a=291 (c,ma)
----------------------------------------------------------------------------------------------------------------------AACGGAUuGAUCAAUAUUAAGACC--------------------------------------------------------------------------------------------------------------------- l=24 a=1 

mb-01011
ax-1111111
ku-11
ss-111111111111
fn-111
```
