## Supplementary material for "Comprehensive re-analysis of hairpin RNAs in fungi reveals ancestral links": File S1: PID1829.Pmic_miR-6.SRP140522.txt

```
species:   Pimic
pid:       PID1829
parent:    Pmic_miR-6
paralog:   
locus:     scaffold_134:66475-66733
matures:   ['AACGGAUAGAUCAAUAUUAAGACC', 'CCUUAAUUUUGAUCUAUCCGUUGU']
srr:       SRP140522
genome:    /Users/jax/+Genomes/Fungal_genomes/Pimic.Pismi1_AssemblyScaffolds.fa
alignment: /media/data/njohnson/+SeqLibraries/FunHP_libraries/Wong-Bajracharya2022-kz.SRP140522.cram
call:      samtools view /media/data/njohnson/+SeqLibraries/FunHP_libraries/Wong-Bajracharya2022-kz.SRP140522.cram scaffold_134:66475-66733

0 out of bounds
664 alignments
664 proper strand
641 stranded perfect matches

                                                                                                                    **************************                                                                          **************************                 
CUCAUGAAAAGUGCUCGAGUUUACAGGACACAAGGGUUCUGUAUGCGCGAUCGAUAUAUCGAGCGGCUGUACUAGGAAUACCUCUGUGGAUGACAACUCUGGCACUACCUGGUAUCACAACGGAUAGAUCAAUAUUAAGACCAGGCCUAAACGUUGUUGUGUGUCAAUACUUCAAAUAUAGUCUAUUGUAUUCACAUUUUGACACUGUUUUGGCCUGGCCUUAAUUUUGAUCUAUCCGUUGUGUAUGGGAGGGGAGGAA
(((......((((((.(((((..((...((((((((((((((((((.((.((((....)))).)))).))))..))))).))).))))..))..))))).)))))).(((..((((((((((((((((((((.((((((.(((((((.(((((.(((((.((((.(((((.................))))).))))..))))).))))).))))))).)))))).))))))))))))))))).)))...))))))...
----------------------------------------------------------------------------------------------------------------------AACGGAUAGAUCAAUAUUAAGACC--------------------------------------------------------------------------------------------------------------------- l=24 a=305 c
--------------------------------------------------------------------------------------------------------------------------------------------------------------------------------------------------------------------------CCUUAAUUUUGAUCUAUCCGUUGU----------------- l=24 a=0 c*
----------------------------------------------------------------------------------------------------------------------AACGGAUAGAUCAAUAUUAAGACC--------------------------------------------------------------------------------------------------------------------- l=24 a=305 ma
--------------------------------------------------------------------------------------------------------------------------------------------------------------------------------------------------------------------------CCUUAAUUUUGAUCUAUCCGUUGU----------------- l=24 a=0 ma*

-----------------------------------------------------------------------------------------------------------------------------------------------------------------------------------------------------------------------------UAAUUUUGAUCUAUCCGUUG------------------ l=20 a=1 
-----------------------------------------------------------------------------------------------------------------------------------------------------------------------------------------------------------------------------UAAUUUUGAUCUAUCCGUUGa----------------- l=21 a=3 
-----------------------------------------------------------------------------------------------------------------------------------------------------------------------------------------------------------------------------UAAUUUUGAUCUAUCCGUUGUG---------------- l=22 a=4 
-----------------------------------------------------------------------------------------------------------------------------------------------------------------------------------------------------------------------------UAAUUUUGAUCUAUCCGUUGUGU--------------- l=23 a=7 
----------------------------------------------------------------------------------------------------------------------------------------------------------------------------------------------------------------------------UUAAUUUUGAUCUAUCCGUUG------------------ l=21 a=1 
----------------------------------------------------------------------------------------------------------------------------------------------------------------------------------------------------------------------------UUAAUUUUGAUCUAUCCGUUGU----------------- l=22 a=6 
----------------------------------------------------------------------------------------------------------------------------------------------------------------------------------------------------------------------------UUAAUUUUGAUCUAUCCGUUGUGU--------------- l=24 a=3 
--------------------------------------------------------------------------------------------------------------------------------------------------------------------------------------------------------------------------CCUUAAUUUUGAUCUAUCCGUU------------------- l=22 a=3 
--------------------------------------------------------------------------------------------------------------------------------------------------------------------------------------------------------------------------CCUUAAUUUUGAUCUAUCCGUUG------------------ l=23 a=6 
---------------------------------------------------------------------------------------------------------------------------------------------------------------------------------------------------------------------CCUGGCCUUA------------------------------------ l=10 a=2 
------------------------------------------------------------------------------------------------------------------------------------------------------------------------------------------------------------------UGGCCUGGCCUUAAUUUUGAUC--------------------------- l=22 a=5 
-----------------------------------------------------------------------------------------------------------------------------------------------------------------------------------------------------------------UUGGCCUGGCCUUAAUUUUGAUC--------------------------- l=23 a=48 
-----------------------------------------------------------------------------------------------------------------------------------------------------------------------------------------------------------------UUGGCCUGGCCUUAAUUUUGAUCU-------------------------- l=24 a=16 
----------------------------------------------------------------------------------------------------------------------------------------------------------------------------------------------------------------UUUGGCCUGGCCUUAAUUUUGAUC--------------------------- l=24 a=19 
---------------------------------------------------------------------------------------------------------------------------------------UAAGACCAGGCCUAAACG---------------------------------------------------------------------------------------------------------- l=18 a=2 
-------------------------------------------------------------------------------------------------------------------------------AUCAAUAUUAAGACCAGGCCU--------------------------------------------------------------------------------------------------------------- l=21 a=4 
----------------------------------------------------------------------------------------------------------------------AACGGAUAGAUCAAUAUUAAG------------------------------------------------------------------------------------------------------------------------ l=21 a=36 
----------------------------------------------------------------------------------------------------------------------AACGGAUAGAUCAAUAUUAAGA----------------------------------------------------------------------------------------------------------------------- l=22 a=7 
----------------------------------------------------------------------------------------------------------------------AACGGAUAGAUCAAUAUUAAGAC---------------------------------------------------------------------------------------------------------------------- l=23 a=164 
----------------------------------------------------------------------------------------------------------------------AACGGAUAGAUaAAUAUUAAGAC---------------------------------------------------------------------------------------------------------------------- l=23 a=1 
----------------------------------------------------------------------------------------------------------------------AACGGAUAGAUCAAUAUUAAGACC--------------------------------------------------------------------------------------------------------------------- l=24 a=305 (c,ma)
----------------------------------------------------------------------------------------------------------------------AACGGAUAGAUCAAUAUUAAGACa--------------------------------------------------------------------------------------------------------------------- l=24 a=14 
----------------------------------------------------------------------------------------------------------------------AACGGAcAGAUCAAUAUUAAGACC--------------------------------------------------------------------------------------------------------------------- l=24 a=1 
----------------------------------------------------------------------------------------------------------------------AACGGAUAGAUCAAUAUUAAGuCC--------------------------------------------------------------------------------------------------------------------- l=24 a=1 
----------------------------------------------------------------------------------------------------------------------AACGGAUAGAUCAAUAUUAAGACu--------------------------------------------------------------------------------------------------------------------- l=24 a=2 
----------------------------------------------------------------------------------------------------------------------AACGGAUAGAUaAAUAUUAAGACC--------------------------------------------------------------------------------------------------------------------- l=24 a=1 
-------------------------------------------------------------------------------------------------------------------CACAACGGAUAGAUCAA------------------------------------------------------------------------------------------------------------------------------- l=17 a=1 
------------------------------------------------------------------------------------------------------------------UCACAACGGAUAGAUCAAUAU---------------------------------------------------------------------------------------------------------------------------- l=21 a=1 

mb-01111
ax-1011011
ku-11
ss-111111111110
fn-111
```
