## Supplementary material for "Comprehensive re-analysis of hairpin RNAs in fungi reveals ancestral links": File S1: PID1829.Pmic_miR-6.SRP140523.txt

```
species:   Pimic
pid:       PID1829
parent:    Pmic_miR-6
paralog:   
locus:     scaffold_134:66475-66733
matures:   ['AACGGAUAGAUCAAUAUUAAGACC', 'CCUUAAUUUUGAUCUAUCCGUUGU']
srr:       SRP140523
genome:    /Users/jax/+Genomes/Fungal_genomes/Pimic.Pismi1_AssemblyScaffolds.fa
alignment: /media/data/njohnson/+SeqLibraries/FunHP_libraries/Wong-Bajracharya2022-kz.SRP140523.cram
call:      samtools view /media/data/njohnson/+SeqLibraries/FunHP_libraries/Wong-Bajracharya2022-kz.SRP140523.cram scaffold_134:66475-66733

0 out of bounds
597 alignments
588 proper strand
572 stranded perfect matches

                                                                                                                    **************************                                                                          **************************                 
CUCAUGAAAAGUGCUCGAGUUUACAGGACACAAGGGUUCUGUAUGCGCGAUCGAUAUAUCGAGCGGCUGUACUAGGAAUACCUCUGUGGAUGACAACUCUGGCACUACCUGGUAUCACAACGGAUAGAUCAAUAUUAAGACCAGGCCUAAACGUUGUUGUGUGUCAAUACUUCAAAUAUAGUCUAUUGUAUUCACAUUUUGACACUGUUUUGGCCUGGCCUUAAUUUUGAUCUAUCCGUUGUGUAUGGGAGGGGAGGAA
(((......((((((.(((((..((...((((((((((((((((((.((.((((....)))).)))).))))..))))).))).))))..))..))))).)))))).(((..((((((((((((((((((((.((((((.(((((((.(((((.(((((.((((.(((((.................))))).))))..))))).))))).))))))).)))))).))))))))))))))))).)))...))))))...
----------------------------------------------------------------------------------------------------------------------AACGGAUAGAUCAAUAUUAAGACC--------------------------------------------------------------------------------------------------------------------- l=24 a=317 c
--------------------------------------------------------------------------------------------------------------------------------------------------------------------------------------------------------------------------CCUUAAUUUUGAUCUAUCCGUUGU----------------- l=24 a=11 c*
----------------------------------------------------------------------------------------------------------------------AACGGAUAGAUCAAUAUUAAGACC--------------------------------------------------------------------------------------------------------------------- l=24 a=317 ma
--------------------------------------------------------------------------------------------------------------------------------------------------------------------------------------------------------------------------CCUUAAUUUUGAUCUAUCCGUUGU----------------- l=24 a=11 ma*

-----------------------------------------------------------------------------------------------------------------------------------------------------------------------------------------------------------------------------UAAUUUUGAUCUAUCCGUUGU----------------- l=21 a=4 
-----------------------------------------------------------------------------------------------------------------------------------------------------------------------------------------------------------------------------UAAUUUUGAUCUAUCCGUUGa----------------- l=21 a=1 
-----------------------------------------------------------------------------------------------------------------------------------------------------------------------------------------------------------------------------UAAUUUUGAUCUAUCCGUUGUG---------------- l=22 a=3 
----------------------------------------------------------------------------------------------------------------------------------------------------------------------------------------------------------------------------UUAAUUUUGAUCUAUCCGUUG------------------ l=21 a=2 
----------------------------------------------------------------------------------------------------------------------------------------------------------------------------------------------------------------------------UUAAUUUUGAUCUAUCCGUUGU----------------- l=22 a=2 
--------------------------------------------------------------------------------------------------------------------------------------------------------------------------------------------------------------------------CCUUAAUUUUGAUCUAUCCGUUG------------------ l=23 a=6 
--------------------------------------------------------------------------------------------------------------------------------------------------------------------------------------------------------------------------CCUUAAUUUUGAUCUAUCCGUUGU----------------- l=24 a=11 (c*,ma*)
-----------------------------------------------------------------------------------------------------------------------------------------------------------------------------------------------------------------UUGGCCUGGCCUUAAUUUUGAUC--------------------------- l=23 a=19 
-----------------------------------------------------------------------------------------------------------------------------------------------------------------------------------------------------------------UUGGCCUGGCCUUAAUUUUGAUCU-------------------------- l=24 a=11 
----------------------------------------------------------------------------------------------------------------------------------------------------------------------------------------------------------------UUUGGCCUGGCCUUAAUUUUGAUC--------------------------- l=24 a=6 
---------------------------------------------------------------------------------------------------------------------------------------------------------------------------UCAAAUAUAGUCUgUUGUAU-------------------------------------------------------------------- l=20 a=3 
----------------------------------------------------------------------------------------------------------------------------------AAUAUUAAGACCAGGCCUAAACG---------------------------------------------------------------------------------------------------------- l=23 a=4 
-------------------------------------------------------------------------------------------------------------------------------AUCAAUAUUAAGACCAGGCCU--------------------------------------------------------------------------------------------------------------- l=21 a=4 
-------------------------------------------------------------------------------------------------------------------------------AUCAAUAUUAAGACCAGGCCUA-------------------------------------------------------------------------------------------------------------- l=22 a=1 
-------------------------------------------------------------------------------------------------------------------------------AUCAAUAUUAAGACCAGGCCUAA------------------------------------------------------------------------------------------------------------- l=23 a=1 
----------------------------------------------------------------------------------------------------------------------AACGGAUAGAUCAAUAUUAAG------------------------------------------------------------------------------------------------------------------------ l=21 a=30 
----------------------------------------------------------------------------------------------------------------------AACGGAUAGAUCAAUAUUAAGA----------------------------------------------------------------------------------------------------------------------- l=22 a=15 
----------------------------------------------------------------------------------------------------------------------AACGGAUAGAUCAAUAUUAAGAC---------------------------------------------------------------------------------------------------------------------- l=23 a=136 
----------------------------------------------------------------------------------------------------------------------AuCGGAUAGAUCAAUAUUAAGAC---------------------------------------------------------------------------------------------------------------------- l=23 a=1 
----------------------------------------------------------------------------------------------------------------------AACGGAUAGAaCAAUAUUAAGAC---------------------------------------------------------------------------------------------------------------------- l=23 a=1 
----------------------------------------------------------------------------------------------------------------------AACGGAUAGAUCAAUAUUAAGACC--------------------------------------------------------------------------------------------------------------------- l=24 a=317 (c,ma)
----------------------------------------------------------------------------------------------------------------------AACGGAUAGAUaAAUAUUAAGACC--------------------------------------------------------------------------------------------------------------------- l=24 a=1 
----------------------------------------------------------------------------------------------------------------------uACGGAUAGAUCAAUAUUAAGACC--------------------------------------------------------------------------------------------------------------------- l=24 a=1 
----------------------------------------------------------------------------------------------------------------------AACGGAUAGAUCAAUAUUAAGACg--------------------------------------------------------------------------------------------------------------------- l=24 a=4 
----------------------------------------------------------------------------------------------------------------------AAaGGAUAGAUCAAUAUUAAGACC--------------------------------------------------------------------------------------------------------------------- l=24 a=1 
----------------------------------------------------------------------------------------------------------------------AACGGAUAGAUCAAUAUUAAGACa--------------------------------------------------------------------------------------------------------------------- l=24 a=1 
------------------------------------------------------------------------------------UGUGGAaGACAACUCUGGCAC---------------------------------------------------------------------------------------------------------------------------------------------------------- l=21 a=2 

mb-11011
ax-1111111
ku-11
ss-111111111111
fn-111
```
