## Supplementary material for "Comprehensive re-analysis of hairpin RNAs in fungi reveals ancestral links": File S1: PID1829.Pmic_miR-6.SRX5082410.txt

```
species:   Pimic
pid:       PID1829
parent:    Pmic_miR-6
paralog:   
locus:     scaffold_134:66475-66733
matures:   ['AACGGAUAGAUCAAUAUUAAGACC', 'CCUUAAUUUUGAUCUAUCCGUUGU']
srr:       SRX5082410
genome:    /Users/jax/+Genomes/Fungal_genomes/Pimic.Pismi1_AssemblyScaffolds.fa
alignment: /media/data/njohnson/+SeqLibraries/FunHP_libraries/Wong-Bajracharya2022-kz.SRX5082410.cram
call:      samtools view /media/data/njohnson/+SeqLibraries/FunHP_libraries/Wong-Bajracharya2022-kz.SRX5082410.cram scaffold_134:66475-66733

0 out of bounds
180 alignments
164 proper strand
152 stranded perfect matches

                                                                                                                    ************************                                                                              ************************                 
CUCAUGAAAAGUGCUCGAGUUUACAGGACACAAGGGUUCUGUAUGCGCGAUCGAUAUAUCGAGCGGCUGUACUAGGAAUACCUCUGUGGAUGACAACUCUGGCACUACCUGGUAUCACAACGGAUAGAUCAAUAUUAAGACCAGGCCUAAACGUUGUUGUGUGUCAAUACUUCAAAUAUAGUCUAUUGUAUUCACAUUUUGACACUGUUUUGGCCUGGCCUUAAUUUUGAUCUAUCCGUUGUGUAUGGGAGGGGAGGAA
(((......((((((.(((((..((...((((((((((((((((((.((.((((....)))).)))).))))..))))).))).))))..))..))))).)))))).(((..((((((((((((((((((((.((((((.(((((((.(((((.(((((.((((.(((((.................))))).))))..))))).))))).))))))).)))))).))))))))))))))))).)))...))))))...
----------------------------------------------------------------------------------------------------------------------AACGGAUAGAUCAAUAUUAAGACC--------------------------------------------------------------------------------------------------------------------- l=24 a=51 c
--------------------------------------------------------------------------------------------------------------------------------------------------------------------------------------------------------------------------CCUUAAUUUUGAUCUAUCCGUUGU----------------- l=24 a=0 c*
----------------------------------------------------------------------------------------------------------------------AACGGAUAGAUCAAUAUUAAGA----------------------------------------------------------------------------------------------------------------------- l=22 a=53 ma
----------------------------------------------------------------------------------------------------------------------------------------------------------------------------------------------------------------------------UUAAUUUUGAUCUAUCCGUUGU----------------- l=22 a=0 ma*

----------------------------------------------------------------------------------------------------------------------------------------------------------------------------------------------------------------------------UUAAUUUUGAUCUAUCCGUUG------------------ l=21 a=3 
--------------------------------------------------------------------------------------------------------------------------------------------------------------------------------------------------------------------------CCUUAgUUUUGAUCUAUCCGUUG------------------ l=23 a=1 
--------------------------------------------------------------------------------------------------------------------------------------------------------------------------------------------------------------------------CCUUAAUUUUGAUCUAUCCGUUG------------------ l=23 a=1 
-----------------------------------------------------------------------------------------------------------------------------------------------------------------------------------------------------------------UUGGCCUGGCCUUAAUUUUGA----------------------------- l=21 a=1 
-----------------------------------------------------------------------------------------------------------------------------------------------------------------------------------------------------------------UUGGCCUGGCCUUAAUUUUGAU---------------------------- l=22 a=1 
----------------------------------------------------------------------------------------------------------------------------------------------------------------------------------------------------------------UUUGGCCUGGCCUUAAUUUUGAUC--------------------------- l=24 a=1 
--------------------------------------------------------------------------------------------------------------------------------------------------------------------------------------------------CAUUUUGACACUGUUUUGGCCUGGCC--------------------------------------- l=26 a=1 
-------------------------------------------------------------------------------------------------------------------------------------AUUAAGACCAGGCCUAAACG---------------------------------------------------------------------------------------------------------- l=20 a=2 
----------------------------------------------------------------------------------------------------------------------------------AAUAUUAAGACCAGGCCUAAAC----------------------------------------------------------------------------------------------------------- l=22 a=4 
----------------------------------------------------------------------------------------------------------------------------------AAUAUUAAGACCAGGCCUAAACG---------------------------------------------------------------------------------------------------------- l=23 a=2 
-------------------------------------------------------------------------------------------------------------------------------AUCAAUAUUAAGACCAGGCCU--------------------------------------------------------------------------------------------------------------- l=21 a=1 
-------------------------------------------------------------------------------------------------------------------------------AUCAAUAUUAAGACCAGGCCUA-------------------------------------------------------------------------------------------------------------- l=22 a=2 
--------------------------------------------------------------------------------------------------------------------------GAUAGAUCAAUAUUAAGACCAGGCC---------------------------------------------------------------------------------------------------------------- l=25 a=1 
-----------------------------------------------------------------------------------------------------------------------ACGGAUAGAUCAAUAUUAAGACC--------------------------------------------------------------------------------------------------------------------- l=23 a=1 
----------------------------------------------------------------------------------------------------------------------AACGGAUAGAUCAAUAUUAAG------------------------------------------------------------------------------------------------------------------------ l=21 a=7 
----------------------------------------------------------------------------------------------------------------------AACGGAUAGcUCAAUAUUAAG------------------------------------------------------------------------------------------------------------------------ l=21 a=1 
----------------------------------------------------------------------------------------------------------------------AACGGAUAGAUCAAUAUUAAGA----------------------------------------------------------------------------------------------------------------------- l=22 a=53 (ma)
----------------------------------------------------------------------------------------------------------------------AACGGAUAGAUCAAUAUUAAGAu---------------------------------------------------------------------------------------------------------------------- l=23 a=5 
----------------------------------------------------------------------------------------------------------------------AACGGAUAGAUCAAUAUUAAGAC---------------------------------------------------------------------------------------------------------------------- l=23 a=19 
----------------------------------------------------------------------------------------------------------------------AACGGAUAGAUCAAUAUUAAGAa---------------------------------------------------------------------------------------------------------------------- l=23 a=1 
----------------------------------------------------------------------------------------------------------------------AACGGAUAGAUCAAUAUUAAGACC--------------------------------------------------------------------------------------------------------------------- l=24 a=51 (c)
----------------------------------------------------------------------------------------------------------------------AACGGAUAGAcCAAUAUUAAGACC--------------------------------------------------------------------------------------------------------------------- l=24 a=1 
----------------------------------------------------------------------------------------------------------------------AACGGAUAGcUCAAUAUUAAGACC--------------------------------------------------------------------------------------------------------------------- l=24 a=1 
----------------------------------------------------------------------------------------------------------------------AACGGAUAGAUCAAUAUUAAaACC--------------------------------------------------------------------------------------------------------------------- l=24 a=1 
------------------------------------------------------------------------------------------------------------------UCACAACGGAUAGAUCAAUAUUAAG------------------------------------------------------------------------------------------------------------------------ l=25 a=1 
----------------------------------------------------------UCGAGCGGCcGUA-------------------------------------------------------------------------------------------------------------------------------------------------------------------------------------------- l=13 a=1 

mb-01011
ax-1011011
ku-01
ss-111111111100
fn-111
```
