## Supplementary material for "Comprehensive re-analysis of hairpin RNAs in fungi reveals ancestral links": File S1: PID1829.Pmic_miR-6.SRX5082411.txt

```
species:   Pimic
pid:       PID1829
parent:    Pmic_miR-6
paralog:   
locus:     scaffold_134:66475-66733
matures:   ['AACGGAUAGAUCAAUAUUAAGACC', 'CCUUAAUUUUGAUCUAUCCGUUGU']
srr:       SRX5082411
genome:    /Users/jax/+Genomes/Fungal_genomes/Pimic.Pismi1_AssemblyScaffolds.fa
alignment: /media/data/njohnson/+SeqLibraries/FunHP_libraries/Wong-Bajracharya2022-kz.SRX5082411.cram
call:      samtools view /media/data/njohnson/+SeqLibraries/FunHP_libraries/Wong-Bajracharya2022-kz.SRX5082411.cram scaffold_134:66475-66733

0 out of bounds
14 alignments
8 proper strand
7 stranded perfect matches

                                                                                                                    *************************                                                                            *************************                 
CUCAUGAAAAGUGCUCGAGUUUACAGGACACAAGGGUUCUGUAUGCGCGAUCGAUAUAUCGAGCGGCUGUACUAGGAAUACCUCUGUGGAUGACAACUCUGGCACUACCUGGUAUCACAACGGAUAGAUCAAUAUUAAGACCAGGCCUAAACGUUGUUGUGUGUCAAUACUUCAAAUAUAGUCUAUUGUAUUCACAUUUUGACACUGUUUUGGCCUGGCCUUAAUUUUGAUCUAUCCGUUGUGUAUGGGAGGGGAGGAA
(((......((((((.(((((..((...((((((((((((((((((.((.((((....)))).)))).))))..))))).))).))))..))..))))).)))))).(((..((((((((((((((((((((.((((((.(((((((.(((((.(((((.((((.(((((.................))))).))))..))))).))))).))))))).)))))).))))))))))))))))).)))...))))))...
----------------------------------------------------------------------------------------------------------------------AACGGAUAGAUCAAUAUUAAGACC--------------------------------------------------------------------------------------------------------------------- l=24 a=2 c
--------------------------------------------------------------------------------------------------------------------------------------------------------------------------------------------------------------------------CCUUAAUUUUGAUCUAUCCGUUGU----------------- l=24 a=0 c*
----------------------------------------------------------------------------------------------------------------------AACGGAUAGAUCAAUAUUAAGAC---------------------------------------------------------------------------------------------------------------------- l=23 a=5 ma
---------------------------------------------------------------------------------------------------------------------------------------------------------------------------------------------------------------------------CUUAAUUUUGAUCUAUCCGUUGU----------------- l=23 a=0 ma*

----------------------------------------------------------------------------------------------------------------------AACGGAUAGAUCAAUAUUAAGAC---------------------------------------------------------------------------------------------------------------------- l=23 a=5 (ma)
----------------------------------------------------------------------------------------------------------------------AACGGAUAGAUCAAUAUUAAGACC--------------------------------------------------------------------------------------------------------------------- l=24 a=2 (c)
-------------------------------------------------------------------------------------------------------------------CACAACGGAUAGAUCAAUAUUAAGACCAaGCCU--------------------------------------------------------------------------------------------------------------- l=33 a=1 

mb-01011
ax-1011011
ku-01
ss-101110111100
fn-101
```
