## Supplementary material for "Comprehensive re-analysis of hairpin RNAs in fungi reveals ancestral links": File S1: PID1829.Pmic_miR-6.SRX5082412.txt

```
species:   Pimic
pid:       PID1829
parent:    Pmic_miR-6
paralog:   
locus:     scaffold_134:66475-66733
matures:   ['AACGGAUAGAUCAAUAUUAAGACC', 'CCUUAAUUUUGAUCUAUCCGUUGU']
srr:       SRX5082412
genome:    /Users/jax/+Genomes/Fungal_genomes/Pimic.Pismi1_AssemblyScaffolds.fa
alignment: /media/data/njohnson/+SeqLibraries/FunHP_libraries/Wong-Bajracharya2022-kz.SRX5082412.cram
call:      samtools view /media/data/njohnson/+SeqLibraries/FunHP_libraries/Wong-Bajracharya2022-kz.SRX5082412.cram scaffold_134:66475-66733

0 out of bounds
86 alignments
75 proper strand
68 stranded perfect matches

                                                                                                                    **************************                                                                          **************************                 
CUCAUGAAAAGUGCUCGAGUUUACAGGACACAAGGGUUCUGUAUGCGCGAUCGAUAUAUCGAGCGGCUGUACUAGGAAUACCUCUGUGGAUGACAACUCUGGCACUACCUGGUAUCACAACGGAUAGAUCAAUAUUAAGACCAGGCCUAAACGUUGUUGUGUGUCAAUACUUCAAAUAUAGUCUAUUGUAUUCACAUUUUGACACUGUUUUGGCCUGGCCUUAAUUUUGAUCUAUCCGUUGUGUAUGGGAGGGGAGGAA
(((......((((((.(((((..((...((((((((((((((((((.((.((((....)))).)))).))))..))))).))).))))..))..))))).)))))).(((..((((((((((((((((((((.((((((.(((((((.(((((.(((((.((((.(((((.................))))).))))..))))).))))).))))))).)))))).))))))))))))))))).)))...))))))...
----------------------------------------------------------------------------------------------------------------------AACGGAUAGAUCAAUAUUAAGACC--------------------------------------------------------------------------------------------------------------------- l=24 a=35 c
--------------------------------------------------------------------------------------------------------------------------------------------------------------------------------------------------------------------------CCUUAAUUUUGAUCUAUCCGUUGU----------------- l=24 a=0 c*
----------------------------------------------------------------------------------------------------------------------AACGGAUAGAUCAAUAUUAAGACC--------------------------------------------------------------------------------------------------------------------- l=24 a=35 ma
--------------------------------------------------------------------------------------------------------------------------------------------------------------------------------------------------------------------------CCUUAAUUUUGAUCUAUCCGUUGU----------------- l=24 a=0 ma*

-----------------------------------------------------------------------------------------------------------------------------------------------------------------------------------------------------------------------UGGCCUUAAUUUUGAUCUAUCCGU-------------------- l=24 a=1 
-----------------------------------------------------------------------------------------------------------------------------------------------------------------------------------------------------------------UUGGCCUGGCCUUAAUUUUGAUC--------------------------- l=23 a=1 
-----------------------------------------------------------------------------------------------------------------------------------------------------------------------------------------------------------------UUGGCCUGGCCUUAAUUUUGAUCU-------------------------- l=24 a=1 
-----------------------------------------------------------------------------------------------------------------------------------------------------------------------------------------------------UUUGACACUGUUUUGGCCUGGCC--------------------------------------- l=23 a=1 
----------------------------------------------------------------------------------------------------------------------------------------------------------------------------------------------------UUUUGACACUGUUUUGGCCUGGCC--------------------------------------- l=24 a=2 
------------------------------------------------------------------------------------------------------------------------------------------------------------------------------------------------CACAUUUUGACACUGUUUUGGCCUGGCC--------------------------------------- l=28 a=1 
----------------------------------------------------------------------------------------------------------------------------------AAUAUUAAGACCAGGCCUg-------------------------------------------------------------------------------------------------------------- l=19 a=1 
------------------------------------------------------------------------------------------------------------------------CGGAUAGAUCAAUAUUAAGAC---------------------------------------------------------------------------------------------------------------------- l=21 a=1 
-----------------------------------------------------------------------------------------------------------------------ACGGAUAGAUCAAUAUUAAGACC--------------------------------------------------------------------------------------------------------------------- l=23 a=1 
-----------------------------------------------------------------------------------------------------------------------ACGGAUAGAUCAAUAUUAAGACCAaGCCU--------------------------------------------------------------------------------------------------------------- l=29 a=1 
----------------------------------------------------------------------------------------------------------------------AACGGAUAGAUCAAUAUUAAG------------------------------------------------------------------------------------------------------------------------ l=21 a=1 
----------------------------------------------------------------------------------------------------------------------AACGGAUAGcUCAAUAUUAAG------------------------------------------------------------------------------------------------------------------------ l=21 a=1 
----------------------------------------------------------------------------------------------------------------------AACGGAUAGAUCAAUAUUAAGA----------------------------------------------------------------------------------------------------------------------- l=22 a=11 
----------------------------------------------------------------------------------------------------------------------AACGGAUAGAUCAAUAUUAAGAC---------------------------------------------------------------------------------------------------------------------- l=23 a=8 
----------------------------------------------------------------------------------------------------------------------AACGGAUAGAUCAAUAUUAAGACC--------------------------------------------------------------------------------------------------------------------- l=24 a=35 (c,ma)
----------------------------------------------------------------------------------------------------------------------AACGGAUAGcUCAAUAUUAAGACC--------------------------------------------------------------------------------------------------------------------- l=24 a=2 
-------------------------------------------------------------------------------------------------------------------CACAACGGAUAGAUCAAUAUUAAGACCAaGCCU--------------------------------------------------------------------------------------------------------------- l=33 a=1 
-------------------------------------------------------------------------------------------------------------------CACAACGGAUAGAUCAAUAUUAAGACCAGGCCU--------------------------------------------------------------------------------------------------------------- l=33 a=3 
----------------------------------------------------------------------------------------------------------------UAUCACAACGGAUAGAUCAAaAU---------------------------------------------------------------------------------------------------------------------------- l=23 a=1 
-------------------------------------------------------------------------------ACCUCUGUGGAUGACAACUCUGGCACU--------------------------------------------------------------------------------------------------------------------------------------------------------- l=27 a=1 

mb-01011
ax-1011011
ku-01
ss-111111111110
fn-111
```
