## Supplementary material for "Comprehensive re-analysis of hairpin RNAs in fungi reveals ancestral links": File S1: PID1829.Pmic_miR-6.SRX5082413.txt

```
species:   Pimic
pid:       PID1829
parent:    Pmic_miR-6
paralog:   
locus:     scaffold_134:66475-66733
matures:   ['AACGGAUAGAUCAAUAUUAAGACC', 'CCUUAAUUUUGAUCUAUCCGUUGU']
srr:       SRX5082413
genome:    /Users/jax/+Genomes/Fungal_genomes/Pimic.Pismi1_AssemblyScaffolds.fa
alignment: /media/data/njohnson/+SeqLibraries/FunHP_libraries/Wong-Bajracharya2022-kz.SRX5082413.cram
call:      samtools view /media/data/njohnson/+SeqLibraries/FunHP_libraries/Wong-Bajracharya2022-kz.SRX5082413.cram scaffold_134:66475-66733

0 out of bounds
6 alignments
4 proper strand
4 stranded perfect matches

                                                                                                                    **************************                                                                          **************************                 
CUCAUGAAAAGUGCUCGAGUUUACAGGACACAAGGGUUCUGUAUGCGCGAUCGAUAUAUCGAGCGGCUGUACUAGGAAUACCUCUGUGGAUGACAACUCUGGCACUACCUGGUAUCACAACGGAUAGAUCAAUAUUAAGACCAGGCCUAAACGUUGUUGUGUGUCAAUACUUCAAAUAUAGUCUAUUGUAUUCACAUUUUGACACUGUUUUGGCCUGGCCUUAAUUUUGAUCUAUCCGUUGUGUAUGGGAGGGGAGGAA
(((......((((((.(((((..((...((((((((((((((((((.((.((((....)))).)))).))))..))))).))).))))..))..))))).)))))).(((..((((((((((((((((((((.((((((.(((((((.(((((.(((((.((((.(((((.................))))).))))..))))).))))).))))))).)))))).))))))))))))))))).)))...))))))...
----------------------------------------------------------------------------------------------------------------------AACGGAUAGAUCAAUAUUAAGACC--------------------------------------------------------------------------------------------------------------------- l=24 a=4 c
--------------------------------------------------------------------------------------------------------------------------------------------------------------------------------------------------------------------------CCUUAAUUUUGAUCUAUCCGUUGU----------------- l=24 a=0 c*
----------------------------------------------------------------------------------------------------------------------AACGGAUAGAUCAAUAUUAAGACC--------------------------------------------------------------------------------------------------------------------- l=24 a=4 ma
--------------------------------------------------------------------------------------------------------------------------------------------------------------------------------------------------------------------------CCUUAAUUUUGAUCUAUCCGUUGU----------------- l=24 a=0 ma*

----------------------------------------------------------------------------------------------------------------------AACGGAUAGAUCAAUAUUAAGACC--------------------------------------------------------------------------------------------------------------------- l=24 a=4 (c,ma)

mb-01011
ax-1011011
ku-01
ss-101110111110
fn-101
```
