## Supplementary material for "Comprehensive re-analysis of hairpin RNAs in fungi reveals ancestral links": File S1: PID1829.Pmic_miR-6.SRX5082416.txt

```
species:   Pimic
pid:       PID1829
parent:    Pmic_miR-6
paralog:   
locus:     scaffold_134:66475-66733
matures:   ['AACGGAUAGAUCAAUAUUAAGACC', 'CCUUAAUUUUGAUCUAUCCGUUGU']
srr:       SRX5082416
genome:    /Users/jax/+Genomes/Fungal_genomes/Pimic.Pismi1_AssemblyScaffolds.fa
alignment: /media/data/njohnson/+SeqLibraries/FunHP_libraries/Wong-Bajracharya2022-kz.SRX5082416.cram
call:      samtools view /media/data/njohnson/+SeqLibraries/FunHP_libraries/Wong-Bajracharya2022-kz.SRX5082416.cram scaffold_134:66475-66733

0 out of bounds
57 alignments
43 proper strand
38 stranded perfect matches

                                                                                                                    **************************                                                                          **************************                 
CUCAUGAAAAGUGCUCGAGUUUACAGGACACAAGGGUUCUGUAUGCGCGAUCGAUAUAUCGAGCGGCUGUACUAGGAAUACCUCUGUGGAUGACAACUCUGGCACUACCUGGUAUCACAACGGAUAGAUCAAUAUUAAGACCAGGCCUAAACGUUGUUGUGUGUCAAUACUUCAAAUAUAGUCUAUUGUAUUCACAUUUUGACACUGUUUUGGCCUGGCCUUAAUUUUGAUCUAUCCGUUGUGUAUGGGAGGGGAGGAA
(((......((((((.(((((..((...((((((((((((((((((.((.((((....)))).)))).))))..))))).))).))))..))..))))).)))))).(((..((((((((((((((((((((.((((((.(((((((.(((((.(((((.((((.(((((.................))))).))))..))))).))))).))))))).)))))).))))))))))))))))).)))...))))))...
----------------------------------------------------------------------------------------------------------------------AACGGAUAGAUCAAUAUUAAGACC--------------------------------------------------------------------------------------------------------------------- l=24 a=19 c
--------------------------------------------------------------------------------------------------------------------------------------------------------------------------------------------------------------------------CCUUAAUUUUGAUCUAUCCGUUGU----------------- l=24 a=1 c*
----------------------------------------------------------------------------------------------------------------------AACGGAUAGAUCAAUAUUAAGACC--------------------------------------------------------------------------------------------------------------------- l=24 a=19 ma
--------------------------------------------------------------------------------------------------------------------------------------------------------------------------------------------------------------------------CCUUAAUUUUGAUCUAUCCGUUGU----------------- l=24 a=1 ma*

--------------------------------------------------------------------------------------------------------------------------------------------------------------------------------------------------------------------------CCUUAAUUUUGAUCUAUCCGUUGU----------------- l=24 a=1 (c*,ma*)
----------------------------------------------------------------------------------------------------------------------------------------------------------------------------------------------------------------UUUGGCCUGGCCUUAAUUUUGAUC--------------------------- l=24 a=5 
------------------------------------------------------------------------------------------------------------------------------------------------------------------------------------------UGUAUUCACAUUUUGACACUGUUUUGGCCUGGCCU-------------------------------------- l=35 a=1 
----------------------------------------------------------------------------------------------------------------------------------AAUAUUAAGACCAGGCCUAAACG---------------------------------------------------------------------------------------------------------- l=23 a=1 
----------------------------------------------------------------------------------------------------------------------AACGGAUAGAUCAAUAUUAAGA----------------------------------------------------------------------------------------------------------------------- l=22 a=3 
----------------------------------------------------------------------------------------------------------------------AACGGAUAGAUCAAUAUUAAGAC---------------------------------------------------------------------------------------------------------------------- l=23 a=7 
----------------------------------------------------------------------------------------------------------------------AACGGAUAGAUCAAUAUUAAGAu---------------------------------------------------------------------------------------------------------------------- l=23 a=1 
----------------------------------------------------------------------------------------------------------------------AACGGAUAGAUCAAUAUUAAGACC--------------------------------------------------------------------------------------------------------------------- l=24 a=19 (c,ma)
----------------------------------------------------------------------------------------------------------------------AACGGAUAGcUCAAUAUUAAGACC--------------------------------------------------------------------------------------------------------------------- l=24 a=1 
-------------------------------------------------------------------------------------------------------------------CACAACGGAUAGAUCAAUAUUAAGACCAaGCC---------------------------------------------------------------------------------------------------------------- l=32 a=2 
----------------------------------------------------------------------------------------------------------------UAUCACAACGGAUAGAUCAAaAU---------------------------------------------------------------------------------------------------------------------------- l=23 a=1 
------------------------------------------------------UAUAUCGAGCGGCUGUACUAG---------------------------------------------------------------------------------------------------------------------------------------------------------------------------------------- l=21 a=1 

mb-01111
ax-1111011
ku-01
ss-111110111101
fn-101
```
