## Supplementary material for "Comprehensive re-analysis of hairpin RNAs in fungi reveals ancestral links": File S1: PID1830.Pmic_miR-7.SRP140503.txt

```
species:   Pimic
pid:       PID1830
parent:    Pmic_miR-7
paralog:   
locus:     scaffold_106:26653-26727
matures:   ['UCCAGCAAGGGGGAAUGGGCU', 'CUCGUUCCCUUUGCUGGACG']
srr:       SRP140503
genome:    /Users/jax/+Genomes/Fungal_genomes/Pimic.Pismi1_AssemblyScaffolds.fa
alignment: /media/data/njohnson/+SeqLibraries/FunHP_libraries/Wong-Bajracharya2022-kz.SRP140503.cram
call:      samtools view /media/data/njohnson/+SeqLibraries/FunHP_libraries/Wong-Bajracharya2022-kz.SRP140503.cram scaffold_106:26653-26727

0 out of bounds
16 alignments
16 proper strand
16 stranded perfect matches

                ********************************************               
AUUAAAAUUUGCCAAGCGUCCAGCAAGGGGGAAUGGGCUACUCGUUCCCUUUGCUGGACGCUUGGCGUCGCCCAC
..........((((((((((((((((((((.((((((...)))))))))))))))))))))))))).........
------------------UCCAGCAAGGGGGAAUGGGCU------------------------------------ l=21 a=5 c
----------------------------------------CUCGUUCCCUUUGCUGGACG--------------- l=20 a=0 c*
------------------UCCAGCAAGGGGGAAUGGGCU------------------------------------ l=21 a=5 ma
----------------------------------------CUCGUUCCCUUUGCUGGACG--------------- l=20 a=0 ma*

------------------UCCAGCAAGGGGGAAUGGGC------------------------------------- l=20 a=2 
------------------UCCAGCAAGGGGGAAUGGGCU------------------------------------ l=21 a=5 (c,ma)
------------------UCCAGCAAGGGGGAAUGGGCUACU--------------------------------- l=24 a=1 
---------------------AGCAAGGGGGAAUGGGCUACU--------------------------------- l=21 a=2 
-------------------------------------CUACUCGUUCCCUUUGCUGGACG--------------- l=23 a=1 
--------------------------------------UACUCGUUCCCUUUGCUG------------------- l=18 a=1 
-----------------------------------------UCGUUCCCUUUGCUGGACG--------------- l=19 a=3 
----------------------------------------------CCCUUUGCUGGACG--------------- l=14 a=1 

mb-01011
ax-1011011
ku-01
ss-101111111110
fn-111
```
