## Supplementary material for "Comprehensive re-analysis of hairpin RNAs in fungi reveals ancestral links": File S1: PID1830.Pmic_miR-7.SRP140504.txt

```
species:   Pimic
pid:       PID1830
parent:    Pmic_miR-7
paralog:   
locus:     scaffold_106:26653-26727
matures:   ['UCCAGCAAGGGGGAAUGGGCU', 'CUCGUUCCCUUUGCUGGACG']
srr:       SRP140504
genome:    /Users/jax/+Genomes/Fungal_genomes/Pimic.Pismi1_AssemblyScaffolds.fa
alignment: /media/data/njohnson/+SeqLibraries/FunHP_libraries/Wong-Bajracharya2022-kz.SRP140504.cram
call:      samtools view /media/data/njohnson/+SeqLibraries/FunHP_libraries/Wong-Bajracharya2022-kz.SRP140504.cram scaffold_106:26653-26727

0 out of bounds
19 alignments
19 proper strand
19 stranded perfect matches

                ********************************************               
AUUAAAAUUUGCCAAGCGUCCAGCAAGGGGGAAUGGGCUACUCGUUCCCUUUGCUGGACGCUUGGCGUCGCCCAC
..........((((((((((((((((((((.((((((...)))))))))))))))))))))))))).........
------------------UCCAGCAAGGGGGAAUGGGCU------------------------------------ l=21 a=6 c
----------------------------------------CUCGUUCCCUUUGCUGGACG--------------- l=20 a=1 c*
------------------UCCAGCAAGGGGGAAUGGGCU------------------------------------ l=21 a=6 ma
----------------------------------------CUCGUUCCCUUUGCUGGACG--------------- l=20 a=1 ma*

-----------------GUCCAGCAAGGGGGAAUGGGCU------------------------------------ l=22 a=1 
------------------UCCAGCAAGGGGGAAUGGGCU------------------------------------ l=21 a=6 (c,ma)
---------------------AGCAAGGGGGAAUGGGCU------------------------------------ l=18 a=1 
-------------------------------------CUACUCGUUCCCUUUGCUG------------------- l=19 a=2 
--------------------------------------UACUCGUUCCCUUUGCUG------------------- l=18 a=2 
--------------------------------------UACUCGUUCCCUUUGCUGG------------------ l=19 a=2 
--------------------------------------UACUCGUUCCCUUUGCUGGA----------------- l=20 a=2 
--------------------------------------UACUCGUUCCCUUUGCUGGAC---------------- l=21 a=2 
----------------------------------------CUCGUUCCCUUUGCUGGACG--------------- l=20 a=1 (c*,ma*)

mb-01011
ax-1111011
ku-01
ss-101111111101
fn-011
```
