## Supplementary material for "Comprehensive re-analysis of hairpin RNAs in fungi reveals ancestral links": File S1: PID1830.Pmic_miR-7.SRX5082426.txt

```
species:   Pimic
pid:       PID1830
parent:    Pmic_miR-7
paralog:   
locus:     scaffold_106:26653-26727
matures:   ['UCCAGCAAGGGGGAAUGGGCU', 'CUCGUUCCCUUUGCUGGACG']
srr:       SRX5082426
genome:    /Users/jax/+Genomes/Fungal_genomes/Pimic.Pismi1_AssemblyScaffolds.fa
alignment: /media/data/njohnson/+SeqLibraries/FunHP_libraries/Wong-Bajracharya2022-kz.SRX5082426.cram
call:      samtools view /media/data/njohnson/+SeqLibraries/FunHP_libraries/Wong-Bajracharya2022-kz.SRX5082426.cram scaffold_106:26653-26727

0 out of bounds
4 alignments
4 proper strand
4 stranded perfect matches

                ********************************************               
AUUAAAAUUUGCCAAGCGUCCAGCAAGGGGGAAUGGGCUACUCGUUCCCUUUGCUGGACGCUUGGCGUCGCCCAC
..........((((((((((((((((((((.((((((...)))))))))))))))))))))))))).........
------------------UCCAGCAAGGGGGAAUGGGCU------------------------------------ l=21 a=0 c
----------------------------------------CUCGUUCCCUUUGCUGGACG--------------- l=20 a=1 c*
--------------------CAGCAAGGGGGAAUGGGCUA----------------------------------- l=20 a=1 ma
----------------------------------------CUCGUUCCCUUUGCUGGACG--------------- l=20 a=1 ma*

--------------------CAGCAAGGGGGAAUGGGCUA----------------------------------- l=20 a=1 (ma)
---------------------------------UGGGCUACUCGUUCCCUUUGCUGGACG--------------- l=27 a=1 
----------------------------------------CUCGUUCCCUUUGCUGGACG--------------- l=20 a=1 (c*,ma*)
----------------------------------------------CCCUUUGCUGGACGC-------------- l=15 a=1 

mb-00011
ax-1011011
ku-01
ss-100111111100
fn-011
```
