## Supplementary material for "Comprehensive re-analysis of hairpin RNAs in fungi reveals ancestral links": File S1: PID1830.Pmic_miR-7.SRX5082428.txt

```
species:   Pimic
pid:       PID1830
parent:    Pmic_miR-7
paralog:   
locus:     scaffold_106:26653-26727
matures:   ['UCCAGCAAGGGGGAAUGGGCU', 'CUCGUUCCCUUUGCUGGACG']
srr:       SRX5082428
genome:    /Users/jax/+Genomes/Fungal_genomes/Pimic.Pismi1_AssemblyScaffolds.fa
alignment: /media/data/njohnson/+SeqLibraries/FunHP_libraries/Wong-Bajracharya2022-kz.SRX5082428.cram
call:      samtools view /media/data/njohnson/+SeqLibraries/FunHP_libraries/Wong-Bajracharya2022-kz.SRX5082428.cram scaffold_106:26653-26727

0 out of bounds
4 alignments
4 proper strand
4 stranded perfect matches

                ********************************************               
AUUAAAAUUUGCCAAGCGUCCAGCAAGGGGGAAUGGGCUACUCGUUCCCUUUGCUGGACGCUUGGCGUCGCCCAC
..........((((((((((((((((((((.((((((...)))))))))))))))))))))))))).........
------------------UCCAGCAAGGGGGAAUGGGCU------------------------------------ l=21 a=0 c
----------------------------------------CUCGUUCCCUUUGCUGGACG--------------- l=20 a=3 c*
----------------------------------------CUCGUUCCCUUUGCUGGACG--------------- l=20 a=3 ma
------------------UCCAGCAAGGGGGAAUGGGCU------------------------------------ l=21 a=0 ma*

-----------------GUCCAGCAAGGGGGAAUGGGCUA----------------------------------- l=23 a=1 
----------------------------------------CUCGUUCCCUUUGCUGGACG--------------- l=20 a=3 (c*,ma)

mb-01011
ax-1011111
ku-01
ss-111111111110
fn-111
```
