## Supplementary material for "Comprehensive re-analysis of hairpin RNAs in fungi reveals ancestral links": File S1: PID1830.Pmic_miR-7.SRX5082453.txt

```
species:   Pimic
pid:       PID1830
parent:    Pmic_miR-7
paralog:   
locus:     scaffold_106:26653-26727
matures:   ['UCCAGCAAGGGGGAAUGGGCU', 'CUCGUUCCCUUUGCUGGACG']
srr:       SRX5082453
genome:    /Users/jax/+Genomes/Fungal_genomes/Pimic.Pismi1_AssemblyScaffolds.fa
alignment: /media/data/njohnson/+SeqLibraries/FunHP_libraries/Wong-Bajracharya2022-kz.SRX5082453.cram
call:      samtools view /media/data/njohnson/+SeqLibraries/FunHP_libraries/Wong-Bajracharya2022-kz.SRX5082453.cram scaffold_106:26653-26727

0 out of bounds
17 alignments
13 proper strand
10 stranded perfect matches

                ********************************************               
AUUAAAAUUUGCCAAGCGUCCAGCAAGGGGGAAUGGGCUACUCGUUCCCUUUGCUGGACGCUUGGCGUCGCCCAC
..........((((((((((((((((((((.((((((...)))))))))))))))))))))))))).........
------------------UCCAGCAAGGGGGAAUGGGCU------------------------------------ l=21 a=4 c
----------------------------------------CUCGUUCCCUUUGCUGGACG--------------- l=20 a=0 c*
------------------UCCAGCAAGGGGGAAUGGGCU------------------------------------ l=21 a=4 ma
----------------------------------------CUCGUUCCCUUUGCUGGACG--------------- l=20 a=0 ma*

------------------UCCAGCAAGGGGGAAUGGGCU------------------------------------ l=21 a=4 (c,ma)
------------------UCCAGCAAGGGGGAAUGGGCUACUCGUUCCCUUUGCcGGACG--------------- l=42 a=2 
--------------------------------------UACUCGUUCCCUUUGCUGG------------------ l=19 a=2 
---------------------------------------ACUCGUUCCCUUUGCUG------------------- l=17 a=2 
---------------------------------------ACUCGUUCCCUUUGCUGGACG--------------- l=21 a=2 
----------------------------------------CUCGUUCCCUUUGCcGGACG--------------- l=20 a=1 

mb-01011
ax-1011011
ku-01
ss-101110111100
fn-001
```
