## Supplementary material for "Comprehensive re-analysis of hairpin RNAs in fungi reveals ancestral links": File S1: PID1830.Pmic_miR-7.SRX5082457.txt

```
species:   Pimic
pid:       PID1830
parent:    Pmic_miR-7
paralog:   
locus:     scaffold_106:26653-26727
matures:   ['UCCAGCAAGGGGGAAUGGGCU', 'CUCGUUCCCUUUGCUGGACG']
srr:       SRX5082457
genome:    /Users/jax/+Genomes/Fungal_genomes/Pimic.Pismi1_AssemblyScaffolds.fa
alignment: /media/data/njohnson/+SeqLibraries/FunHP_libraries/Wong-Bajracharya2022-kz.SRX5082457.cram
call:      samtools view /media/data/njohnson/+SeqLibraries/FunHP_libraries/Wong-Bajracharya2022-kz.SRX5082457.cram scaffold_106:26653-26727

0 out of bounds
1 alignments
1 proper strand
1 stranded perfect matches

                *****************           ****************               
AUUAAAAUUUGCCAAGCGUCCAGCAAGGGGGAAUGGGCUACUCGUUCCCUUUGCUGGACGCUUGGCGUCGCCCAC
..........((((((((((((((((((((.((((((...)))))))))))))))))))))))))).........
------------------UCCAGCAAGGGGGAAUGGGCU------------------------------------ l=21 a=0 c
----------------------------------------CUCGUUCCCUUUGCUGGACG--------------- l=20 a=0 c*
----------------------------------------------CCCUUUGCUGGACG--------------- l=14 a=1 ma
------------------UCCAGCAAGGGGGAA------------------------------------------ l=15 a=0 ma*

----------------------------------------------CCCUUUGCUGGACG--------------- l=14 a=1 (ma)

mb-01011
ax-1011101
ku-01
ss-100011111110
fn-011
```
