## Supplementary material for "Comprehensive re-analysis of hairpin RNAs in fungi reveals ancestral links": File S1: PID1830.Pmic_miR-7.SRX5082468.txt

```
species:   Pimic
pid:       PID1830
parent:    Pmic_miR-7
paralog:   
locus:     scaffold_106:26653-26727
matures:   ['UCCAGCAAGGGGGAAUGGGCU', 'CUCGUUCCCUUUGCUGGACG']
srr:       SRX5082468
genome:    /Users/jax/+Genomes/Fungal_genomes/Pimic.Pismi1_AssemblyScaffolds.fa
alignment: /media/data/njohnson/+SeqLibraries/FunHP_libraries/Wong-Bajracharya2022-kz.SRX5082468.cram
call:      samtools view /media/data/njohnson/+SeqLibraries/FunHP_libraries/Wong-Bajracharya2022-kz.SRX5082468.cram scaffold_106:26653-26727

0 out of bounds
6 alignments
5 proper strand
5 stranded perfect matches

                ********************************************               
AUUAAAAUUUGCCAAGCGUCCAGCAAGGGGGAAUGGGCUACUCGUUCCCUUUGCUGGACGCUUGGCGUCGCCCAC
..........((((((((((((((((((((.((((((...)))))))))))))))))))))))))).........
------------------UCCAGCAAGGGGGAAUGGGCU------------------------------------ l=21 a=3 c
----------------------------------------CUCGUUCCCUUUGCUGGACG--------------- l=20 a=2 c*
------------------UCCAGCAAGGGGGAAUGGGCU------------------------------------ l=21 a=3 ma
----------------------------------------CUCGUUCCCUUUGCUGGACG--------------- l=20 a=2 ma*

------------------UCCAGCAAGGGGGAAUGGGCU------------------------------------ l=21 a=3 (c,ma)
----------------------------------------CUCGUUCCCUUUGCUGGACG--------------- l=20 a=2 (c*,ma*)

mb-01011
ax-1111111
ku-01
ss-111111111111
fn-111
```
