## Supplementary material for "Comprehensive re-analysis of hairpin RNAs in fungi reveals ancestral links": File S1: PID1835.cro-mir-1.ERR5950791.txt

```
species:   Clros
pid:       PID1835
parent:    cro-mir-1
paralog:   
locus:     JADCTT010000005.1:1207502-1207605
matures:   ['UAGAAUUCGGGGUAGAAU', 'UCUACCCCGAAUUCUAUG']
srr:       ERR5950791
genome:    /Users/jax/+Genomes/Fungal_genomes/Clros.GCA_015832225.1_ASM1583222v1_genomic.fa
alignment: /media/data/njohnson/+SeqLibraries/FunHP_libraries/Piombo2021-ru.ERR5950791.cram
call:      samtools view /media/data/njohnson/+SeqLibraries/FunHP_libraries/Piombo2021-ru.ERR5950791.cram JADCTT010000005.1:1207502-1207605

28 out of bounds
6076 alignments
5621 proper strand
5340 stranded perfect matches

          *********************                                          *********************          
UGGCUAUCACUAUUCUACCCCGAAUUCUAUGGCGGCAACUAACCUGCCGCGAUCCUAACAUUCACAUUGCCGCCAUAGAAUUCGGGGUAGAAUGGUGAUAGCCA
((((((((((((((((((((((((((((((((((((((............................))))))))))))))))))))))))))))))))))))))
---------------------------------------------------------------------------UAGAAUUCGGGGUAGAAU----------- l=18 a=338 c
-------------UCUACCCCGAAUUCUAUG------------------------------------------------------------------------- l=18 a=0 c*
---------------------------------------------------------------------------UAGAAUUCGGGGUAGAAUG---------- l=19 a=2553 ma
------------UUCUACCCCGAAUUCUAUG------------------------------------------------------------------------- l=19 a=0 ma*

UGGCUAUCACUAUUCUACC------------------------------------------------------------------------------------- l=19 a=2 
---CUAUCACUAUUCUACCCCGAAa------------------------------------------------------------------------------- l=22 a=1 
----UAUCACUAUUCUACCCCGAAU------------------------------------------------------------------------------- l=21 a=1 
----UAUCACUAUUCUACCCCGAAa------------------------------------------------------------------------------- l=21 a=3 
--------ACUAUUCUACC------------------------------------------------------------------------------------- l=11 a=1 
--------ACUAUUCUACCCCGAA-------------------------------------------------------------------------------- l=16 a=1 
--------ACUAUUCUACCCCGAAUUCUAa-------------------------------------------------------------------------- l=22 a=2 
--------ACUAUUCUACCCCGAAUUCUAc-------------------------------------------------------------------------- l=22 a=1 
--------ACUAUUCUACCCCGAAUUCUAU-------------------------------------------------------------------------- l=22 a=2 
--------ACUAUUCUACCCCGAAUUCUAUa------------------------------------------------------------------------- l=23 a=7 
--------ACUAUUCUACCCCGAAUUCUAUG------------------------------------------------------------------------- l=23 a=5 
--------ACUAUUCUACCCCGAAUUCUAUc------------------------------------------------------------------------- l=23 a=1 
--------ACUAUUCUACCCCGAAUUCUAUGGCGGCAACUAACCUGCCGCGAUCCUAAC--------------------------------------------- l=51 a=3 
---------CUAUUCUACCCCGAAUUCUAU-------------------------------------------------------------------------- l=21 a=1 
---------CUAUUCUACCCCGAAUUCUAUG------------------------------------------------------------------------- l=22 a=2 
---------CUAUUCUACCCCGAAUUCUAUc------------------------------------------------------------------------- l=22 a=1 
---------CUAUUCUACCCCGAAUUCUAUGc------------------------------------------------------------------------ l=23 a=1 
---------------UACCCCGAAUUCUAUGGCG---------------------------------------------------------------------- l=19 a=1 
---------------UACCCCGAAUUCUAUGGCGGCAACUAACCUG---------------------------------------------------------- l=31 a=2 
---------------UACCCCGAAUUCUAUGGCGGCAACUAACCUGCCGCGAUC-------------------------------------------------- l=39 a=3 
---------------UACCCCGAAUUCUAUGGCGGCAACUAACCUGCCGCGAUCCU------------------------------------------------ l=41 a=3 
---------------UACCCCGAAUUCUAUGGCGGCAACUAACCUGCCGCGAUCCUAACAUUCACA-------------------------------------- l=51 a=7 
-------------------CCGAAUUCUAUG------------------------------------------------------------------------- l=12 a=1 
-------------------CCGAAUUCUAUGGCGGCAACUAACC------------------------------------------------------------ l=25 a=1 
-----------------------AUUCUAUGGCGGCAACU---------------------------------------------------------------- l=17 a=2 
------------------------UUCUAUGGCGGCAACUAACC------------------------------------------------------------ l=20 a=1 
----------------------------AUGGCGGCAACUAACCUGCCGCGAUCCUAACAUUCACAUUGCCGCCAUAGA------------------------- l=51 a=1 
-------------------------------GCGGCAACUAACCUGCCGCGAUCCUAACAUUCACAUUGCCGCCA----------------------------- l=44 a=10 
------------------------------------------CCUGCCGCGAUC-------------------------------------------------- l=12 a=2 
-------------------------------------------CUGCCGCGAUC-------------------------------------------------- l=11 a=6 
--------------------------------------------------------------------------AUAGAAUUCGGGGUAGAAU----------- l=19 a=2 
--------------------------------------------------------------------------AUAGAAUUCGGGGUAGAAUGa--------- l=21 a=4 
--------------------------------------------------------------------------AUAGAAUUCGGGGUAGAAUGc--------- l=21 a=1 
---------------------------------------------------------------------------UAGAAUUCGGGGU---------------- l=13 a=1 
---------------------------------------------------------------------------UAGAAUUCGGGGUA--------------- l=14 a=35 
---------------------------------------------------------------------------UAGAAUUCGGGGUAG-------------- l=15 a=1 
---------------------------------------------------------------------------UAGAAUUCGGGGUAGA------------- l=16 a=7 
---------------------------------------------------------------------------UAGAAUUCGGGGUAGAA------------ l=17 a=15 
---------------------------------------------------------------------------UAGAAUUCGGGGUAGAc------------ l=17 a=1 
---------------------------------------------------------------------------UAGAAUUCGGGGUAGAAU----------- l=18 a=338 (c)
---------------------------------------------------------------------------UAGAAUUCGGGGUAGAAa----------- l=18 a=2 
---------------------------------------------------------------------------UAGAAUUCGGGaUAGAAU----------- l=18 a=1 
---------------------------------------------------------------------------UAGAAUUCGGGGUAGAAUG---------- l=19 a=2553 (ma)
---------------------------------------------------------------------------UAGAcUUCGGGGUAGAAUG---------- l=19 a=1 
---------------------------------------------------------------------------UAGAAUUaGGGGUAGAAUG---------- l=19 a=1 
---------------------------------------------------------------------------UAGAAUUCGGGGUAaAAUG---------- l=19 a=1 
---------------------------------------------------------------------------UgGAAUUCGGGGUAGAAUG---------- l=19 a=4 
---------------------------------------------------------------------------UAGAAUUCGGGGUAGAAUc---------- l=19 a=1 
---------------------------------------------------------------------------UAGAAUUCGGGGUAGgAUG---------- l=19 a=3 
---------------------------------------------------------------------------aAGAAUUCGGGGUAGAAUG---------- l=19 a=1 
---------------------------------------------------------------------------UAGAAUUCGGGGUAGAAUu---------- l=19 a=1 
---------------------------------------------------------------------------UAGAgUUCGGGGUAGAAUG---------- l=19 a=3 
---------------------------------------------------------------------------UAGAAUUCGGGGUAGAAUGG--------- l=20 a=1623 
---------------------------------------------------------------------------UAGAAUUCGGGGUAGAAUGc--------- l=20 a=21 
---------------------------------------------------------------------------UAGAAUUCGGGGUAGAAUGa--------- l=20 a=112 
---------------------------------------------------------------------------UAGAAUUuGGGGUAGAAUGG--------- l=20 a=1 
---------------------------------------------------------------------------cAGAAUUCGGGGUAGAAUGG--------- l=20 a=1 
---------------------------------------------------------------------------aAGAAUUCGGGGUAGAAUGG--------- l=20 a=1 
---------------------------------------------------------------------------UAuAAUUCGGGGUAGAAUGG--------- l=20 a=2 
---------------------------------------------------------------------------UAGAuUUCGGGGUAGAAUGG--------- l=20 a=3 
---------------------------------------------------------------------------UAGAAUUCGGGGcAGAAUGG--------- l=20 a=1 
---------------------------------------------------------------------------UAGgAUUCGGGGUAGAAUGG--------- l=20 a=1 
---------------------------------------------------------------------------UAGAAUUaGGGGUAGAAUGG--------- l=20 a=1 
---------------------------------------------------------------------------UAGAAUUCGGGGUgGAAUGG--------- l=20 a=1 
---------------------------------------------------------------------------UAGAAUUCGGGGUAGAAUGu--------- l=20 a=2 
---------------------------------------------------------------------------UAGAAUUCcGGGUAGAAUGG--------- l=20 a=1 
---------------------------------------------------------------------------UAGAAUUCGGGGUAGAAUGGU-------- l=21 a=518 
---------------------------------------------------------------------------UAGAAUUCGGGGUAGAAUGGa-------- l=21 a=20 
---------------------------------------------------------------------------UAGAAUUCGGGGUAGuAUGGU-------- l=21 a=1 
---------------------------------------------------------------------------UAGAAUUCGGGGUAGAAUGGUG------- l=22 a=38 
---------------------------------------------------------------------------UAGAAUUCGGGGUAGAAUGGUc------- l=22 a=3 
---------------------------------------------------------------------------UAGAAUUCGGGGUAGAAUGGUa------- l=22 a=12 
---------------------------------------------------------------------------UAGAAUUaGGGGUAGAAUGGUG------- l=22 a=1 
---------------------------------------------------------------------------UAGAAUUCGGGGUAGAAUGGUGA------ l=23 a=123 
---------------------------------------------------------------------------UAGAAUUCGGGGUAGAAUGGUGg------ l=23 a=15 
---------------------------------------------------------------------------UAGAAUUCGGGGUAGAAUGGUGc------ l=23 a=11 
---------------------------------------------------------------------------UAGAAUUCGGGGUAGAAUGGUaA------ l=23 a=1 
---------------------------------------------------------------------------UAGAAUUuGGGGUAGAAUGGUGA------ l=23 a=1 
---------------------------------------------------------------------------UAGAAUUCGGGGUAGAAUGGUGu------ l=23 a=1 
---------------------------------------------------------------------------UAGAAUUCGGGGUAGAAUGGUGAa----- l=24 a=18 
---------------------------------------------------------------------------UAGAAUUCGGGGUAGAAUGGUGAU----- l=24 a=2 
---------------------------------------------------------------------------UAGAAUUCGGGGUAGAAUGGUGAaA---- l=25 a=2 
---------------------------------------------------------------------------UAGAAUUCGGGGUAGAAUGGUGAUA---- l=25 a=2 
----------------------------------------------------------------------------AGAAUUCGGGGUAGAAUG---------- l=18 a=4 
----------------------------------------------------------------------------AGAAUUCGGGGUAGAAUGG--------- l=19 a=1 
----------------------------------------------------------------------------AGAAUUCGGGGUAGAAUGGU-------- l=20 a=1 
----------------------------------------------------------------------------AGAAUUCGGGGUAGAAUGGUGc------ l=22 a=3 
----------------------------------------------------------------------------AGAAUUCGGGGUAGAAUGGUGA------ l=22 a=4 
-----------------------------------------------------------------------------GAAUUCGGGGUAGAAU----------- l=16 a=1 
-----------------------------------------------------------------------------GAAUUCGGGGUAGAAUG---------- l=17 a=1 
-----------------------------------------------------------------------------GAAUUCGGGGUAGAAUGGUaA------ l=21 a=1 
--------------------------------------------------------------------------------UUCGGGGUAGAAUG---------- l=14 a=1 
--------------------------------------------------------------------------------UUCGGGGUAGAAUGGUGAU----- l=19 a=2 
--------------------------------------------------------------------------------UUCGGGGUAGAAUGGUGAUAGC-- l=22 a=1 
---------------------------------------------------------------------------------UCGGGGUAGAAUG---------- l=13 a=1 
---------------------------------------------------------------------------------UCGGGGUAGAAUGGUGAUAG--- l=20 a=1 
---------------------------------------------------------------------------------UCGGGGUAGAAUGGUGAUAGCC- l=22 a=1 
---------------------------------------------------------------------------------UCGGGGUAGAAUGGUGAUAGCCA l=23 a=4 
-----------------------------------------------------------------------------------GGGGUAGAAUGGUGAUAGCCc l=21 a=1 
-----------------------------------------------------------------------------------GGGGUAGAAUGGUGAUAGCCA l=21 a=1 

mb-01111
ax-1011101
ku-10
ss-101011111110
fn-111
```
