## Supplementary material for "Comprehensive re-analysis of hairpin RNAs in fungi reveals ancestral links": File S1: PID1835.cro-mir-1.ERR5950923.txt

```
species:   Clros
pid:       PID1835
parent:    cro-mir-1
paralog:   
locus:     JADCTT010000005.1:1207502-1207605
matures:   ['UAGAAUUCGGGGUAGAAU', 'UCUACCCCGAAUUCUAUG']
srr:       ERR5950923
genome:    /Users/jax/+Genomes/Fungal_genomes/Clros.GCA_015832225.1_ASM1583222v1_genomic.fa
alignment: /media/data/njohnson/+SeqLibraries/FunHP_libraries/Piombo2021-ru.ERR5950923.cram
call:      samtools view /media/data/njohnson/+SeqLibraries/FunHP_libraries/Piombo2021-ru.ERR5950923.cram JADCTT010000005.1:1207502-1207605

61 out of bounds
8919 alignments
8221 proper strand
7818 stranded perfect matches

          *********************                                          *********************          
UGGCUAUCACUAUUCUACCCCGAAUUCUAUGGCGGCAACUAACCUGCCGCGAUCCUAACAUUCACAUUGCCGCCAUAGAAUUCGGGGUAGAAUGGUGAUAGCCA
((((((((((((((((((((((((((((((((((((((............................))))))))))))))))))))))))))))))))))))))
---------------------------------------------------------------------------UAGAAUUCGGGGUAGAAU----------- l=18 a=472 c
-------------UCUACCCCGAAUUCUAUG------------------------------------------------------------------------- l=18 a=0 c*
---------------------------------------------------------------------------UAGAAUUCGGGGUAGAAUG---------- l=19 a=3713 ma
------------UUCUACCCCGAAUUCUAUG------------------------------------------------------------------------- l=19 a=0 ma*

UGGCUAUCACUAUUCUACC------------------------------------------------------------------------------------- l=19 a=1 
UGGCUAUCACUAUUCUACCC------------------------------------------------------------------------------------ l=20 a=1 
UGGCUAUCACUAUUCUACCCC----------------------------------------------------------------------------------- l=21 a=3 
-GGCUAUCACUAUUCUACCCCGA--------------------------------------------------------------------------------- l=22 a=2 
----UAUCACUAUUCUACCCCGA--------------------------------------------------------------------------------- l=19 a=1 
----UAUCACUAUUCUACCCCGAA-------------------------------------------------------------------------------- l=20 a=2 
----UAUCACUAUUCUACCCCGAAa------------------------------------------------------------------------------- l=21 a=3 
----UAUCACUAUUCUACCCCGAAU------------------------------------------------------------------------------- l=21 a=2 
----UAUCACUAUUCUACCCCGAAUa------------------------------------------------------------------------------ l=22 a=1 
--------ACUAUUCUACCCCGAAUUCUA--------------------------------------------------------------------------- l=21 a=1 
--------ACUAUUCUACCCCGAAUUCUAc-------------------------------------------------------------------------- l=22 a=1 
--------ACUAUUCUACCCCGAAUUCUAU-------------------------------------------------------------------------- l=22 a=3 
--------ACUAUUCUACCCCGAAUUCUAa-------------------------------------------------------------------------- l=22 a=2 
--------ACUAUUCUACCCCGAAUUCUAUa------------------------------------------------------------------------- l=23 a=7 
--------ACUAUUCUACCCCGAAUUCUAUG------------------------------------------------------------------------- l=23 a=9 
--------ACUAUUCUACCCCGAAUUCUAUGa------------------------------------------------------------------------ l=24 a=2 
---------CUAUUCUACCCCGAAUUCUAa-------------------------------------------------------------------------- l=21 a=1 
---------CUAUUCUACCCCGAAUUCUAUc------------------------------------------------------------------------- l=22 a=1 
---------CUAUUCUACCCCGAAUUCUAUa------------------------------------------------------------------------- l=22 a=2 
---------CUAUUCUACCCCGAAUUCUAUGG------------------------------------------------------------------------ l=23 a=1 
-----------AUUCUACCCCGAAUUCUAUGc------------------------------------------------------------------------ l=21 a=1 
---------------UACCCCGAAUUCUAUGGC----------------------------------------------------------------------- l=18 a=1 
---------------UACCCCGAAUUCUAUGGCGG--------------------------------------------------------------------- l=20 a=1 
---------------UACCCCGAAUUCUAUGGCGGC-------------------------------------------------------------------- l=21 a=1 
---------------UACCCCGAAUUCUAUGGCGGCAACUAACCUG---------------------------------------------------------- l=31 a=3 
---------------UACCCCGAAUUCUAUGGCGGCAACUAACCUGCCGC------------------------------------------------------ l=35 a=1 
---------------UACCCCGAAUUCUAUGGCGGCAACUAACCUGCCGCGAUCC------------------------------------------------- l=40 a=2 
---------------UACCCCGAAUUCUAUGGCGGCAACUAACCUGCCGCGAUCCU------------------------------------------------ l=41 a=2 
---------------UACCCCGAAUUCUAUGGCGGCAACUAACCUGCCGCGAUCCUAA---------------------------------------------- l=43 a=1 
---------------UACCCCGAAUUCUAUGGCGGCAACUAACCUGCCGCGAUCCUAACAUUCACA-------------------------------------- l=51 a=6 
-----------------CCCCGAAUUCUAUGGC----------------------------------------------------------------------- l=16 a=1 
-------------------CCGAAUUCUAUG------------------------------------------------------------------------- l=12 a=3 
-------------------CCGAAUUCUAUGGCGGCAACUAACCUGCCGCGAUCCU------------------------------------------------ l=37 a=1 
------------------------UUCUAUGGCGGCAAC----------------------------------------------------------------- l=15 a=1 
------------------------UUCUAUGGCGGCAACUAACC------------------------------------------------------------ l=20 a=1 
-------------------------UCUAUGGCGGC-------------------------------------------------------------------- l=11 a=1 
-------------------------------GCGGCAACUAACCUGCCGCGAUCCUAACAUUCACAUUGCCGCCA----------------------------- l=44 a=13 
------------------------------------------CCUGCCGCGAU--------------------------------------------------- l=11 a=1 
------------------------------------------CCUGCCGCGAUC-------------------------------------------------- l=12 a=24 
------------------------------------------------------------UUCACAUUGCCGCCAUAGAAUUCGGGGUAGAAUGGUGg------ l=38 a=2 
----------------------------------------------------------------CAUUGCCGCCAUAGAAUUCGGa------------------ l=22 a=1 
------------------------------------------------------------------UUGCCGCCAUAGAAUUCGGGGUA--------------- l=23 a=1 
--------------------------------------------------------------------------AUAGAAUUCGGGGUAGAAU----------- l=19 a=1 
--------------------------------------------------------------------------AUAGAAUUCGGGGUAGAAUGa--------- l=21 a=2 
--------------------------------------------------------------------------AUAGAAUUCGGGGUAGAAUGGU-------- l=22 a=1 
---------------------------------------------------------------------------UAGAAUUCGGGGU---------------- l=13 a=3 
---------------------------------------------------------------------------UAGAAUUCGGGGUA--------------- l=14 a=33 
---------------------------------------------------------------------------UAGAAUUCGGGGUAGA------------- l=16 a=10 
---------------------------------------------------------------------------UAGAAUUCGGGGUAGAA------------ l=17 a=29 
---------------------------------------------------------------------------UAGAAUUCGGGGUAGAAU----------- l=18 a=472 (c)
---------------------------------------------------------------------------UAGAAUUCGGGGUAGAAc----------- l=18 a=3 
---------------------------------------------------------------------------UAGAAUUCGGGGUAGAAa----------- l=18 a=2 
---------------------------------------------------------------------------UAGAAUUgGGGGUAGAAU----------- l=18 a=1 
---------------------------------------------------------------------------UAGAAUUCGGGGUAGAAg----------- l=18 a=1 
---------------------------------------------------------------------------UAGAAUaCGGGGUAGAAU----------- l=18 a=1 
---------------------------------------------------------------------------UAGAAUUCGGGGcAGAAU----------- l=18 a=1 
---------------------------------------------------------------------------UAGAgUUCGGGGUAGAAU----------- l=18 a=1 
---------------------------------------------------------------------------UAGAAUUCGGGGUAGAAUG---------- l=19 a=3713 (ma)
---------------------------------------------------------------------------UAGAAUaCGGGGUAGAAUG---------- l=19 a=1 
---------------------------------------------------------------------------UAGAAUUnGGGGUAGAAUG---------- l=19 a=1 
---------------------------------------------------------------------------UAGAAUUCaGGGUAGAAUG---------- l=19 a=2 
---------------------------------------------------------------------------UAGAAUUCGGGGaAGAAUG---------- l=19 a=1 
---------------------------------------------------------------------------UAGAAUUCGGGGUAcAAUG---------- l=19 a=1 
---------------------------------------------------------------------------aAGAAUUCGGGGUAGAAUG---------- l=19 a=2 
---------------------------------------------------------------------------UAGAAUUCGGGGUAGAgUG---------- l=19 a=1 
---------------------------------------------------------------------------UAGAAUUCGGGGUAGAAcG---------- l=19 a=1 
---------------------------------------------------------------------------cAGAAUUCGGGGUAGAAUG---------- l=19 a=1 
---------------------------------------------------------------------------UAGAAUUCGGGGUAGAAUc---------- l=19 a=2 
---------------------------------------------------------------------------UAGAAcUCGGGGUAGAAUG---------- l=19 a=1 
---------------------------------------------------------------------------UAGAAUUCGGGGUAGAAaG---------- l=19 a=2 
---------------------------------------------------------------------------UAGAAaUCGGGGUAGAAUG---------- l=19 a=1 
---------------------------------------------------------------------------UAGAgUUCGGGGUAGAAUG---------- l=19 a=1 
---------------------------------------------------------------------------UgGAAUUCGGGGUAGAAUG---------- l=19 a=2 
---------------------------------------------------------------------------UAGAAUUCGGGGUAGAAUGG--------- l=20 a=2305 
---------------------------------------------------------------------------UAGAAUUCGGGGUAGAAUGc--------- l=20 a=24 
---------------------------------------------------------------------------UAGAAUUCGGGGUAGAAUGa--------- l=20 a=184 
---------------------------------------------------------------------------UAuAAUUCGGGGUAGAAUGG--------- l=20 a=2 
---------------------------------------------------------------------------UgGAAUUCGGGGUAGAAUGG--------- l=20 a=1 
---------------------------------------------------------------------------UAGAAUUCGGGGUAGAAUGu--------- l=20 a=1 
---------------------------------------------------------------------------UAGAAUUCGGGGUAGgAUGG--------- l=20 a=1 
---------------------------------------------------------------------------UAGAAUUCGGGGUAGAgUGG--------- l=20 a=2 
---------------------------------------------------------------------------UAGgAUUCGGGGUAGAAUGG--------- l=20 a=2 
---------------------------------------------------------------------------UAGAAUUCGGaGUAGAAUGG--------- l=20 a=1 
---------------------------------------------------------------------------UAGAAUUCGGGGUuGAAUGG--------- l=20 a=1 
---------------------------------------------------------------------------UAGAAUUCGGGGUAGAAUGGU-------- l=21 a=817 
---------------------------------------------------------------------------UAGAAUUCGGGGUAGAAUGGc-------- l=21 a=3 
---------------------------------------------------------------------------UAGAAUUCGGGGUAGAAUGGa-------- l=21 a=26 
---------------------------------------------------------------------------UAuAAUUCGGGGUAGAAUGGU-------- l=21 a=2 
---------------------------------------------------------------------------UAGAAUUCGGGGUAGAgUGGU-------- l=21 a=1 
---------------------------------------------------------------------------UAGAAUUCGGGGUAGAAUGGg-------- l=21 a=1 
---------------------------------------------------------------------------UAGAAUUCGGGGUAGAAUGGUG------- l=22 a=71 
---------------------------------------------------------------------------UAGAAUUCGGGGUAGAAUGGUa------- l=22 a=9 
---------------------------------------------------------------------------UAGAAUUCGGGGUAGAAUGGUc------- l=22 a=1 
---------------------------------------------------------------------------UAGAAUUCGGGGUAGAAUGGUGA------ l=23 a=220 
---------------------------------------------------------------------------UAGAAUUCGGGGUAGAAUGGUGc------ l=23 a=15 
---------------------------------------------------------------------------UAGAAUUCGGGGUAGAAUGGUGg------ l=23 a=38 
---------------------------------------------------------------------------UAGAAUUCGGGGUAGAAUGGUaA------ l=23 a=4 
---------------------------------------------------------------------------UAGAAUUCGGaGUAGAAUGGUGA------ l=23 a=1 
---------------------------------------------------------------------------UAGAAUUCGGGGUAGAAUGGUGAa----- l=24 a=12 
---------------------------------------------------------------------------UAGAAUUCGGGGUAGAAUGGUGAU----- l=24 a=2 
----------------------------------------------------------------------------AGAAUUCGGGGUAGA------------- l=15 a=1 
----------------------------------------------------------------------------AGAAUUCGGGGUAGAAU----------- l=17 a=4 
----------------------------------------------------------------------------AGAAUUCGGGGUAGAAUG---------- l=18 a=3 
----------------------------------------------------------------------------AGAAUUCGGGGUAGAAUGG--------- l=19 a=2 
----------------------------------------------------------------------------AGAAUUCGGGGUAGAAUGGUcA------ l=22 a=2 
----------------------------------------------------------------------------AGAAUUCGGGGUAGAAUGGUGc------ l=22 a=3 
----------------------------------------------------------------------------AGAAUUCGGGGUAGAAUGGUGg------ l=22 a=1 
-----------------------------------------------------------------------------GAAUUCGGGGUA--------------- l=12 a=1 
-----------------------------------------------------------------------------GAAUUCGGGGUAGAAU----------- l=16 a=2 
-----------------------------------------------------------------------------GAAUUCGGGGUAGAAUGG--------- l=18 a=2 
-----------------------------------------------------------------------------GAAUUCGGGGUAGAAUGGU-------- l=19 a=2 
-----------------------------------------------------------------------------GAAUUCGGGGUAGAAUGGUaA------ l=21 a=1 
-----------------------------------------------------------------------------GAAUUCGGGGUAGAAUGGUGA------ l=21 a=1 
-----------------------------------------------------------------------------GAAUUCGGGGUAaAAUGGUGA------ l=21 a=3 
-----------------------------------------------------------------------------GAAUUCGGGGUAGAAUGGUGg------ l=21 a=1 
-------------------------------------------------------------------------------AUUCGGGGUAGAAU----------- l=14 a=1 
-------------------------------------------------------------------------------AUUCGGGGUAGAAUG---------- l=15 a=1 
-------------------------------------------------------------------------------AUUCGGGGUAGAAUGG--------- l=16 a=4 
-------------------------------------------------------------------------------AUUCGGGGUAGAAUGGUGAUAGC-- l=23 a=1 
--------------------------------------------------------------------------------UUCGGGGUAGAAUG---------- l=14 a=1 
--------------------------------------------------------------------------------UUCGGGGUAGAAUGGUG------- l=17 a=1 
--------------------------------------------------------------------------------UUCGGGGUAGAAUGGUGAa----- l=19 a=1 
--------------------------------------------------------------------------------UUCGGGGUAGAAUGGUGAUA---- l=20 a=2 
--------------------------------------------------------------------------------UUCGGGGUAGAAUGGUGAUAG--- l=21 a=4 
--------------------------------------------------------------------------------UUCGGGGUAGAAUGGUGAUAGC-- l=22 a=4 
---------------------------------------------------------------------------------UCGGGGUAGAAUGGUGAUAG--- l=20 a=2 
---------------------------------------------------------------------------------UCGGGGUAGAAUGGUGAUAGCCA l=23 a=7 
---------------------------------------------------------------------------------UCGGGGUAGAAUGGUGAUAGCCu l=23 a=1 
----------------------------------------------------------------------------------CGGGGUAGAAUGGUGAUA---- l=18 a=2 
----------------------------------------------------------------------------------CGGGGUAGAAUGGUGAUAGa-- l=20 a=2 
----------------------------------------------------------------------------------CGGGGUAGAAUGGUGAUAGCCA l=22 a=1 
-----------------------------------------------------------------------------------GGGGUAGAAUGGUGAUAGCCA l=21 a=1 

mb-01011
ax-1011101
ku-10
ss-101011111110
fn-111
```
