## Supplementary material for "Comprehensive re-analysis of hairpin RNAs in fungi reveals ancestral links": File S1: PID1835.cro-mir-1.ERR5950930.txt

```
species:   Clros
pid:       PID1835
parent:    cro-mir-1
paralog:   
locus:     JADCTT010000005.1:1207502-1207605
matures:   ['UAGAAUUCGGGGUAGAAU', 'UCUACCCCGAAUUCUAUG']
srr:       ERR5950930
genome:    /Users/jax/+Genomes/Fungal_genomes/Clros.GCA_015832225.1_ASM1583222v1_genomic.fa
alignment: /media/data/njohnson/+SeqLibraries/FunHP_libraries/Piombo2021-ru.ERR5950930.cram
call:      samtools view /media/data/njohnson/+SeqLibraries/FunHP_libraries/Piombo2021-ru.ERR5950930.cram JADCTT010000005.1:1207502-1207605

45 out of bounds
7419 alignments
6862 proper strand
6555 stranded perfect matches

          *********************                                          *********************          
UGGCUAUCACUAUUCUACCCCGAAUUCUAUGGCGGCAACUAACCUGCCGCGAUCCUAACAUUCACAUUGCCGCCAUAGAAUUCGGGGUAGAAUGGUGAUAGCCA
((((((((((((((((((((((((((((((((((((((............................))))))))))))))))))))))))))))))))))))))
---------------------------------------------------------------------------UAGAAUUCGGGGUAGAAU----------- l=18 a=469 c
-------------UCUACCCCGAAUUCUAUG------------------------------------------------------------------------- l=18 a=0 c*
---------------------------------------------------------------------------UAGAAUUCGGGGUAGAAUG---------- l=19 a=3027 ma
------------UUCUACCCCGAAUUCUAUG------------------------------------------------------------------------- l=19 a=0 ma*

UGGCUAUCACUAUUCUACC------------------------------------------------------------------------------------- l=19 a=1 
UGGCUAUCACUAUUCUACCC------------------------------------------------------------------------------------ l=20 a=1 
-GGCUAUCACUAUUCUACCCCGA--------------------------------------------------------------------------------- l=22 a=2 
-GGCUAUCACUAUUCUACCCCGAc-------------------------------------------------------------------------------- l=23 a=1 
---CUAUCACUAUUCUACCCCGA--------------------------------------------------------------------------------- l=20 a=1 
----UAUCACUAUUCUACCCCGAA-------------------------------------------------------------------------------- l=20 a=3 
----UAUCACUAUUCUACCCCGAAa------------------------------------------------------------------------------- l=21 a=1 
----UAUCACUAUUCUACCCCGAAU------------------------------------------------------------------------------- l=21 a=3 
------UCACUAUUCUACCCCGAAUUCUAUG------------------------------------------------------------------------- l=25 a=1 
--------ACUAUUCUACC------------------------------------------------------------------------------------- l=11 a=8 
--------ACUAUUCUACCCCGAAUUCUAU-------------------------------------------------------------------------- l=22 a=3 
--------ACUAUUCUACCCCGAAUUCUAc-------------------------------------------------------------------------- l=22 a=1 
--------ACUAUUCUACCCCGAAUUCUAUG------------------------------------------------------------------------- l=23 a=7 
--------ACUAUUCUACCCCGAAUUCUAUa------------------------------------------------------------------------- l=23 a=3 
--------ACUAUUCUACCCCGAAUUCUAUu------------------------------------------------------------------------- l=23 a=1 
--------ACUAUUCUACCCCGAAUUCUAUc------------------------------------------------------------------------- l=23 a=1 
--------ACUAUUCUACCCCGAAUUCUAUGa------------------------------------------------------------------------ l=24 a=1 
--------ACUAUUCUACCCCGAAUUCUAUGGCGGCAACUAACCUGCCa------------------------------------------------------- l=41 a=1 
--------ACUAUUCUACCCCGAAUUCUAUGGCGGCAACUAACCUGCCGCGAUCCUA----------------------------------------------- l=49 a=2 
---------CUAUUCUACCCCGAAUUCUAUc------------------------------------------------------------------------- l=22 a=2 
---------CUAUUCUACCCCGAAUUCUAUa------------------------------------------------------------------------- l=22 a=3 
---------CUAUUCUACCCCGAAUUCUAUGG------------------------------------------------------------------------ l=23 a=1 
-----------AUUCUACCCCGAAUUCUAUG------------------------------------------------------------------------- l=20 a=1 
------------UUCUACCCCGAAUUCUAUGa------------------------------------------------------------------------ l=20 a=1 
---------------UACCCCGAAUUCUAUGGCGGCAACUAACCU----------------------------------------------------------- l=30 a=1 
---------------UACCCCGAAUUCUAUGGCGGCAACUAACCUGCCGCGAUC-------------------------------------------------- l=39 a=1 
---------------UACCCCGAAUUCUAUGGCGGCAACUAACCUGCCGCGAUCCU------------------------------------------------ l=41 a=1 
---------------UACCCCGAAUUCUAUGGCGGCAACUAACCUGCCGCGAUCCUAACAUUCACA-------------------------------------- l=51 a=11 
-------------------CCGAAUUCUAU-------------------------------------------------------------------------- l=11 a=1 
-------------------CCGAAUUCUAUG------------------------------------------------------------------------- l=12 a=1 
-------------------CCGAAUUCUAUGGCGGCAACUAACCU----------------------------------------------------------- l=26 a=1 
------------------------UUCUAUGGCGGCAACU---------------------------------------------------------------- l=16 a=1 
------------------------UUCUAUGGCGGCAACUAAC------------------------------------------------------------- l=19 a=2 
--------------------------CUAUGGCGGCAACU---------------------------------------------------------------- l=14 a=1 
-------------------------------GCGGCAACUAACCUGCCGCGAUCCUAACAUUCACAUUGCCGCC------------------------------ l=43 a=2 
-------------------------------GCGGCAACUAACCUGCCGCGAUCCUAACAUUCACAUUGCCGCCA----------------------------- l=44 a=11 
------------------------------------------CCUGCCGCGAU--------------------------------------------------- l=11 a=1 
------------------------------------------CCUGCCGCGAUC-------------------------------------------------- l=12 a=7 
------------------------------------------CCUGCCGCGAUCCUAACAUUCACAUUGCC--------------------------------- l=29 a=1 
----------------------------------------------------------------CAUUGCCGCCAUAGAAUUC--------------------- l=19 a=1 
--------------------------------------------------------------------------AUAGAAUUCGGGGUAGAAU----------- l=19 a=1 
--------------------------------------------------------------------------cUAGAAUUCGGGGUAGAAUG---------- l=20 a=1 
--------------------------------------------------------------------------AUAGAAUUCGGGGUAGAAUGa--------- l=21 a=2 
--------------------------------------------------------------------------gUAGAAUUCGGGGUAGAAUGGU-------- l=22 a=1 
--------------------------------------------------------------------------cUAGAAUUCGGGGUAGAAUGGU-------- l=22 a=1 
--------------------------------------------------------------------------AUAGAAUUCGGGGUAGAAUGGUG------- l=23 a=1 
---------------------------------------------------------------------------UAGAAUUCGGGGU---------------- l=13 a=2 
---------------------------------------------------------------------------UAGAAUUCGGGGUA--------------- l=14 a=36 
---------------------------------------------------------------------------UAGAAUUCGGGGUAG-------------- l=15 a=3 
---------------------------------------------------------------------------UAGAAUUCGGGGUAGA------------- l=16 a=7 
---------------------------------------------------------------------------UAGAAUUCGGGGUAGAA------------ l=17 a=22 
---------------------------------------------------------------------------UAGAAUUCGGGGUAGAAU----------- l=18 a=469 (c)
---------------------------------------------------------------------------UAGAAUUCGGGGUAGAAa----------- l=18 a=2 
---------------------------------------------------------------------------UAGAAUUCGGGGUAGAAg----------- l=18 a=1 
---------------------------------------------------------------------------aAGAAUUCGGGGUAGAAU----------- l=18 a=1 
---------------------------------------------------------------------------UAGAAUUCGGGGUAGAgU----------- l=18 a=1 
---------------------------------------------------------------------------UgGAAUUCGGGGUAGAAU----------- l=18 a=1 
---------------------------------------------------------------------------UAGAAUUCGGGGUAGAAUG---------- l=19 a=3027 (ma)
---------------------------------------------------------------------------UAuAAUUCGGGGUAGAAUG---------- l=19 a=1 
---------------------------------------------------------------------------UAGAAUUCGGGGUgGAAUG---------- l=19 a=1 
---------------------------------------------------------------------------aAGAAUUCGGGGUAGAAUG---------- l=19 a=1 
---------------------------------------------------------------------------UAGAAUUCGGGGaAGAAUG---------- l=19 a=1 
---------------------------------------------------------------------------UAGAAUUCGGGGUAGgAUG---------- l=19 a=1 
---------------------------------------------------------------------------UgGAAUUCGGGGUAGAAUG---------- l=19 a=3 
---------------------------------------------------------------------------UAGAAUUCGGGGUAGAAUc---------- l=19 a=2 
---------------------------------------------------------------------------UAGAAUUCGGGGUAGuAUG---------- l=19 a=1 
---------------------------------------------------------------------------UAGAAcUCGGGGUAGAAUG---------- l=19 a=1 
---------------------------------------------------------------------------UAGAAUUCGGGGUAGAAUu---------- l=19 a=1 
---------------------------------------------------------------------------UAGAAaUCGGGGUAGAAUG---------- l=19 a=1 
---------------------------------------------------------------------------UAGAAUaCGGGGUAGAAUG---------- l=19 a=1 
---------------------------------------------------------------------------UAGAAUUCGGGGUAGAAgG---------- l=19 a=1 
---------------------------------------------------------------------------UAGAAUUCGGGGcAGAAUG---------- l=19 a=1 
---------------------------------------------------------------------------UcGAAUUCGGGGUAGAAUG---------- l=19 a=1 
---------------------------------------------------------------------------UAGgAUUCGGGGUAGAAUG---------- l=19 a=1 
---------------------------------------------------------------------------UAGAAUUCGGGGUAGAgUG---------- l=19 a=1 
---------------------------------------------------------------------------UAGAAUUCGGGGUAGAAUGG--------- l=20 a=2039 
---------------------------------------------------------------------------UAGAAUUCGGGGUAGAAUGa--------- l=20 a=118 
---------------------------------------------------------------------------UAGAAUUCGGGGUAGAAUGc--------- l=20 a=21 
---------------------------------------------------------------------------UAGAAUUCGGGGUAGAgUGG--------- l=20 a=1 
---------------------------------------------------------------------------aAGAAUUCGGGGUAGAAUGG--------- l=20 a=2 
---------------------------------------------------------------------------cAGAAUUCGGGGUAGAAUGG--------- l=20 a=1 
---------------------------------------------------------------------------UcGAAUUCGGGGUAGAAUGG--------- l=20 a=2 
---------------------------------------------------------------------------UAGAAUUCGGGGUAGgAUGG--------- l=20 a=1 
---------------------------------------------------------------------------UAGAAUUCGGGGaAGAAUGG--------- l=20 a=1 
---------------------------------------------------------------------------UAGAAUUCGGGGUAGAAUGGU-------- l=21 a=651 
---------------------------------------------------------------------------UAGAAUUCGGGGUAGAAUGGa-------- l=21 a=31 
---------------------------------------------------------------------------UgGAAUUCGGGGUAGAAUGGU-------- l=21 a=1 
---------------------------------------------------------------------------aAGAAUUCGGGGUAGAAUGGU-------- l=21 a=1 
---------------------------------------------------------------------------UAGAAUUCuGGGUAGAAUGGU-------- l=21 a=1 
---------------------------------------------------------------------------UAGAAUUCGGGGUAGAAUGGc-------- l=21 a=2 
---------------------------------------------------------------------------UAGAAUUCGGGGUAGAAUGGUG------- l=22 a=57 
---------------------------------------------------------------------------UAGAAUUCGGGGUAGAAUGGUa------- l=22 a=9 
---------------------------------------------------------------------------UAGAAUUCGGGGUAGAAUGuUG------- l=22 a=1 
---------------------------------------------------------------------------UAGAAUUCGGGGUAGgAUGGUG------- l=22 a=2 
---------------------------------------------------------------------------UAGAAUUCGGGGUAGAAUGGUGA------ l=23 a=132 
---------------------------------------------------------------------------UAGAAUUCGGGGUAGAAUGGUGg------ l=23 a=25 
---------------------------------------------------------------------------UAGAAUUCGGGGUAGAAUGGcGA------ l=23 a=1 
---------------------------------------------------------------------------UAGAAUUCGGGGUAGAAUGGUGc------ l=23 a=9 
---------------------------------------------------------------------------UAGAAUUCGGGGUAGAAUGGUaA------ l=23 a=4 
---------------------------------------------------------------------------aAGAAUUCGGGGUAGAAUGGUGA------ l=23 a=1 
---------------------------------------------------------------------------UAGAAUUCGGGGUAGAAUGGUGAa----- l=24 a=15 
---------------------------------------------------------------------------UAGAAUUCGGGGUAGAAUGGUGAU----- l=24 a=1 
---------------------------------------------------------------------------UAGAAUUCGGGGUAGAAUGGUGAc----- l=24 a=1 
---------------------------------------------------------------------------UAGAAUUCGGGGUAGAAUGGUGAaA---- l=25 a=3 
----------------------------------------------------------------------------AGAAUUCGGGGUAGAAUG---------- l=18 a=5 
----------------------------------------------------------------------------AGAAUUCGGGGUAGAAUGGUGA------ l=22 a=3 
----------------------------------------------------------------------------AGAAUUCGGGGUAGAAUGGUGc------ l=22 a=3 
-----------------------------------------------------------------------------GAAUUCGGGGUAGAA------------ l=15 a=1 
-----------------------------------------------------------------------------GAAUUCGGGGUAGAAUG---------- l=17 a=1 
-----------------------------------------------------------------------------GAAUUCGGGGUAGAAUGGUGAUA---- l=23 a=1 
------------------------------------------------------------------------------AAUUCGGGGUAGAAUGG--------- l=17 a=1 
-------------------------------------------------------------------------------AUUCGGGGUAGAAU----------- l=14 a=1 
-------------------------------------------------------------------------------AUUCGGGGUAGAAUG---------- l=15 a=2 
--------------------------------------------------------------------------------UUCGGGGUAGAAUGG--------- l=15 a=2 
--------------------------------------------------------------------------------UUCGGGGUAGAAUGGUGAUA---- l=20 a=2 
--------------------------------------------------------------------------------UUCGGGGUAGAAUGGUGAUAG--- l=21 a=2 
---------------------------------------------------------------------------------UCGGGGUAGAAUGGUGAUAG--- l=20 a=2 
---------------------------------------------------------------------------------UCGGGGUAGAAUGGUGAUAGCC- l=22 a=1 
---------------------------------------------------------------------------------UCGGGGUAGAAUGGUGAUAGCa- l=22 a=1 
---------------------------------------------------------------------------------UCGGGGUAGAAUGGUGAUAGCCA l=23 a=2 
----------------------------------------------------------------------------------CGGGGUAGAAUGGUGAUAGCCA l=22 a=3 
-----------------------------------------------------------------------------------GGGGUAGAAUGGUGAUAGCCg l=21 a=1 
---------------------------------------------------------------------------------------UAGAAUGGUGAUAGCCc l=17 a=1 

mb-01111
ax-1011101
ku-10
ss-101011111110
fn-111
```
