## Supplementary material for "Comprehensive re-analysis of hairpin RNAs in fungi reveals ancestral links": File S1: PID1835.cro-mir-1.ERR5960091.txt

```
species:   Clros
pid:       PID1835
parent:    cro-mir-1
paralog:   
locus:     JADCTT010000005.1:1207502-1207605
matures:   ['UAGAAUUCGGGGUAGAAU', 'UCUACCCCGAAUUCUAUG']
srr:       ERR5960091
genome:    /Users/jax/+Genomes/Fungal_genomes/Clros.GCA_015832225.1_ASM1583222v1_genomic.fa
alignment: /media/data/njohnson/+SeqLibraries/FunHP_libraries/Piombo2021-ru.ERR5960091.cram
call:      samtools view /media/data/njohnson/+SeqLibraries/FunHP_libraries/Piombo2021-ru.ERR5960091.cram JADCTT010000005.1:1207502-1207605

22 out of bounds
9701 alignments
8933 proper strand
8581 stranded perfect matches

          *********************                                          *********************          
UGGCUAUCACUAUUCUACCCCGAAUUCUAUGGCGGCAACUAACCUGCCGCGAUCCUAACAUUCACAUUGCCGCCAUAGAAUUCGGGGUAGAAUGGUGAUAGCCA
((((((((((((((((((((((((((((((((((((((............................))))))))))))))))))))))))))))))))))))))
---------------------------------------------------------------------------UAGAAUUCGGGGUAGAAU----------- l=18 a=718 c
-------------UCUACCCCGAAUUCUAUG------------------------------------------------------------------------- l=18 a=0 c*
---------------------------------------------------------------------------UAGAAUUCGGGGUAGAAUG---------- l=19 a=4623 ma
------------UUCUACCCCGAAUUCUAUG------------------------------------------------------------------------- l=19 a=0 ma*

UGGCUAUCACUAUUCUACCC------------------------------------------------------------------------------------ l=20 a=1 
UGGCUAUCACUAUUCUACCCCGA--------------------------------------------------------------------------------- l=23 a=2 
--------ACUAUUCUACC------------------------------------------------------------------------------------- l=11 a=1 
--------ACUAUUCUACCCCGAAUUCUAa-------------------------------------------------------------------------- l=22 a=2 
--------ACUAUUCUACCCCGAAUUCUAU-------------------------------------------------------------------------- l=22 a=3 
--------ACUAUUCUACCCCGAAUUCUAUc------------------------------------------------------------------------- l=23 a=3 
--------ACUAUUCUACCCCGAAUUCUAUa------------------------------------------------------------------------- l=23 a=2 
--------ACUAUUCUACCCCGAAUUCUAUG------------------------------------------------------------------------- l=23 a=3 
--------ACUAUUCUACCCCGAAUUCUAUGa------------------------------------------------------------------------ l=24 a=2 
--------ACUAUUCUACCCCGAAUUCUAUGGCGGCAACUAACCUGCCGCGAUCCUAAC--------------------------------------------- l=51 a=3 
---------CUAUUCUACCCCGAAUUCUAUa------------------------------------------------------------------------- l=22 a=1 
---------CUAUUCUACCCCGAAUUCUAUG------------------------------------------------------------------------- l=22 a=1 
-----------AUUCUACCCCGAAUUCUAUG------------------------------------------------------------------------- l=20 a=1 
------------UUCUACCCCGAAUUCUAUGaC----------------------------------------------------------------------- l=21 a=1 
---------------UACCCCGAAUUCUAUGGC----------------------------------------------------------------------- l=18 a=1 
---------------UACCCCGAAUUCUAUGGCG---------------------------------------------------------------------- l=19 a=1 
---------------UACCCCGAAUUCUAUGGCGGCAACUAACCUGCCG------------------------------------------------------- l=34 a=1 
---------------UACCCCGAAUUCUAUGGCGGCAACUAACCUGCCGCGA---------------------------------------------------- l=37 a=1 
---------------UACCCCGAAUUCUAUGGCGGCAACUAACCUGCCGCGAU--------------------------------------------------- l=38 a=2 
---------------UACCCCGAAUUCUAUGGCGGCAACUAACCUGCCGCGAUC-------------------------------------------------- l=39 a=6 
---------------UACCCCGAAUUCUAUGGCGGCAACUAACCUGCCGCGAUCC------------------------------------------------- l=40 a=11 
---------------UACCCCGAAUUCUAUGGCGGCAACUAACCUGCCGCGAUCCU------------------------------------------------ l=41 a=1 
---------------UACCCCGAAUUCUAUGGCGGCAACUAACCUGCCGCGAUCCUAA---------------------------------------------- l=43 a=1 
---------------UACCCCGAAUUCUAUGGCGGCAACUAACCUGCCGCGAUCCUAACA-------------------------------------------- l=45 a=2 
---------------UACCCCGAAUUCUAUGGCGGCAACUAACCUGCCGCGAUCCUAACAUUCACA-------------------------------------- l=51 a=23 
-------------------CCGAAUUCUAUG------------------------------------------------------------------------- l=12 a=2 
-------------------CCGAAUUCUAUGGCGGCAAC----------------------------------------------------------------- l=20 a=1 
-------------------CCGAAUUCUAUGGCGGCAACUAACCUGCCGCGAUCCUAACAUUCACAUUGC---------------------------------- l=51 a=1 
------------------------UUCUAUGGCGGC-------------------------------------------------------------------- l=12 a=1 
-------------------------------GCGGCAACUAACCUGCCGCGAUCCUAACAUUCACAUUGCCGCCA----------------------------- l=44 a=20 
------------------------------------------CCUGCCGCGAU--------------------------------------------------- l=11 a=1 
------------------------------------------CCUGCCGCGAUC-------------------------------------------------- l=12 a=6 
-------------------------------------------CUGCCGCGAUC-------------------------------------------------- l=11 a=1 
-------------------------------------------------------------UCACAUUGCCGCCAUAGAAUUCGGa------------------ l=25 a=1 
--------------------------------------------------------------------------AUAGAAUUCGGGGUAGAAUG---------- l=20 a=1 
--------------------------------------------------------------------------AUAGAAUUCGGGGUAGAAUGc--------- l=21 a=2 
--------------------------------------------------------------------------cUAGAAUUCGGGGUAGAAUGG--------- l=21 a=2 
---------------------------------------------------------------------------UAGAAUUCGGGGUA--------------- l=14 a=29 
---------------------------------------------------------------------------UAGAAUUCGGGGUAG-------------- l=15 a=3 
---------------------------------------------------------------------------UAGAAUUCGGGGUAGA------------- l=16 a=15 
---------------------------------------------------------------------------UAGAAUUCGGGGUAGAA------------ l=17 a=26 
---------------------------------------------------------------------------UAGAAUUCGGGGUAGAAU----------- l=18 a=718 (c)
---------------------------------------------------------------------------UAGAAUUCGGGGUAGAAa----------- l=18 a=5 
---------------------------------------------------------------------------UAGAAUUCGGGGcAGAAU----------- l=18 a=1 
---------------------------------------------------------------------------UAGAAUgCGGGGUAGAAU----------- l=18 a=1 
---------------------------------------------------------------------------UAGuAUUCGGGGUAGAAU----------- l=18 a=1 
---------------------------------------------------------------------------UAGgAUUCGGGGUAGAAU----------- l=18 a=1 
---------------------------------------------------------------------------UAGAAUUCGGGGUAGuAU----------- l=18 a=1 
---------------------------------------------------------------------------UAGAAUaCGGGGUAGAAU----------- l=18 a=1 
---------------------------------------------------------------------------UAGAgUUCGGGGUAGAAU----------- l=18 a=1 
---------------------------------------------------------------------------UAGAAUUCGGGGUAGAAc----------- l=18 a=1 
---------------------------------------------------------------------------UAuAAUUCGGGGUAGAAU----------- l=18 a=1 
---------------------------------------------------------------------------UAGAAUUCGGGGUAGAuU----------- l=18 a=1 
---------------------------------------------------------------------------UAGAAUUCGGGGUAGAAUG---------- l=19 a=4623 (ma)
---------------------------------------------------------------------------UAGAAUUCGGGGUAGAAUc---------- l=19 a=1 
---------------------------------------------------------------------------UAGAAUUCGGGGcAGAAUG---------- l=19 a=4 
---------------------------------------------------------------------------cAGAAUUCGGGGUAGAAUG---------- l=19 a=4 
---------------------------------------------------------------------------aAGAAUUCGGGGUAGAAUG---------- l=19 a=1 
---------------------------------------------------------------------------UAGAAUUuGGGGUAGAAUG---------- l=19 a=2 
---------------------------------------------------------------------------UAGAAUUCGuGGUAGAAUG---------- l=19 a=1 
---------------------------------------------------------------------------UAGAAUUCGcGGUAGAAUG---------- l=19 a=1 
---------------------------------------------------------------------------UAGAAUUCGGGaUAGAAUG---------- l=19 a=1 
---------------------------------------------------------------------------UAGAAUaCGGGGUAGAAUG---------- l=19 a=2 
---------------------------------------------------------------------------UAGAAUUCGGGGaAGAAUG---------- l=19 a=1 
---------------------------------------------------------------------------UAGAAUUCGGGGUAGAcUG---------- l=19 a=1 
---------------------------------------------------------------------------UgGAAUUCGGGGUAGAAUG---------- l=19 a=1 
---------------------------------------------------------------------------UAGAAcUCGGGGUAGAAUG---------- l=19 a=1 
---------------------------------------------------------------------------UAGAAUUCGGGGUAGAAaG---------- l=19 a=1 
---------------------------------------------------------------------------UAGAAUUCGGGGUAGAAcG---------- l=19 a=2 
---------------------------------------------------------------------------UAGgAUUCGGGGUAGAAUG---------- l=19 a=1 
---------------------------------------------------------------------------UAGAAUUCGGGGUAGAAUGG--------- l=20 a=2329 
---------------------------------------------------------------------------UAGAAUUCGGGGUAGAAUGa--------- l=20 a=194 
---------------------------------------------------------------------------UAGAAUUCGGGGUAGAAUGc--------- l=20 a=8 
---------------------------------------------------------------------------UAGAAUUaGGGGUAGAAUGG--------- l=20 a=4 
---------------------------------------------------------------------------UAGAAgUCGGGGUAGAAUGG--------- l=20 a=1 
---------------------------------------------------------------------------cAGAAUUCGGGGUAGAAUGG--------- l=20 a=2 
---------------------------------------------------------------------------UAGAuUUCGGGGUAGAAUGG--------- l=20 a=1 
---------------------------------------------------------------------------UAGAAUUCGGGGaAGAAUGG--------- l=20 a=1 
---------------------------------------------------------------------------UAGAAUUCGGGGUAGuAUGG--------- l=20 a=1 
---------------------------------------------------------------------------UAGAAUUCGGGGUAGAAUGu--------- l=20 a=1 
---------------------------------------------------------------------------UAGAAUUCGGGGUAGAAUGGU-------- l=21 a=561 
---------------------------------------------------------------------------UAGAAUUCGGGGUAGAAUGGa-------- l=21 a=23 
---------------------------------------------------------------------------UAGAAUUCGGGGUAGAAUGGg-------- l=21 a=2 
---------------------------------------------------------------------------UAGAAUUCGGGGUgGAAUGGU-------- l=21 a=1 
---------------------------------------------------------------------------aAGAAUUCGGGGUAGAAUGGU-------- l=21 a=1 
---------------------------------------------------------------------------UAGAAUUCGGGGUAGAAUGGUG------- l=22 a=42 
---------------------------------------------------------------------------UAGAAUUCGGGGUAGAAUGGUa------- l=22 a=10 
---------------------------------------------------------------------------UAGAAUUCGGGGUAGAAUGGUGc------ l=23 a=9 
---------------------------------------------------------------------------UAGAAUUCGGGGUAGAAUGGUGA------ l=23 a=113 
---------------------------------------------------------------------------UAGAAUUCGGGGUAGAAUGGUGg------ l=23 a=20 
---------------------------------------------------------------------------UAGAAUUCGGGGUAGAAUGGUaA------ l=23 a=3 
---------------------------------------------------------------------------UAGAAUUCGGGGUAGAAUGGUcA------ l=23 a=1 
---------------------------------------------------------------------------UAGAAUUCGGGGUAGAAUGGUGAa----- l=24 a=3 
---------------------------------------------------------------------------UAGAAUUCGGGGUAGAAUGGUGAU----- l=24 a=1 
---------------------------------------------------------------------------UAGAAUUCGGGGUAGAAUGGUGAaA---- l=25 a=1 
---------------------------------------------------------------------------UAGAAUUCGGGGUAGAAUGGUGAUA---- l=25 a=1 
----------------------------------------------------------------------------AGAAUUCGGGGUAGAAU----------- l=17 a=2 
----------------------------------------------------------------------------AGAAUUCGGGGUAGAAUG---------- l=18 a=5 
----------------------------------------------------------------------------AGAAUUCGGGGUAGAAUGG--------- l=19 a=1 
----------------------------------------------------------------------------AGAAUUCGGGGUAGAAUGGUGA------ l=22 a=1 
----------------------------------------------------------------------------AGAAUUCGGGGUAGAAUGGUcA------ l=22 a=1 
-----------------------------------------------------------------------------GAAUUCGGGGUAGAAa----------- l=16 a=1 
-----------------------------------------------------------------------------GAAUUCGGGGUAGAAUG---------- l=17 a=2 
-----------------------------------------------------------------------------GAAUUCGGGGUAGAAUGGUa------- l=20 a=1 
-----------------------------------------------------------------------------GAAUUCGGGGUAGAAUGGUGA------ l=21 a=1 
-----------------------------------------------------------------------------GAAUUCGGGGUAGAAUGGUaA------ l=21 a=1 
-----------------------------------------------------------------------------GAAUUCGGGGUAGAAUGGUGAa----- l=22 a=1 
------------------------------------------------------------------------------AAUUCGGGGUAGAAU----------- l=15 a=2 
-------------------------------------------------------------------------------AUUCGGGGUAGAAUGG--------- l=16 a=1 
-------------------------------------------------------------------------------cUUCGGGGUAGAAUGGUGAUAG--- l=22 a=1 
--------------------------------------------------------------------------------UUCGGGGUAGAAUGGUGAa----- l=19 a=1 
--------------------------------------------------------------------------------UUCGGGGUAGAAUGGUGAU----- l=19 a=1 
--------------------------------------------------------------------------------UUCGGGGUAGAAUGGUGAUA---- l=20 a=2 
---------------------------------------------------------------------------------UCGGGGUAGAAUGGUGAUAG--- l=20 a=1 
---------------------------------------------------------------------------------UCGGGGUAGAAUGGUGAUAGCCu l=23 a=2 
----------------------------------------------------------------------------------CGGGGUAGAAUGGUGAUAGCCA l=22 a=1 
-----------------------------------------------------------------------------------GGGGUAGAAUGGUGAUAGCCA l=21 a=1 

mb-01111
ax-1011101
ku-10
ss-101011111110
fn-111
```
