## Supplementary material for "Comprehensive re-analysis of hairpin RNAs in fungi reveals ancestral links": File S1: PID1835.cro-mir-1.ERR5960111.txt

```
species:   Clros
pid:       PID1835
parent:    cro-mir-1
paralog:   
locus:     JADCTT010000005.1:1207502-1207605
matures:   ['UAGAAUUCGGGGUAGAAU', 'UCUACCCCGAAUUCUAUG']
srr:       ERR5960111
genome:    /Users/jax/+Genomes/Fungal_genomes/Clros.GCA_015832225.1_ASM1583222v1_genomic.fa
alignment: /media/data/njohnson/+SeqLibraries/FunHP_libraries/Piombo2021-ru.ERR5960111.cram
call:      samtools view /media/data/njohnson/+SeqLibraries/FunHP_libraries/Piombo2021-ru.ERR5960111.cram JADCTT010000005.1:1207502-1207605

23 out of bounds
13673 alignments
12613 proper strand
12139 stranded perfect matches

          *********************                                          *********************          
UGGCUAUCACUAUUCUACCCCGAAUUCUAUGGCGGCAACUAACCUGCCGCGAUCCUAACAUUCACAUUGCCGCCAUAGAAUUCGGGGUAGAAUGGUGAUAGCCA
((((((((((((((((((((((((((((((((((((((............................))))))))))))))))))))))))))))))))))))))
---------------------------------------------------------------------------UAGAAUUCGGGGUAGAAU----------- l=18 a=855 c
-------------UCUACCCCGAAUUCUAUG------------------------------------------------------------------------- l=18 a=0 c*
---------------------------------------------------------------------------UAGAAUUCGGGGUAGAAUG---------- l=19 a=6535 ma
------------UUCUACCCCGAAUUCUAUG------------------------------------------------------------------------- l=19 a=0 ma*

UGGCUAUCACUAUUCUACC------------------------------------------------------------------------------------- l=19 a=1 
UGGCUAUCACUAUUCUACCC------------------------------------------------------------------------------------ l=20 a=2 
UGGCUAUCACUAUUCUACCCC----------------------------------------------------------------------------------- l=21 a=2 
UGGCUAUCACUAUUCUACCCCGA--------------------------------------------------------------------------------- l=23 a=1 
----UAUCACUAUUCUACCCCGA--------------------------------------------------------------------------------- l=19 a=2 
----UAUCACUAUUCUACCCCGAAU------------------------------------------------------------------------------- l=21 a=4 
----UAUCACUAUUCUACCCCGAAa------------------------------------------------------------------------------- l=21 a=3 
--------ACUAUUCUACCCC----------------------------------------------------------------------------------- l=13 a=2 
--------ACUAUUCUACCCCGAAUUCUAa-------------------------------------------------------------------------- l=22 a=5 
--------ACUAUUCUACCCCGAAUUCUAUG------------------------------------------------------------------------- l=23 a=2 
--------ACUAUUCUACCCCGAAUUCUAUa------------------------------------------------------------------------- l=23 a=3 
--------ACUAUUCUACCCCGAAUUCUAUGGCGG--------------------------------------------------------------------- l=27 a=1 
--------ACUAUUCUACCCCGAAUUCUAUGGCGGCAACUAACCUGCCGCGAUCCUAAC--------------------------------------------- l=51 a=1 
---------CUAUUCUACCCCGAAUUCUAUG------------------------------------------------------------------------- l=22 a=3 
---------CUAUUCUACCCCGAAUUCUAUa------------------------------------------------------------------------- l=22 a=2 
---------CUAUUCUACCCCGAAUUCUAUGG------------------------------------------------------------------------ l=23 a=2 
---------CUAUUCUACCCCGAAUUCUAUGa------------------------------------------------------------------------ l=23 a=1 
----------UAUUCUACCCCGAAUUCUc--------------------------------------------------------------------------- l=19 a=1 
----------UAUUCUACCCCGAAUUCUAU-------------------------------------------------------------------------- l=20 a=2 
----------UAUUCUACCCCGAAUUCUAUGGCGGC-------------------------------------------------------------------- l=26 a=1 
------------UUCUACCCCGAAUUCUAUGc------------------------------------------------------------------------ l=20 a=1 
---------------UACCCCGAAUUCUAUGGCGGCAACU---------------------------------------------------------------- l=25 a=1 
---------------UACCCCGAAUUCUAUGGCGGCAACUAACCUGCCGCGAU--------------------------------------------------- l=38 a=5 
---------------UACCCCGAAUUCUAUGGCGGCAACUAACCUGCCGCGAUC-------------------------------------------------- l=39 a=19 
---------------UACCCCGAAUUCUAUGGCGGCAACUAACCUGCCGCGAUCC------------------------------------------------- l=40 a=13 
---------------UACCCCGAAUUCUAUGGCGGCAACUAACCUGCCGCGAUCCU------------------------------------------------ l=41 a=4 
---------------UACCCCGAAUUCUAUGGCGGCAACUAACCUGCCGCGAUCCUAA---------------------------------------------- l=43 a=3 
---------------UACCCCGAAUUCUAUGGCGGCAACUAACCUGCCGCGAUCCUAAa--------------------------------------------- l=44 a=1 
---------------UACCCCGAAUUCUAUGGCGGCAACUAACCUGCCGCGAUCCUAACA-------------------------------------------- l=45 a=2 
---------------UACCCCGAAUUCUAUGGCGGCAACUAACCUGCCGCGAUCCUAACAUUCACA-------------------------------------- l=51 a=21 
-------------------CCGAAUUCUAUG------------------------------------------------------------------------- l=12 a=2 
-------------------CCGAAUUCUAUGGCG---------------------------------------------------------------------- l=15 a=1 
-------------------CCGAAUUCUAUGGCGGCAA------------------------------------------------------------------ l=19 a=1 
-------------------------------GCGGCAACUAACCUGCCGCGAUCCUAACAUUCACAUUGC---------------------------------- l=39 a=2 
-------------------------------GCGGCAACUAACCUGCCGCGAUCCUAACAUUCACAUUGCC--------------------------------- l=40 a=1 
-------------------------------GCGGCAACUAACCUGCCGCGAUCCUAACAUUCACAUUGCCGCCA----------------------------- l=44 a=15 
------------------------------------------CCUGCCGCGAUC-------------------------------------------------- l=12 a=7 
-------------------------------------------CUGCCGCGAUC-------------------------------------------------- l=11 a=1 
----------------------------------------------------------------CAUUGCCGCCAUAGAAUUC--------------------- l=19 a=1 
------------------------------------------------------------------------CCAUAGAAUUCGGGGUAGAAUGGUGAUAGCC- l=31 a=2 
--------------------------------------------------------------------------AUAGAAUUCGGGGUAGAAU----------- l=19 a=1 
--------------------------------------------------------------------------uUAGAAUUCGGGGUAGAAU----------- l=19 a=1 
--------------------------------------------------------------------------cUAGAAUUCGGGGUAGAAUG---------- l=20 a=1 
--------------------------------------------------------------------------AUAGAAUUCGGGGUAGAAUG---------- l=20 a=1 
--------------------------------------------------------------------------AUAGAAUUCGGGGUAGAAUGc--------- l=21 a=2 
---------------------------------------------------------------------------UAGAAUUCGGGG----------------- l=12 a=1 
---------------------------------------------------------------------------UAGAAUUCGGGGU---------------- l=13 a=3 
---------------------------------------------------------------------------UAGAAUUCGGGGUA--------------- l=14 a=29 
---------------------------------------------------------------------------UAGAAUUCGGGGUAG-------------- l=15 a=1 
---------------------------------------------------------------------------UAGAAUUCGGGGUAGA------------- l=16 a=13 
---------------------------------------------------------------------------UAGAAUUCGGGGUAGAA------------ l=17 a=33 
---------------------------------------------------------------------------UAGAAUUCGGGGUAGAAU----------- l=18 a=855 (c)
---------------------------------------------------------------------------UAGAAUUCGGGGUAGAAa----------- l=18 a=1 
---------------------------------------------------------------------------UAGAAUUCGGGGUgGAAU----------- l=18 a=1 
---------------------------------------------------------------------------UAGAAUaCGGGGUAGAAU----------- l=18 a=1 
---------------------------------------------------------------------------UAGAAUUCGGGGUAGAuU----------- l=18 a=2 
---------------------------------------------------------------------------UAGAAUUCGGGGUAGAAUG---------- l=19 a=6535 (ma)
---------------------------------------------------------------------------UAGAAUUCGGGGUgGAAUG---------- l=19 a=3 
---------------------------------------------------------------------------cAGAAUUCGGGGUAGAAUG---------- l=19 a=1 
---------------------------------------------------------------------------UAGAAcUCGGGGUAGAAUG---------- l=19 a=4 
---------------------------------------------------------------------------UAGAAgUCGGGGUAGAAUG---------- l=19 a=2 
---------------------------------------------------------------------------UAuAAUUCGGGGUAGAAUG---------- l=19 a=1 
---------------------------------------------------------------------------UAGAAUUaGGGGUAGAAUG---------- l=19 a=1 
---------------------------------------------------------------------------UAGAAUUCGGGGcAGAAUG---------- l=19 a=2 
---------------------------------------------------------------------------UAGAAUUCuGGGUAGAAUG---------- l=19 a=1 
---------------------------------------------------------------------------UAGAAUUCGGGGUAGAAcG---------- l=19 a=1 
---------------------------------------------------------------------------UAGAAUUCGGGGUAGAAgG---------- l=19 a=3 
---------------------------------------------------------------------------UAGAAUaCGGGGUAGAAUG---------- l=19 a=1 
---------------------------------------------------------------------------UAGAAUUCGGGGUAGAAaG---------- l=19 a=1 
---------------------------------------------------------------------------UAGAAUUCGGGGUAGAAUu---------- l=19 a=1 
---------------------------------------------------------------------------UAGAAUgCGGGGUAGAAUG---------- l=19 a=1 
---------------------------------------------------------------------------UAGAAUUuGGGGUAGAAUG---------- l=19 a=1 
---------------------------------------------------------------------------UgGAAUUCGGGGUAGAAUG---------- l=19 a=2 
---------------------------------------------------------------------------UAGAAUUCGGGGUAGAAUc---------- l=19 a=2 
---------------------------------------------------------------------------UAGAAUUCGGGGUAGgAUG---------- l=19 a=4 
---------------------------------------------------------------------------UAGAAUcCGGGGUAGAAUG---------- l=19 a=2 
---------------------------------------------------------------------------UAGgAUUCGGGGUAGAAUG---------- l=19 a=1 
---------------------------------------------------------------------------UAGAAUUCGGGGUAGAAUGG--------- l=20 a=3513 
---------------------------------------------------------------------------UAGAAUUCGGGGUAGAAUGa--------- l=20 a=257 
---------------------------------------------------------------------------UAGAAUUCGGGGUAcAAUGG--------- l=20 a=1 
---------------------------------------------------------------------------UAGAAUUCGGGGUAGAAUGc--------- l=20 a=20 
---------------------------------------------------------------------------UAGAAUUnGGGGUAGAAUGG--------- l=20 a=1 
---------------------------------------------------------------------------UAGAAUUuGGGGUAGAAUGG--------- l=20 a=1 
---------------------------------------------------------------------------UAGAAUUCGGGGcAGAAUGG--------- l=20 a=1 
---------------------------------------------------------------------------aAGAAUUCGGGGUAGAAUGG--------- l=20 a=2 
---------------------------------------------------------------------------UAGAAUUCGGGGUAuAAUGG--------- l=20 a=1 
---------------------------------------------------------------------------cAGAAUUCGGGGUAGAAUGG--------- l=20 a=1 
---------------------------------------------------------------------------UAGAAUUCGuGGUAGAAUGG--------- l=20 a=1 
---------------------------------------------------------------------------UAGAAUaCGGGGUAGAAUGG--------- l=20 a=1 
---------------------------------------------------------------------------UAGAAUUCGGGGUAaAAUGG--------- l=20 a=1 
---------------------------------------------------------------------------UAGAAUUCGGGGUgGAAUGG--------- l=20 a=1 
---------------------------------------------------------------------------UAGAAcUCGGGGUAGAAUGG--------- l=20 a=1 
---------------------------------------------------------------------------UAGAAaUCGGGGUAGAAUGG--------- l=20 a=1 
---------------------------------------------------------------------------UAGAAgUCGGGGUAGAAUGG--------- l=20 a=1 
---------------------------------------------------------------------------UAGAgUUCGGGGUAGAAUGG--------- l=20 a=1 
---------------------------------------------------------------------------UAuAAUUCGGGGUAGAAUGG--------- l=20 a=1 
---------------------------------------------------------------------------UAGAAUUCGGGGUAGAAUGGU-------- l=21 a=787 
---------------------------------------------------------------------------UAGAAUUCGGGGUAGAAUGGa-------- l=21 a=41 
---------------------------------------------------------------------------UAGAAUUCGGGGUAGAgUGGU-------- l=21 a=1 
---------------------------------------------------------------------------UAGAAUUCGGGGUAGAAUGGg-------- l=21 a=1 
---------------------------------------------------------------------------UAGAAUUCGGGGUAGAAUGGUG------- l=22 a=62 
---------------------------------------------------------------------------UAGAAUUCGGGGUAGAAUGGUc------- l=22 a=4 
---------------------------------------------------------------------------UAGAAUUCGGGGUAGAAUGGUa------- l=22 a=20 
---------------------------------------------------------------------------UAGAAUUCGGGGUAGAAUGGUGA------ l=23 a=138 
---------------------------------------------------------------------------UAGAAUUCGGGGUAGAAUGGUGg------ l=23 a=26 
---------------------------------------------------------------------------UAGAAUUCGGGGUAGAAUGGUaA------ l=23 a=4 
---------------------------------------------------------------------------UAGAAUUCGGGGUAGAAUGGUGc------ l=23 a=3 
---------------------------------------------------------------------------UAGAAUUCGGGGUAGAAUGGUGAa----- l=24 a=8 
---------------------------------------------------------------------------UAGAAUUCGGGGUAGAAUGGUGAUA---- l=25 a=1 
----------------------------------------------------------------------------AGAAUUCGGGGUAGAAU----------- l=17 a=3 
----------------------------------------------------------------------------AGAAUUCGGGGUAGAAUG---------- l=18 a=6 
----------------------------------------------------------------------------AGAAUUCGGGGUAGAAUu---------- l=18 a=1 
----------------------------------------------------------------------------AGAAUUCGGGGUAGAAUGG--------- l=19 a=4 
----------------------------------------------------------------------------AGAAUUCGGGGUAGAAUGGUGc------ l=22 a=4 
-----------------------------------------------------------------------------GAAUUCGGGGUAGAA------------ l=15 a=2 
-----------------------------------------------------------------------------GAAUUCGGGGUAGAAUG---------- l=17 a=6 
-----------------------------------------------------------------------------GAAUUCGGGGUAGAAUGG--------- l=18 a=2 
-----------------------------------------------------------------------------GAAUUCGGGGUAGAAUGGUGcU----- l=22 a=2 
------------------------------------------------------------------------------AAUUCGGGGUAGAAUG---------- l=16 a=2 
-------------------------------------------------------------------------------AUUCGGGGUAGAAUGG--------- l=16 a=1 
-------------------------------------------------------------------------------AUUCGGGGUAGAAUGGUG------- l=18 a=1 
-------------------------------------------------------------------------------AUUCGGGGUAGAAUGGUGAU----- l=20 a=1 
--------------------------------------------------------------------------------UUCGGGGUAGAAUGGUGAU----- l=19 a=2 
--------------------------------------------------------------------------------UUCGGGGUAGAAUGGUGAUA---- l=20 a=2 
--------------------------------------------------------------------------------UUCGGGGUAGAAUGGUGAUAa--- l=21 a=2 
---------------------------------------------------------------------------------UCGGGGUAGAAUGGUGAUAGCCA l=23 a=2 
----------------------------------------------------------------------------------CGGGGUAGAAUGGUGAUAGC-- l=20 a=2 
----------------------------------------------------------------------------------CGGGGUAGAAUGGUGAUAGCCu l=22 a=1 
----------------------------------------------------------------------------------CGGGGUAGAAUGGUGAUAGCCA l=22 a=1 
-----------------------------------------------------------------------------------GGGGUAGAAUGGUGAUAGCCc l=21 a=1 
-----------------------------------------------------------------------------------GGGGUAGAAUGGUGAUAGCCA l=21 a=2 

mb-01011
ax-1011101
ku-10
ss-101011111110
fn-111
```
