## Supplementary material for "Comprehensive re-analysis of hairpin RNAs in fungi reveals ancestral links": File S1: PID1837.cro-mir-3.ERR5950791.txt

```
species:   Clros
pid:       PID1837
parent:    cro-mir-3
paralog:   
locus:     JADCTT010000002.1:4110610-4110713
matures:   ['UUAGCCUCGAGACUUUGCA', 'CAAAGUCUCGAGGCUGAGC']
srr:       ERR5950791
genome:    /Users/jax/+Genomes/Fungal_genomes/Clros.GCA_015832225.1_ASM1583222v1_genomic.fa
alignment: /media/data/njohnson/+SeqLibraries/FunHP_libraries/Piombo2021-ru.ERR5950791.cram
call:      samtools view /media/data/njohnson/+SeqLibraries/FunHP_libraries/Piombo2021-ru.ERR5950791.cram JADCTT010000002.1:4110610-4110713

1 out of bounds
1330 alignments
1183 proper strand
923 stranded perfect matches

        *********************                                              *********************        
UUGGGUUGGCUUAGCCUCGAGACUUUGCAGGAUAUAUUCUUUUUCUUUUUCGCCGUAAAGAAAACAAAGCUAUCCGGCAAAGUCUCGAGGCUGAGCCAACCCAA
.(((((((((((((((((((((((((((.(((((..((..((((((((........))))))))..))..))))).))))))))))))))))))))))))))).
----------UUAGCCUCGAGACUUUGCA--------------------------------------------------------------------------- l=19 a=401 c
-----------------------------------------------------------------------------CAAAGUCUCGAGGCUGAGC-------- l=19 a=0 c*
----------UUAGCCUCGAGACUUUGCA--------------------------------------------------------------------------- l=19 a=401 ma
-----------------------------------------------------------------------------CAAAGUCUCGAGGCUGAGC-------- l=19 a=0 ma*

-------------------------------------------------------------------------------------CGAGGCUGAGCCAACCC-- l=17 a=1 
------------------------------------------------------------------------------------UCGAGGCUGAGCCAACC--- l=17 a=1 
------------------------------------------------------------------------------------UCGAGGCUGAGCCAACCC-- l=18 a=1 
------------------------------------------------------------------------------------UCGAGGCUGAGCCAACCCAA l=20 a=1 
----------------------------------------------------------------------------------UCUCGAGGCUGAGCCAACC--- l=19 a=2 
------------------------------------------------------------------------------AAAGUCUCGAGGCUGAGCCAAC---- l=22 a=1 
----------------------------------------------------------------------------GCAAAGUCUCGAGGCUGAGC-------- l=20 a=2 
--------------------------------------------------------------------------CGGCAAAGUCUCGAGGCU------------ l=18 a=1 
--------------------------------------------------------------------------CGGCAAAGUCUCGAGGCUG----------- l=19 a=2 
--------------------------------------------------------------------------CGGCAAAGUCUCGAGGCUGA---------- l=20 a=2 
--------------------------------------------------------------------------CGGCAAAGUCUCGAGGCUGAc--------- l=21 a=1 
--------------------------------------------------------------------------CGGCAAAGUCUCGAGGCUGAGC-------- l=22 a=45 
------------------------------------------------------------------------UCCGGCAAAGUCUCGAGG-------------- l=18 a=1 
------------------------------------------------------------------------UCCGGCAAAGUCUCGAGGC------------- l=19 a=6 
------------------------------------------------------------------------UCCGGCAAAGUCUCGAGGCU------------ l=20 a=4 
--------------CCUCGAGACUUUGCAGa------------------------------------------------------------------------- l=17 a=2 
----------UUAGCCUCGAGACUUU------------------------------------------------------------------------------ l=16 a=1 
----------UUAGCCUCGAGACUUUG----------------------------------------------------------------------------- l=17 a=1 
----------UUAGCCUCGAGACUUUGC---------------------------------------------------------------------------- l=18 a=48 
----------UUAGCCUCGAGACUUUGCA--------------------------------------------------------------------------- l=19 a=401 (c,ma)
----------UUAGCCUCGAGACUUUGCc--------------------------------------------------------------------------- l=19 a=17 
----------UUAGCCUCGAGACUUUGaA--------------------------------------------------------------------------- l=19 a=1 
----------UUAGCCUCGAGACaUUGCA--------------------------------------------------------------------------- l=19 a=1 
----------UUAGCCUCGAGACUUUGCAG-------------------------------------------------------------------------- l=20 a=362 
----------UUAGCCUCGAGACUUUGCAa-------------------------------------------------------------------------- l=20 a=25 
----------UUAGCCUCGAGACUUUGCAc-------------------------------------------------------------------------- l=20 a=6 
----------UUAGCCUCGAGACUUUGCgG-------------------------------------------------------------------------- l=20 a=1 
----------UUAGCCUCGAGACUUUGCAu-------------------------------------------------------------------------- l=20 a=1 
----------UUAGCCUCGAGACUUUGCAGc------------------------------------------------------------------------- l=21 a=29 
----------UUAGCCUCGAGACUUUGCAGa------------------------------------------------------------------------- l=21 a=118 
----------UUAGCCUCGAGACUUUGCAGG------------------------------------------------------------------------- l=21 a=13 
----------UUAGCCUCGAGACUUUGCAGaA------------------------------------------------------------------------ l=22 a=47 
----------UUAGCCUCGAGACUUUGCAGGA------------------------------------------------------------------------ l=22 a=5 
----------UUAGCCUCGAGACUUUGCAGGAa----------------------------------------------------------------------- l=23 a=2 
----------UUAGCCUCGAGACUUUGCAGGAc----------------------------------------------------------------------- l=23 a=5 
---------CUUAGCCUCGAGACUUUGCAGa------------------------------------------------------------------------- l=22 a=4 
------UGGCUUAGCCUCGAGACUUUG----------------------------------------------------------------------------- l=21 a=4 
-----UUGGCUUAGCCUCGAGACUU------------------------------------------------------------------------------- l=20 a=9 
-----UUGGCUUAGCCUCGAGACUUU------------------------------------------------------------------------------ l=21 a=3 
-----UUGGCUUAGCCUCGAGACUUUGC---------------------------------------------------------------------------- l=23 a=1 
UUGGGUUGGCUUAGCC---------------------------------------------------------------------------------------- l=16 a=1 
UUGGGUUGGCUUAGCCUCGAG----------------------------------------------------------------------------------- l=21 a=1 
UUGGGUUGGCUUAGCCUCGAGA---------------------------------------------------------------------------------- l=22 a=3 

mb-01111
ax-1011001
ku-11
ss-101011111110
fn-111
```
