## Supplementary material for "Comprehensive re-analysis of hairpin RNAs in fungi reveals ancestral links": File S1: PID1837.cro-mir-3.ERR5950923.txt

```
species:   Clros
pid:       PID1837
parent:    cro-mir-3
paralog:   
locus:     JADCTT010000002.1:4110610-4110713
matures:   ['UUAGCCUCGAGACUUUGCA', 'CAAAGUCUCGAGGCUGAGC']
srr:       ERR5950923
genome:    /Users/jax/+Genomes/Fungal_genomes/Clros.GCA_015832225.1_ASM1583222v1_genomic.fa
alignment: /media/data/njohnson/+SeqLibraries/FunHP_libraries/Piombo2021-ru.ERR5950923.cram
call:      samtools view /media/data/njohnson/+SeqLibraries/FunHP_libraries/Piombo2021-ru.ERR5950923.cram JADCTT010000002.1:4110610-4110713

13 out of bounds
1826 alignments
1604 proper strand
1198 stranded perfect matches

        *********************                                              *********************        
UUGGGUUGGCUUAGCCUCGAGACUUUGCAGGAUAUAUUCUUUUUCUUUUUCGCCGUAAAGAAAACAAAGCUAUCCGGCAAAGUCUCGAGGCUGAGCCAACCCAA
.(((((((((((((((((((((((((((.(((((..((..((((((((........))))))))..))..))))).))))))))))))))))))))))))))).
----------UUAGCCUCGAGACUUUGCA--------------------------------------------------------------------------- l=19 a=528 c
-----------------------------------------------------------------------------CAAAGUCUCGAGGCUGAGC-------- l=19 a=0 c*
----------UUAGCCUCGAGACUUUGCA--------------------------------------------------------------------------- l=19 a=528 ma
-----------------------------------------------------------------------------CAAAGUCUCGAGGCUGAGC-------- l=19 a=0 ma*

------------------------------------------------------------------------------------UCGAGGCUGAGCCAACC--- l=17 a=1 
------------------------------------------------------------------------------------UCGAGGCUGAGCCAACCC-- l=18 a=1 
----------------------------------------------------------------------------------UCUCGAGGCUGAGCCAAC---- l=18 a=1 
----------------------------------------------------------------------------------UCUCGAGGCUGAGCCAACC--- l=19 a=1 
----------------------------------------------------------------------------------UCUCGAGGCUGAGCCAACCC-- l=20 a=1 
-------------------------------------------------------------------------------AAGUCUCGAGGCUGAGCCAACC--- l=22 a=1 
---------------------------------------------------------------------------GGCAAAGUCUCGAGGCUGAGC-------- l=21 a=3 
---------------------------------------------------------------------------GGCAAAGUCUCGAGGCUGAcC-------- l=21 a=1 
---------------------------------------------------------------------------GGCAAAGUCUCGAGGCUGAaC-------- l=21 a=1 
--------------------------------------------------------------------------CGGCAAAGUCUCGAGGCU------------ l=18 a=2 
--------------------------------------------------------------------------CGGCAAAGUCUCGAGGCUG----------- l=19 a=1 
--------------------------------------------------------------------------CGGCAAAGUCUCGAGGCUGA---------- l=20 a=1 
--------------------------------------------------------------------------CGGCAAAGUCUCGAGGCUGAc--------- l=21 a=2 
--------------------------------------------------------------------------CGGCAAAGUCUCGAGGCUGAa--------- l=21 a=1 
--------------------------------------------------------------------------CGGCAAAGUCUCGAGGCUGAGC-------- l=22 a=61 
--------------------------------------------------------------------------CGGCAAAGUCUCGAGGCUGAaC-------- l=22 a=4 
------------------------------------------------------------------------UCCGGCAAAGUCUCGAGG-------------- l=18 a=2 
------------------------------------------------------------------------UCCGGCAAAGUCUCGAGGC------------- l=19 a=4 
------------------------------------------------------------------------UCCGGCAAAGUCUCGAGGCU------------ l=20 a=9 
------------------------------------------------------------------------UCCGGCAAAGUCUCGAGGCUGAGC-------- l=24 a=1 
-----------------------------------------------------CGUAAAGAAAACgAAGCUAUCCGGCAAAGU--------------------- l=30 a=1 
----------------UCGAGACUUUGCAGGAUAUAUUCUUUUU------------------------------------------------------------ l=28 a=1 
--------------CCUCGAGACUUUGCAGa------------------------------------------------------------------------- l=17 a=1 
------------AGCCUCGAGACUUUGCAG-------------------------------------------------------------------------- l=18 a=1 
-----------UAGCCUCGAGACUUUGCA--------------------------------------------------------------------------- l=18 a=3 
-----------UAGCCUCGAGACUUUGCAG-------------------------------------------------------------------------- l=19 a=4 
-----------UAGCCUCGAGACUUUGCAa-------------------------------------------------------------------------- l=19 a=1 
-----------UAGCCUCGAGACUUUGCAGa------------------------------------------------------------------------- l=20 a=2 
----------UUAGCCUCGAGACUU------------------------------------------------------------------------------- l=15 a=2 
----------UUAGCCUCGAGACUUUG----------------------------------------------------------------------------- l=17 a=1 
----------UUAGCCUCGAGACUUUGC---------------------------------------------------------------------------- l=18 a=55 
----------UUAGCCUCGAGACUUUGa---------------------------------------------------------------------------- l=18 a=4 
----------UUAGCCUCGAGACUUUGCA--------------------------------------------------------------------------- l=19 a=528 (c,ma)
----------UUAGCCUCGAGACUUUGCc--------------------------------------------------------------------------- l=19 a=23 
----------UUAGCCUCGAGACUaUGCA--------------------------------------------------------------------------- l=19 a=1 
----------UUAGCCUCGAGACUUUGCAG-------------------------------------------------------------------------- l=20 a=463 
----------UUAGCCUCGAGACUUUGCAa-------------------------------------------------------------------------- l=20 a=33 
----------gUAGCCUCGAGACUUUGCAG-------------------------------------------------------------------------- l=20 a=1 
----------UUAGCCUCGAGACUUUGCAc-------------------------------------------------------------------------- l=20 a=2 
----------UUAGCCcCGAGACUUUGCAG-------------------------------------------------------------------------- l=20 a=1 
----------UUAuCCUCGAGACUUUGCAG-------------------------------------------------------------------------- l=20 a=1 
----------UUAGCCUCGAGACUUUGCAGG------------------------------------------------------------------------- l=21 a=20 
----------UUAGCCUCGAGACUUUGCAGa------------------------------------------------------------------------- l=21 a=175 
----------UUAGCCUCGAGACUUUGCAGc------------------------------------------------------------------------- l=21 a=27 
----------UUAGCCUCGAGACUUUGCAGu------------------------------------------------------------------------- l=21 a=3 
----------UUAGCCUCGAGACUUUGCAGaA------------------------------------------------------------------------ l=22 a=91 
----------UUAGCCUCGAGACUUUGCAGGA------------------------------------------------------------------------ l=22 a=4 
----------UUAGCCUCGAGACUUUGCAGGAa----------------------------------------------------------------------- l=23 a=12 
----------UUAGCCUCGAGACUUUGCAGGAc----------------------------------------------------------------------- l=23 a=8 
---------CUUAGCCUCGAGACUUUGCAGa------------------------------------------------------------------------- l=22 a=6 
---------CUUAGCCUCGAGACUUUGCAGGAUAUAUUCUUUUU------------------------------------------------------------ l=35 a=1 
-------GGCUUAGCCUCGAGACUUUG----------------------------------------------------------------------------- l=20 a=1 
------UGGCUUAGCCUCGAGACUUU------------------------------------------------------------------------------ l=20 a=1 
------UGGCUUAGCCUCGAGACUUUG----------------------------------------------------------------------------- l=21 a=3 
------UGGCUUAGCCUCGAGACUUUGC---------------------------------------------------------------------------- l=22 a=3 
-----UUGGCUUAGCCUCGAGACUU------------------------------------------------------------------------------- l=20 a=8 
-----UUGGCUUAGCCUCGAGACUUU------------------------------------------------------------------------------ l=21 a=5 
-----UUGGCUUAGCCUCGAGACUUUG----------------------------------------------------------------------------- l=22 a=4 
-----UUGGCUUAGCCUCGAGACUUUa----------------------------------------------------------------------------- l=22 a=3 
-----UUGGCUUAGCCUCGAGACUUUGa---------------------------------------------------------------------------- l=23 a=1 

mb-01111
ax-1011001
ku-11
ss-101011111110
fn-111
```
