## Supplementary material for "Comprehensive re-analysis of hairpin RNAs in fungi reveals ancestral links": File S1: PID1837.cro-mir-3.ERR5950930.txt

```
species:   Clros
pid:       PID1837
parent:    cro-mir-3
paralog:   
locus:     JADCTT010000002.1:4110610-4110713
matures:   ['UUAGCCUCGAGACUUUGCA', 'CAAAGUCUCGAGGCUGAGC']
srr:       ERR5950930
genome:    /Users/jax/+Genomes/Fungal_genomes/Clros.GCA_015832225.1_ASM1583222v1_genomic.fa
alignment: /media/data/njohnson/+SeqLibraries/FunHP_libraries/Piombo2021-ru.ERR5950930.cram
call:      samtools view /media/data/njohnson/+SeqLibraries/FunHP_libraries/Piombo2021-ru.ERR5950930.cram JADCTT010000002.1:4110610-4110713

11 out of bounds
1555 alignments
1375 proper strand
1015 stranded perfect matches

        *********************                                              *********************        
UUGGGUUGGCUUAGCCUCGAGACUUUGCAGGAUAUAUUCUUUUUCUUUUUCGCCGUAAAGAAAACAAAGCUAUCCGGCAAAGUCUCGAGGCUGAGCCAACCCAA
.(((((((((((((((((((((((((((.(((((..((..((((((((........))))))))..))..))))).))))))))))))))))))))))))))).
----------UUAGCCUCGAGACUUUGCA--------------------------------------------------------------------------- l=19 a=429 c
-----------------------------------------------------------------------------CAAAGUCUCGAGGCUGAGC-------- l=19 a=0 c*
----------UUAGCCUCGAGACUUUGCA--------------------------------------------------------------------------- l=19 a=429 ma
-----------------------------------------------------------------------------CAAAGUCUCGAGGCUGAGC-------- l=19 a=0 ma*

-------------------------------------------------------------------------------------CGAGGCUGAGCC------- l=12 a=2 
----------------------------------------------------------------------------------UCUCGAGGCUGAGCCAACC--- l=19 a=2 
----------------------------------------------------------------------------------UCUCGAGGCUGAGCCAACCC-- l=20 a=1 
----------------------------------------------------------------------------GCAAAGUCUCGAGGCUGAGC-------- l=20 a=1 
---------------------------------------------------------------------------GGCAAAGUCUCGAGGCUGAGC-------- l=21 a=4 
--------------------------------------------------------------------------CGGCAAAGUCUCGAGGCUG----------- l=19 a=4 
--------------------------------------------------------------------------CGGCAAAGUCUCGAGGCUGA---------- l=20 a=5 
--------------------------------------------------------------------------CGGCAAAGUCUCGAGGCUGAc--------- l=21 a=1 
--------------------------------------------------------------------------CGGCAAAGUCUCGAGGCUGAa--------- l=21 a=1 
--------------------------------------------------------------------------CGGCAAAGUCUCGAGGCUGAGC-------- l=22 a=69 
--------------------------------------------------------------------------CGGCAAAGUCUCGAGGCUGAaC-------- l=22 a=1 
------------------------------------------------------------------------UCCGGCAAAGUCUCGAGG-------------- l=18 a=1 
------------------------------------------------------------------------UCCGGCAAAGUCUCGAGGC------------- l=19 a=4 
------------------------------------------------------------------------UCCGGCAAAcUCUCGAGGCU------------ l=20 a=1 
------------------------------------------------------------------------UCCGGCAAAGUCUCGAGGCU------------ l=20 a=2 
--------------------------------UAUAUUCUUUUUCUUUUUCGCCGUAAAGAAAACAAAGCUAUC------------------------------ l=42 a=1 
----------------UCGAGACUUUGCAGGAUAUAU------------------------------------------------------------------- l=21 a=1 
----------------UCGAGACUUUGCAGGAUAUAUUCU---------------------------------------------------------------- l=24 a=1 
----------------UCGAGACUUUGCAGGAUAUgUUCUUUUUCUUUUUCGC--------------------------------------------------- l=37 a=1 
-----------UAGCCUCGAGACUUUGCA--------------------------------------------------------------------------- l=18 a=1 
-----------UAGCCUCGAGACUUUGCAG-------------------------------------------------------------------------- l=19 a=3 
-----------UAGCCUCGAGACUUUGCAGa------------------------------------------------------------------------- l=20 a=5 
----------UUAGCCUCGAGACUU------------------------------------------------------------------------------- l=15 a=7 
----------UUAGCCUCGAGACUUUGg---------------------------------------------------------------------------- l=18 a=1 
----------UUAGCCUCGAGACUUUGC---------------------------------------------------------------------------- l=18 a=68 
----------UUAGCCUCGAGACUUUGCA--------------------------------------------------------------------------- l=19 a=429 (c,ma)
----------UUAGCCUCGAGACUUUGCc--------------------------------------------------------------------------- l=19 a=29 
----------UUAGCCUCGAGACUUcGCA--------------------------------------------------------------------------- l=19 a=1 
----------UUAGCCUCGAGACUUUGaA--------------------------------------------------------------------------- l=19 a=1 
----------UUAGCCUCGAGACUUUuCA--------------------------------------------------------------------------- l=19 a=1 
----------UUAGCCUCaAGACUUUGCA--------------------------------------------------------------------------- l=19 a=1 
----------UUAGCCUCGAGACgUUGCA--------------------------------------------------------------------------- l=19 a=1 
----------UUAGCCUCGAGACUUUGCAG-------------------------------------------------------------------------- l=20 a=373 
----------UUAGCCUCGAGACUUUGCAa-------------------------------------------------------------------------- l=20 a=22 
----------UUAGCCcCGAGACUUUGCAG-------------------------------------------------------------------------- l=20 a=1 
----------UUAGCCUCGAGACUUUGCAc-------------------------------------------------------------------------- l=20 a=2 
----------UUAGCCUCGAGACaUUGCAG-------------------------------------------------------------------------- l=20 a=1 
----------UUAGCCUCGAGACUUUGCAGa------------------------------------------------------------------------- l=21 a=157 
----------UUAGCCUCGAGACUUUGCAGG------------------------------------------------------------------------- l=21 a=10 
----------cUAGCCUCGAGACUUUGCAGG------------------------------------------------------------------------- l=21 a=1 
----------UUAGCCUCGAGACUUUGCAGc------------------------------------------------------------------------- l=21 a=35 
----------UUAGCCUCGAGACUUUGCAGu------------------------------------------------------------------------- l=21 a=1 
----------UUAGCCUCGAGACUUUGCAGaA------------------------------------------------------------------------ l=22 a=84 
----------UUAGCCUCGAGACUUUGCAGGA------------------------------------------------------------------------ l=22 a=4 
----------UUAGCCUCGAGACUUUGCAGGAa----------------------------------------------------------------------- l=23 a=6 
----------UUAGCCUCGAGACUUUGCAGGAc----------------------------------------------------------------------- l=23 a=2 
------UGGCUUAGCCUCGAGACUUU------------------------------------------------------------------------------ l=20 a=1 
------UGGCUUAGCCUCGAGACUUUG----------------------------------------------------------------------------- l=21 a=3 
-----UUGGCUUAGCCUCGAGACU-------------------------------------------------------------------------------- l=19 a=4 
-----UUGGCUUAGuCUCGAGACU-------------------------------------------------------------------------------- l=19 a=1 
-----UUGGCUUAGCCUCGAGACUU------------------------------------------------------------------------------- l=20 a=5 
-----UUGGCUUAGCCUCGAGACUUUG----------------------------------------------------------------------------- l=22 a=2 
-----UUGGCUUAGCCUCGAGACUUUGa---------------------------------------------------------------------------- l=23 a=1 
--GGGUUGGCUUAGCCUCGAGACU-------------------------------------------------------------------------------- l=22 a=2 
-UaGGUUGGCUUAGC----------------------------------------------------------------------------------------- l=14 a=1 
-UGGGUUGGCUUAGCCUCGA------------------------------------------------------------------------------------ l=19 a=1 
-UGGGUUGGCUUAGCCUCGAG----------------------------------------------------------------------------------- l=20 a=2 
-UGGGUUGGCUUAGCCUCGAGACU-------------------------------------------------------------------------------- l=23 a=2 

mb-01111
ax-1011001
ku-11
ss-101011111110
fn-111
```
