## Supplementary material for "Comprehensive re-analysis of hairpin RNAs in fungi reveals ancestral links": File S1: PID1837.cro-mir-3.ERR5960091.txt

```
species:   Clros
pid:       PID1837
parent:    cro-mir-3
paralog:   
locus:     JADCTT010000002.1:4110610-4110713
matures:   ['UUAGCCUCGAGACUUUGCA', 'CAAAGUCUCGAGGCUGAGC']
srr:       ERR5960091
genome:    /Users/jax/+Genomes/Fungal_genomes/Clros.GCA_015832225.1_ASM1583222v1_genomic.fa
alignment: /media/data/njohnson/+SeqLibraries/FunHP_libraries/Piombo2021-ru.ERR5960091.cram
call:      samtools view /media/data/njohnson/+SeqLibraries/FunHP_libraries/Piombo2021-ru.ERR5960091.cram JADCTT010000002.1:4110610-4110713

4 out of bounds
4268 alignments
3706 proper strand
2927 stranded perfect matches

        *********************                                              *********************        
UUGGGUUGGCUUAGCCUCGAGACUUUGCAGGAUAUAUUCUUUUUCUUUUUCGCCGUAAAGAAAACAAAGCUAUCCGGCAAAGUCUCGAGGCUGAGCCAACCCAA
.(((((((((((((((((((((((((((.(((((..((..((((((((........))))))))..))..))))).))))))))))))))))))))))))))).
----------UUAGCCUCGAGACUUUGCA--------------------------------------------------------------------------- l=19 a=1529 c
-----------------------------------------------------------------------------CAAAGUCUCGAGGCUGAGC-------- l=19 a=0 c*
----------UUAGCCUCGAGACUUUGCA--------------------------------------------------------------------------- l=19 a=1529 ma
-----------------------------------------------------------------------------CAAAGUCUCGAGGCUGAGC-------- l=19 a=0 ma*

------------------------------------------------------------------------------------UCGAGGCUGAGCCAACC--- l=17 a=1 
------------------------------------------------------------------------------------UCGAGGCUGAGCCAACCC-- l=18 a=2 
------------------------------------------------------------------------------------UCGAGGCUGAGCCAACCCAA l=20 a=1 
----------------------------------------------------------------------------------UCUCGAGGCUGAGCCAAC---- l=18 a=1 
----------------------------------------------------------------------------------UCUCGAGGCUGAGCCAACC--- l=19 a=6 
-------------------------------------------------------------------------------AAGUCUCGAGGC------------- l=12 a=2 
---------------------------------------------------------------------------GGCAAAGUCUCGAGGCUGAGC-------- l=21 a=4 
---------------------------------------------------------------------------GGCAAAGUCUCGAGGCUGAaC-------- l=21 a=1 
--------------------------------------------------------------------------CGGCAAAGUCUCGAGGCU------------ l=18 a=1 
--------------------------------------------------------------------------CGGCAAAGUCUCGAGGCUGA---------- l=20 a=2 
--------------------------------------------------------------------------CGGCAAAGUCUCGAGGCUGAa--------- l=21 a=1 
--------------------------------------------------------------------------CGGCAAAGUCUCGAGGCUGAGC-------- l=22 a=63 
--------------------------------------------------------------------------CGGCAAAGUCUCGAGGCUGAcC-------- l=22 a=1 
--------------------------------------------------------------------------CGGCAAAGUCUCGAGGCUGAaC-------- l=22 a=3 
------------------------------------------------------------------------UCCGGCAAAGUCUCGAGG-------------- l=18 a=2 
------------------------------------------------------------------------UCCGGCAAAGUCUCGAGGC------------- l=19 a=9 
------------------------------------------------------------------------UCCGGCAAAGUCUCGAGGCU------------ l=20 a=5 
------------------------------------------------------------------------UCCGGCAAAGUCUCGAGGCUGAGC-------- l=24 a=1 
----------------UCGAGACUUUGCAG-------------------------------------------------------------------------- l=14 a=1 
----------------UCGAGACUUUGCAGGAUAUAUUC----------------------------------------------------------------- l=23 a=1 
----------------UCGAGACUUUGCAGGAUAUAUUCU---------------------------------------------------------------- l=24 a=1 
----------------UCGAGACUUUGCAGGAUAUAUUCUUUUUC----------------------------------------------------------- l=29 a=1 
----------------UCGAGACUUUGCAGGAUAUAUUCUUUUUCUUUUUCGCCGUAAAGAAAA---------------------------------------- l=48 a=1 
--------------CCUCGAGACUUUGCAG-------------------------------------------------------------------------- l=16 a=1 
------------AGCCUCGAGACUUUGCAG-------------------------------------------------------------------------- l=18 a=2 
-----------UAGCCUCGAGACUUUGC---------------------------------------------------------------------------- l=17 a=3 
-----------UAGCCUCGAGACUUUGCA--------------------------------------------------------------------------- l=18 a=4 
-----------UAGCCUCGAGACUUUGCAG-------------------------------------------------------------------------- l=19 a=6 
-----------UAGCCUCGAGACUUUGCAGa------------------------------------------------------------------------- l=20 a=9 
-----------UAGCCUCGAGACUUUGCAGc------------------------------------------------------------------------- l=20 a=1 
----------UUAGCCUCGAGACUUUG----------------------------------------------------------------------------- l=17 a=2 
----------UUAGCCUCGAGACUUUGC---------------------------------------------------------------------------- l=18 a=213 
----------UUAGCCUCGAGAuUUUGC---------------------------------------------------------------------------- l=18 a=1 
----------UUAGCCUCGAGgCUUUGC---------------------------------------------------------------------------- l=18 a=1 
----------UUAGCCUCGAGACUUUGCA--------------------------------------------------------------------------- l=19 a=1529 (c,ma)
----------UUAGCCUCGAGACUUUGCc--------------------------------------------------------------------------- l=19 a=55 
----------UUAGCCUCGAGACcUUGCA--------------------------------------------------------------------------- l=19 a=1 
----------UUAGCCUCGAGAaUUUGCA--------------------------------------------------------------------------- l=19 a=1 
----------UUAGCCUCGAGACUUUGaA--------------------------------------------------------------------------- l=19 a=2 
----------UUAGCCUCGAGACUaUGCA--------------------------------------------------------------------------- l=19 a=1 
----------UUAGCCcCGAGACUUUGCA--------------------------------------------------------------------------- l=19 a=1 
----------UUAGCCUCGAGACUUUGCu--------------------------------------------------------------------------- l=19 a=1 
----------UUAGCCUCGAGACUgUGCA--------------------------------------------------------------------------- l=19 a=1 
----------UUAGCCUCGgGACUUUGCA--------------------------------------------------------------------------- l=19 a=1 
----------UUAGCCUCGAGACUUUGCAG-------------------------------------------------------------------------- l=20 a=961 
----------UUAGCCUCGAGACUUUGCAa-------------------------------------------------------------------------- l=20 a=116 
----------UUAGCCUCGAGACUUUGCAc-------------------------------------------------------------------------- l=20 a=20 
----------UUgGCCUCGAGACUUUGCAG-------------------------------------------------------------------------- l=20 a=2 
----------UUAGCCUCGAGACUUUGuAG-------------------------------------------------------------------------- l=20 a=2 
----------UUAGCCUCGAGACUUUGCcG-------------------------------------------------------------------------- l=20 a=2 
----------UUAGCCUCGAGACUUUGCAu-------------------------------------------------------------------------- l=20 a=1 
----------UUAGCCUCGAGACUUUGCAGa------------------------------------------------------------------------- l=21 a=396 
----------UUAGCCUCGAGACUUUGCAGG------------------------------------------------------------------------- l=21 a=24 
----------UUAGCCUCGAGACUUUGCAGc------------------------------------------------------------------------- l=21 a=57 
----------UUAGCCUCGAGACUUUGCAGu------------------------------------------------------------------------- l=21 a=5 
----------UUAGCCUCGAGACUUUGCAGaA------------------------------------------------------------------------ l=22 a=85 
----------UUAGCCUCGAGACUUUGCAGGA------------------------------------------------------------------------ l=22 a=5 
----------UUAGCCUCGAGACUUUGCAGGAa----------------------------------------------------------------------- l=23 a=4 
----------UUAGCCUCGAGACUUUGCAGaAU----------------------------------------------------------------------- l=23 a=1 
----------UUAGCCUCGAGACUUUGCAGGAc----------------------------------------------------------------------- l=23 a=2 
---------CUUAGCCUCGAGACUUUGCAGa------------------------------------------------------------------------- l=22 a=1 
------UGGCUUAGCCUCGAGACUU------------------------------------------------------------------------------- l=19 a=2 
------UGGCUUAGCCUCGAGACUUU------------------------------------------------------------------------------ l=20 a=4 
------UGGCUUAGCCUCGAGACUUUG----------------------------------------------------------------------------- l=21 a=10 
------UGGCUUAGCCUCGAGACUUUGaA--------------------------------------------------------------------------- l=23 a=1 
-----UUGGCUUAGCCUCGAGAC--------------------------------------------------------------------------------- l=18 a=1 
-----UUGGCUUAGCCUCGAGACU-------------------------------------------------------------------------------- l=19 a=3 
-----UUGGCUUAGCCUCGAGACUU------------------------------------------------------------------------------- l=20 a=27 
-----UUGGCUUAGCCUCGAGACUUU------------------------------------------------------------------------------ l=21 a=10 
-----UUGGCUUAGCCUCGAGACUUUG----------------------------------------------------------------------------- l=22 a=3 
-----UUGGCUUAGCCUCGAGACUUUa----------------------------------------------------------------------------- l=22 a=1 
-----UUGGCUUAGCCUCGAGACUUUGC---------------------------------------------------------------------------- l=23 a=3 
-----UUGGCUUAGCCUCGAGACUUUGCAGG------------------------------------------------------------------------- l=26 a=3 
-UGGGUUGGCUUAGCCUCGAG----------------------------------------------------------------------------------- l=20 a=2 
-UGGGUUGGCUUAGCCUCGAGACa-------------------------------------------------------------------------------- l=23 a=1 
-UGGGUUGGCUUAGCCUCGAGACU-------------------------------------------------------------------------------- l=23 a=1 
UUGGGUUGGCUUAGCCUCG------------------------------------------------------------------------------------- l=19 a=1 
UUGGGUUGGCUUAGCCUCGAGACU-------------------------------------------------------------------------------- l=24 a=1 
UUGGGUUGGCUUAGCCUCGAGACUUUGCAGGAUAUAUUCUUUUUCUU--------------------------------------------------------- l=47 a=1 

mb-01111
ax-1011001
ku-11
ss-101011111110
fn-111
```
