## Supplementary material for "Comprehensive re-analysis of hairpin RNAs in fungi reveals ancestral links": File S1: PID1837.cro-mir-3.ERR5960111.txt

```
species:   Clros
pid:       PID1837
parent:    cro-mir-3
paralog:   
locus:     JADCTT010000002.1:4110610-4110713
matures:   ['UUAGCCUCGAGACUUUGCA', 'CAAAGUCUCGAGGCUGAGC']
srr:       ERR5960111
genome:    /Users/jax/+Genomes/Fungal_genomes/Clros.GCA_015832225.1_ASM1583222v1_genomic.fa
alignment: /media/data/njohnson/+SeqLibraries/FunHP_libraries/Piombo2021-ru.ERR5960111.cram
call:      samtools view /media/data/njohnson/+SeqLibraries/FunHP_libraries/Piombo2021-ru.ERR5960111.cram JADCTT010000002.1:4110610-4110713

8 out of bounds
4397 alignments
3761 proper strand
2937 stranded perfect matches

        *********************                                              *********************        
UUGGGUUGGCUUAGCCUCGAGACUUUGCAGGAUAUAUUCUUUUUCUUUUUCGCCGUAAAGAAAACAAAGCUAUCCGGCAAAGUCUCGAGGCUGAGCCAACCCAA
.(((((((((((((((((((((((((((.(((((..((..((((((((........))))))))..))..))))).))))))))))))))))))))))))))).
----------UUAGCCUCGAGACUUUGCA--------------------------------------------------------------------------- l=19 a=1470 c
-----------------------------------------------------------------------------CAAAGUCUCGAGGCUGAGC-------- l=19 a=0 c*
----------UUAGCCUCGAGACUUUGCA--------------------------------------------------------------------------- l=19 a=1470 ma
-----------------------------------------------------------------------------CAAAGUCUCGAGGCUGAGC-------- l=19 a=0 ma*

------------------------------------------------------------------------------------UCGAGGCUGAGCCAACCCA- l=19 a=2 
----------------------------------------------------------------------------------UCUCGAGGCUGAGCCAACC--- l=19 a=4 
----------------------------------------------------------------------------------UCUCGAGGCUGAGCCAACCC-- l=20 a=1 
-------------------------------------------------------------------------------AAGUCUCGAGGCUGAGCCAACC--- l=22 a=2 
---------------------------------------------------------------------------GGCAAAGUCUCGAGGCUGAGC-------- l=21 a=3 
--------------------------------------------------------------------------CGGCAAAGUCUCGAGGCU------------ l=18 a=3 
--------------------------------------------------------------------------CGGCAAAGUCUCGAGGCUG----------- l=19 a=2 
--------------------------------------------------------------------------CGGCAAAGUCUCGAGGCUGA---------- l=20 a=10 
--------------------------------------------------------------------------CGGCAAAGUCUCGAGGCUGAGC-------- l=22 a=92 
--------------------------------------------------------------------------CGGCAAAGUCUCGAGGCUGAGa-------- l=22 a=1 
------------------------------------------------------------------------UCCGGCAAAGUCUCGAGGC------------- l=19 a=11 
------------------------------------------------------------------------UCCGGCAAAGUCUCGAGGCU------------ l=20 a=5 
----------------------------------------------------------------------UAUCCGGCAAAGUCUCGAGGCUGAGC-------- l=26 a=1 
----------------UCGAGACUUUGCAGGAUAUgUUC----------------------------------------------------------------- l=23 a=2 
----------------UCGAGACUUUGCAGGAUAUAUUC----------------------------------------------------------------- l=23 a=1 
----------------UCGAGACUUUGCAGGAUAUAUUCU---------------------------------------------------------------- l=24 a=1 
----------------UCGAGACUUUGCAGGAUAUAUUCUUUU------------------------------------------------------------- l=27 a=1 
----------------UCGAGACUUUGCAGGAUAUAUUCUUUUUCU---------------------------------------------------------- l=30 a=1 
----------------UCGAGACUUUGCAGGAUAUAUUCUUUUUCUUUU------------------------------------------------------- l=33 a=2 
----------------UCGAGACUUUGCAGGAUAUAUUCUUUUUCUUUUUCGCCGUAAAGAAAAC--------------------------------------- l=49 a=1 
-------------GCCUCGAGACUUUGCA--------------------------------------------------------------------------- l=16 a=1 
------------AGCCUCGAGACUUUGCA--------------------------------------------------------------------------- l=17 a=1 
------------AGCCUCGAGACUUUGCAGG------------------------------------------------------------------------- l=19 a=1 
-----------UAGCCUCGAGACUUUGCA--------------------------------------------------------------------------- l=18 a=4 
-----------UAGCCUCGAGACUUUGCAa-------------------------------------------------------------------------- l=19 a=5 
-----------UAGCCUCGAGACUUUGCAG-------------------------------------------------------------------------- l=19 a=8 
-----------UAGCCUCGAGACUUUGCAGa------------------------------------------------------------------------- l=20 a=3 
----------UUAGCCUCGAGACUU------------------------------------------------------------------------------- l=15 a=1 
----------UUAGCCUCGAGACUUU------------------------------------------------------------------------------ l=16 a=1 
----------UUAGCCUCGAGACUUUG----------------------------------------------------------------------------- l=17 a=5 
----------UUAGCCUCGAGACUUUGC---------------------------------------------------------------------------- l=18 a=220 
----------UUAGCCUCGAGACUUUGa---------------------------------------------------------------------------- l=18 a=1 
----------aUAGCCUCGAGACUUUGC---------------------------------------------------------------------------- l=18 a=1 
----------UUAGCCUCGAGACUUUGCA--------------------------------------------------------------------------- l=19 a=1470 (c,ma)
----------UUAGCCUCGAGACUUUGCc--------------------------------------------------------------------------- l=19 a=62 
----------UUAGCCUCGAGACUUUaCA--------------------------------------------------------------------------- l=19 a=1 
----------UUAGCCUCGAGACUUUGCu--------------------------------------------------------------------------- l=19 a=2 
----------UUAGCCUCGAGACUUUGCg--------------------------------------------------------------------------- l=19 a=1 
----------UUAGCCUCaAGACUUUGCA--------------------------------------------------------------------------- l=19 a=1 
----------UUAGCCaCGAGACUUUGCA--------------------------------------------------------------------------- l=19 a=1 
----------UUAGCCUCGgGACUUUGCA--------------------------------------------------------------------------- l=19 a=2 
----------UUAGCCUCGAGAuUUUGCA--------------------------------------------------------------------------- l=19 a=1 
----------UUAGCCUCGAGACUUUGaA--------------------------------------------------------------------------- l=19 a=1 
----------UUAGCCUCGAGACUUUGCAG-------------------------------------------------------------------------- l=20 a=994 
----------UUAGCCUCGAGACUUUGCAc-------------------------------------------------------------------------- l=20 a=18 
----------UUAGCaUCGAGACUUUGCAG-------------------------------------------------------------------------- l=20 a=1 
----------UUAGCCUCGAGACUUUGCAa-------------------------------------------------------------------------- l=20 a=101 
----------UUgGCCUCGAGACUUUGCAG-------------------------------------------------------------------------- l=20 a=1 
----------UUAGCCUCGAGACUUUGCAu-------------------------------------------------------------------------- l=20 a=4 
----------UUAGCCcCGAGACUUUGCAG-------------------------------------------------------------------------- l=20 a=2 
----------UcAGCCUCGAGACUUUGCAG-------------------------------------------------------------------------- l=20 a=1 
----------UUAGCCUCGAGACUaUGCAG-------------------------------------------------------------------------- l=20 a=1 
----------UUAGCCUCGAGACUUUGCAGa------------------------------------------------------------------------- l=21 a=398 
----------UUAGCCUCGAGACUUUGCAGc------------------------------------------------------------------------- l=21 a=57 
----------UUAGCCUCGAGACUUUGCAGG------------------------------------------------------------------------- l=21 a=23 
----------UUAGCCUCGAGACUUUGCAGu------------------------------------------------------------------------- l=21 a=3 
----------UUAGCCUCGAGACUUUGCAGaA------------------------------------------------------------------------ l=22 a=133 
----------UUAGCCUCGAGACUUUGCAGGA------------------------------------------------------------------------ l=22 a=9 
----------UUAGCCUCGAGACUUUGCAGGAc----------------------------------------------------------------------- l=23 a=2 
----------UUAGCCUCGAGACUUUGCAGGAa----------------------------------------------------------------------- l=23 a=5 
----------UUAGCCUCGAGACUUUGCAGaAU----------------------------------------------------------------------- l=23 a=1 
---------CUUAGCCUCGAGACUUUGCAGa------------------------------------------------------------------------- l=22 a=4 
------UGGCUUAGCCUCGAGACUU------------------------------------------------------------------------------- l=19 a=1 
------UGGCUUAGCCUCGAGACUUU------------------------------------------------------------------------------ l=20 a=1 
------UGGCUUAGCCUCGAGACUUUG----------------------------------------------------------------------------- l=21 a=6 
------UGGCUUAGCCUCGAGACUUUGaA--------------------------------------------------------------------------- l=23 a=1 
-----UUGGCUUAGCCUCGAGACU-------------------------------------------------------------------------------- l=19 a=7 
-----UUGGCUUAGCCUCGAGACUU------------------------------------------------------------------------------- l=20 a=16 
-----UUGGCUUAGCCUCGAGACUUU------------------------------------------------------------------------------ l=21 a=11 
-----UUGGCUUAGCCUCGAGACUUUG----------------------------------------------------------------------------- l=22 a=4 
-----UUGGCUUAGCCUCGAGACUUUa----------------------------------------------------------------------------- l=22 a=2 
-----UUGGCUUAGCCUCGAGACUUUGa---------------------------------------------------------------------------- l=23 a=1 
-UGGGUUGGCUUAGCCUCc------------------------------------------------------------------------------------- l=18 a=2 
-UGGGUUGGCUUAGCCUCGA------------------------------------------------------------------------------------ l=19 a=1 
-UGGGUUGGCUUAGCCUCGAG----------------------------------------------------------------------------------- l=20 a=1 
-UGGGUUGGCUUAGCCUCGAa----------------------------------------------------------------------------------- l=20 a=1 
-UGGGUUGGCUUAGCCUCGAGA---------------------------------------------------------------------------------- l=21 a=2 
UUGGGUUGGCUUAGCCUC-------------------------------------------------------------------------------------- l=18 a=1 
UUGGGUUGGCUUAGCCUCGA------------------------------------------------------------------------------------ l=20 a=4 
UUGGGUUGGCUUAGCCUCGAG----------------------------------------------------------------------------------- l=21 a=1 

mb-01111
ax-1011001
ku-11
ss-101011111110
fn-111
```
