## Supplementary material for "Comprehensive re-analysis of hairpin RNAs in fungi reveals ancestral links": File S1: PID1838.cro-mir-4.ERR5950791.txt

```
species:   Clros
pid:       PID1838
parent:    cro-mir-4
paralog:   
locus:     JADCTT010000002.1:4110609-4110714
matures:   ['UCAGCCUCGAGACUUUGCC', 'CAAAGUCUCGAGGCUAAGC']
srr:       ERR5950791
genome:    /Users/jax/+Genomes/Fungal_genomes/Clros.GCA_015832225.1_ASM1583222v1_genomic.fa
alignment: /media/data/njohnson/+SeqLibraries/FunHP_libraries/Piombo2021-ru.ERR5950791.cram
call:      samtools view /media/data/njohnson/+SeqLibraries/FunHP_libraries/Piombo2021-ru.ERR5950791.cram JADCTT010000002.1:4110609-4110714

1 out of bounds
1330 alignments
147 proper strand
119 stranded perfect matches

         *********************                                              *********************         
GUUGGGUUGGCUCAGCCUCGAGACUUUGCCGGAUAGCUUUGUUUUCUUUACGGCGAAAAAGAAAAAGAAUAUAUCCUGCAAAGUCUCGAGGCUAAGCCAACCCAAC
((((((((((((.((((((((((((((((.(((((..(((.((((((((........)))))))).)))..))))).)))))))))))))))).))))))))))))
-----------UCAGCCUCGAGACUUUGCC---------------------------------------------------------------------------- l=19 a=96 c
------------------------------------------------------------------------------CAAAGUCUCGAGGCUAAGC--------- l=19 a=0 c*
-----------UCAGCCUCGAGACUUUGCC---------------------------------------------------------------------------- l=19 a=96 ma
------------------------------------------------------------------------------CAAAGUCUCGAGGCUAAGC--------- l=19 a=0 ma*

------UUGGCUCAGCCUCGAGACUUUG------------------------------------------------------------------------------ l=22 a=2 
------UUGGCUCAGCCUCGAGACUUUGC----------------------------------------------------------------------------- l=23 a=1 
-----------UCAGCCUCGAGACUUUGC----------------------------------------------------------------------------- l=18 a=10 
-----------UCAGCCUCGAGACUUUGCC---------------------------------------------------------------------------- l=19 a=96 (c,ma)
-----------UuAGCCUCGAGACUUUGCC---------------------------------------------------------------------------- l=19 a=16 
-----------UCAGCCUCGAGACUUUGCa---------------------------------------------------------------------------- l=19 a=1 
-----------UCAGCCUCGAGACUUUGCCG--------------------------------------------------------------------------- l=20 a=6 
-----------UCAGCCUCGAGACUUUGuCG--------------------------------------------------------------------------- l=20 a=2 
-----------UCAGCCUCGAGACUUUGCCGa-------------------------------------------------------------------------- l=21 a=2 
------------CAGCCUCGAGACUUUGCC---------------------------------------------------------------------------- l=18 a=4 
----------------CUCGAGACUUUGCCGGAUAGa--------------------------------------------------------------------- l=21 a=1 
----------------------------------------------------------------------------UGCAAAGUCUCGAGGCUAAGa--------- l=21 a=6 

mb-01111
ax-1011001
ku-01
ss-101011011100
fn-101
```
