## Supplementary material for "Comprehensive re-analysis of hairpin RNAs in fungi reveals ancestral links": File S1: PID1838.cro-mir-4.ERR5950923.txt

```
species:   Clros
pid:       PID1838
parent:    cro-mir-4
paralog:   
locus:     JADCTT010000002.1:4110609-4110714
matures:   ['UCAGCCUCGAGACUUUGCC', 'CAAAGUCUCGAGGCUAAGC']
srr:       ERR5950923
genome:    /Users/jax/+Genomes/Fungal_genomes/Clros.GCA_015832225.1_ASM1583222v1_genomic.fa
alignment: /media/data/njohnson/+SeqLibraries/FunHP_libraries/Piombo2021-ru.ERR5950923.cram
call:      samtools view /media/data/njohnson/+SeqLibraries/FunHP_libraries/Piombo2021-ru.ERR5950923.cram JADCTT010000002.1:4110609-4110714

10 out of bounds
1829 alignments
222 proper strand
191 stranded perfect matches

         *********************                                              *********************         
GUUGGGUUGGCUCAGCCUCGAGACUUUGCCGGAUAGCUUUGUUUUCUUUACGGCGAAAAAGAAAAAGAAUAUAUCCUGCAAAGUCUCGAGGCUAAGCCAACCCAAC
((((((((((((.((((((((((((((((.(((((..(((.((((((((........)))))))).)))..))))).)))))))))))))))).))))))))))))
-----------UCAGCCUCGAGACUUUGCC---------------------------------------------------------------------------- l=19 a=146 c
------------------------------------------------------------------------------CAAAGUCUCGAGGCUAAGC--------- l=19 a=0 c*
-----------UCAGCCUCGAGACUUUGCC---------------------------------------------------------------------------- l=19 a=146 ma
------------------------------------------------------------------------------CAAAGUCUCGAGGCUAAGC--------- l=19 a=0 ma*

-UUGGGUUGGCUC--------------------------------------------------------------------------------------------- l=12 a=1 
-----------UCAGCCUCGAGACUUUGC----------------------------------------------------------------------------- l=18 a=20 
-----------UCAGCCUCGAGACUUUGa----------------------------------------------------------------------------- l=18 a=2 
-----------UCAGCCUCGAGACUUUGCC---------------------------------------------------------------------------- l=19 a=146 (c,ma)
-----------UuAGCCUCGAGACUUUGCC---------------------------------------------------------------------------- l=19 a=22 
-----------UCAGCCUCGAGACUUUGCCG--------------------------------------------------------------------------- l=20 a=11 
-----------UCAGCCUCGAGACUUUGCCGGA------------------------------------------------------------------------- l=22 a=1 
------------CAGCCUCGAGACUUUGCC---------------------------------------------------------------------------- l=18 a=5 
------------uAGCCUCGAGACUUUGCC---------------------------------------------------------------------------- l=18 a=2 
------------CAGCCUCGAGACUUUGCCGaA------------------------------------------------------------------------- l=21 a=2 
----------------CUCGAGACUUUGCCGGAUAGC--------------------------------------------------------------------- l=21 a=1 
----------------CUCGAGACUUUGCCGGAUAGCg-------------------------------------------------------------------- l=22 a=1 
---------------------------------------------------------------------UAUAUCCUGCAAAGUCUCGA----------------- l=20 a=2 
---------------------------------------------------------------------UAUAUCCUGCAAAGUCUCGAGGC-------------- l=23 a=1 
---------------------------------------------------------------------------CUGCAAAGUCUC------------------- l=12 a=1 
---------------------------------------------------------------------------CUGCAAAGaCUCGAGGCUAAGC--------- l=22 a=1 
---------------------------------------------------------------------------CUGCAAAGUCUCGAGGCUAAGC--------- l=22 a=1 
----------------------------------------------------------------------------UGCAAAGUCUCGAGGCUAAG---------- l=20 a=1 
-------------------------------------------------------------------------------------UCGAGGCUAAGCCAACCCAc- l=20 a=1 

mb-01011
ax-1011001
ku-01
ss-101011011100
fn-101
```
