## Supplementary material for "Comprehensive re-analysis of hairpin RNAs in fungi reveals ancestral links": File S1: PID1838.cro-mir-4.ERR5950930.txt

```
species:   Clros
pid:       PID1838
parent:    cro-mir-4
paralog:   
locus:     JADCTT010000002.1:4110609-4110714
matures:   ['UCAGCCUCGAGACUUUGCC', 'CAAAGUCUCGAGGCUAAGC']
srr:       ERR5950930
genome:    /Users/jax/+Genomes/Fungal_genomes/Clros.GCA_015832225.1_ASM1583222v1_genomic.fa
alignment: /media/data/njohnson/+SeqLibraries/FunHP_libraries/Piombo2021-ru.ERR5950930.cram
call:      samtools view /media/data/njohnson/+SeqLibraries/FunHP_libraries/Piombo2021-ru.ERR5950930.cram JADCTT010000002.1:4110609-4110714

11 out of bounds
1555 alignments
180 proper strand
157 stranded perfect matches

         *********************                                              *********************         
GUUGGGUUGGCUCAGCCUCGAGACUUUGCCGGAUAGCUUUGUUUUCUUUACGGCGAAAAAGAAAAAGAAUAUAUCCUGCAAAGUCUCGAGGCUAAGCCAACCCAAC
((((((((((((.((((((((((((((((.(((((..(((.((((((((........)))))))).)))..))))).)))))))))))))))).))))))))))))
-----------UCAGCCUCGAGACUUUGCC---------------------------------------------------------------------------- l=19 a=122 c
------------------------------------------------------------------------------CAAAGUCUCGAGGCUAAGC--------- l=19 a=0 c*
-----------UCAGCCUCGAGACUUUGCC---------------------------------------------------------------------------- l=19 a=122 ma
------------------------------------------------------------------------------CAAAGUCUCGAGGCUAAGC--------- l=19 a=0 ma*

------UUGGCUCAGCCUCGAGACUU-------------------------------------------------------------------------------- l=20 a=1 
------UUGGCUCAGCCUCGAGACUUUG------------------------------------------------------------------------------ l=22 a=1 
-----------UCAGCCUCGAGACUUUGC----------------------------------------------------------------------------- l=18 a=16 
-----------UCAGCCUCGAGACUUUGCC---------------------------------------------------------------------------- l=19 a=122 (c,ma)
-----------UuAGCCUCGAGACUUUGCC---------------------------------------------------------------------------- l=19 a=18 
-----------UCAGCCUCGAGACUUUGCCG--------------------------------------------------------------------------- l=20 a=3 
-----------UCAGCCUCGAGACUUUGCCa--------------------------------------------------------------------------- l=20 a=1 
-----------UCAGCCUCGAGACUUUGCCGa-------------------------------------------------------------------------- l=21 a=1 
-----------UCAGCCUCGAGACUUUGCCGG-------------------------------------------------------------------------- l=21 a=1 
-----------UCAGCCUCGAGACUUUGCCGc-------------------------------------------------------------------------- l=21 a=1 
------------CAGCCUCGAGACUUUGCC---------------------------------------------------------------------------- l=18 a=4 
------------CAGCCUCGAGACUUUGCCa--------------------------------------------------------------------------- l=19 a=2 
------------CAGCCUCGAGACUUUGCCG--------------------------------------------------------------------------- l=19 a=1 
------------CAGCCUCGAGACUUUGCCGGA------------------------------------------------------------------------- l=21 a=1 
--------------GCCUCGAGACUUUGCCGGAUAGCUU------------------------------------------------------------------- l=25 a=1 
----------------CUCGAGACUUUGCCGGAUAGCUU------------------------------------------------------------------- l=23 a=1 
---------------------------------------------------------------------UAUAUCCUGCAAAGUCUCGA----------------- l=20 a=1 
---------------------------------------------------------------------UAUAUCCUGCAAAGUCUCGAGGCU------------- l=24 a=2 
---------------------------------------------------------------------------CUGCAAAGUCUCGAGGCUAAGC--------- l=22 a=2 

mb-01111
ax-1011001
ku-01
ss-101011011100
fn-101
```
