## Supplementary material for "Comprehensive re-analysis of hairpin RNAs in fungi reveals ancestral links": File S1: PID1838.cro-mir-4.ERR5960111.txt

```
species:   Clros
pid:       PID1838
parent:    cro-mir-4
paralog:   
locus:     JADCTT010000002.1:4110609-4110714
matures:   ['UCAGCCUCGAGACUUUGCC', 'CAAAGUCUCGAGGCUAAGC']
srr:       ERR5960111
genome:    /Users/jax/+Genomes/Fungal_genomes/Clros.GCA_015832225.1_ASM1583222v1_genomic.fa
alignment: /media/data/njohnson/+SeqLibraries/FunHP_libraries/Piombo2021-ru.ERR5960111.cram
call:      samtools view /media/data/njohnson/+SeqLibraries/FunHP_libraries/Piombo2021-ru.ERR5960111.cram JADCTT010000002.1:4110609-4110714

7 out of bounds
4398 alignments
636 proper strand
547 stranded perfect matches

         *********************                                              *********************         
GUUGGGUUGGCUCAGCCUCGAGACUUUGCCGGAUAGCUUUGUUUUCUUUACGGCGAAAAAGAAAAAGAAUAUAUCCUGCAAAGUCUCGAGGCUAAGCCAACCCAAC
((((((((((((.((((((((((((((((.(((((..(((.((((((((........)))))))).)))..))))).)))))))))))))))).))))))))))))
-----------UCAGCCUCGAGACUUUGCC---------------------------------------------------------------------------- l=19 a=421 c
------------------------------------------------------------------------------CAAAGUCUCGAGGCUAAGC--------- l=19 a=0 c*
-----------UCAGCCUCGAGACUUUGCC---------------------------------------------------------------------------- l=19 a=421 ma
------------------------------------------------------------------------------CAAAGUCUCGAGGCUAAGC--------- l=19 a=0 ma*

-UUGGGUUGGCUCAGC------------------------------------------------------------------------------------------ l=15 a=1 
-UUGGGUUGGCUCAGCCUCGAG------------------------------------------------------------------------------------ l=21 a=1 
-------UGGCUCAGCCUCGAGACUUUG------------------------------------------------------------------------------ l=21 a=2 
-----------UCAGCCUCGAGACUUUGC----------------------------------------------------------------------------- l=18 a=66 
-----------UCAGCCUCGAGACUUUGCC---------------------------------------------------------------------------- l=19 a=421 (c,ma)
-----------UuAGCCUCGAGACUUUGCC---------------------------------------------------------------------------- l=19 a=81 
-----------UCAGCCUCGAGACUUUGCa---------------------------------------------------------------------------- l=19 a=1 
-----------UCAGCCUCGAGAuUUUGCC---------------------------------------------------------------------------- l=19 a=1 
-----------UCAGCCUCGAGACUaUGCC---------------------------------------------------------------------------- l=19 a=1 
-----------UCAGCCUCGAGACUcUGCC---------------------------------------------------------------------------- l=19 a=1 
-----------UCAGCCUCGAGACUUUGCCG--------------------------------------------------------------------------- l=20 a=6 
-----------UCAGCCUCGAGACUUUGCaG--------------------------------------------------------------------------- l=20 a=1 
-----------UCAGCCUCGAGACUUUGCCGGA------------------------------------------------------------------------- l=22 a=1 
-----------UCAGCCUCGAGACUUUGCCGGAc------------------------------------------------------------------------ l=23 a=1 
------------CAGCCUCGAGACUUUGC----------------------------------------------------------------------------- l=17 a=2 
------------CAGCCUCGAGACUUUGCC---------------------------------------------------------------------------- l=18 a=31 
------------uAGCCUCGAGACUUUGCC---------------------------------------------------------------------------- l=18 a=1 
------------CAGCCUCGAGACUUUGCCG--------------------------------------------------------------------------- l=19 a=2 
----------------CUCGAGACUUUGC----------------------------------------------------------------------------- l=13 a=1 
----------------CUCGAGACUUUGCCGGAUAGCU-------------------------------------------------------------------- l=22 a=1 
----------------CUCGAGACUUUGCCGGAUAGCUU------------------------------------------------------------------- l=23 a=2 
----------------CUCGAGACUUUGCCGGAUAGCUUUGUUUUCU----------------------------------------------------------- l=31 a=1 
---------------------------------------------------------------------UAUAUCCUGCAAAGUCUCG------------------ l=19 a=1 
---------------------------------------------------------------------UAUAUCCUGCAAAGUCUCGA----------------- l=20 a=1 
---------------------------------------------------------------------------CUGCAAAGUCUCGAGGCUAAGC--------- l=22 a=3 
----------------------------------------------------------------------------UGCAAAGUCUCGAGaC-------------- l=16 a=1 
----------------------------------------------------------------------------UGCAAAGUCUCGAGGCUAA----------- l=19 a=1 
----------------------------------------------------------------------------UGCAAAGUCUCGAGGCUAAGC--------- l=21 a=2 
---------------------------------------------------------------------------------AGUCUCGAGGC-------------- l=11 a=1 

mb-01011
ax-1011001
ku-11
ss-101011011100
fn-101
```
