## Supplementary material for "Comprehensive re-analysis of hairpin RNAs in fungi reveals ancestral links": File S1: PID1839.cro-mir-5.ERR5950923.txt

```
species:   Clros
pid:       PID1839
parent:    cro-mir-5
paralog:   
locus:     JADCTT010000003.1:2809856-2809952
matures:   ['UUGCAAUGAUUUGCAUUUCGC', 'GAAAUGCAAGUCAUUGUAAAA']
srr:       ERR5950923
genome:    /Users/jax/+Genomes/Fungal_genomes/Clros.GCA_015832225.1_ASM1583222v1_genomic.fa
alignment: /media/data/njohnson/+SeqLibraries/FunHP_libraries/Piombo2021-ru.ERR5950923.cram
call:      samtools view /media/data/njohnson/+SeqLibraries/FunHP_libraries/Piombo2021-ru.ERR5950923.cram JADCTT010000003.1:2809856-2809952

0 out of bounds
15 alignments
15 proper strand
15 stranded perfect matches

        ************************                                 ************************        
UUUCCGAUCCCGAAAUGCAAGUCAUUGUAAAAUAUUAUUACAUCGAAAUACACUUUGCAAUGAUAUUUUGCAAUGAUUUGCAUUUCGCGAUCAGAAA
.(((.((((.(((((((((((((((((((((((((((((.((.............)).))))))))))))))))))))))))))))).)))).))).
-------------------------------------------------------------------UUGCAAUGAUUUGCAUUUCGC--------- l=21 a=5 c
-----------GAAAUGCAAGUCAUUGUAAAA----------------------------------------------------------------- l=21 a=0 c*
-------------------------------------------------------------------UUGCAAUGAUUUGCAUUUCGCG-------- l=22 a=7 ma
----------CGAAAUGCAAGUCAUUGUAAAA----------------------------------------------------------------- l=22 a=0 ma*

------------------------------------------------------------UGAUAUUUUGCAAUGAUUUGCAUUUCGCGAUC----- l=32 a=1 
-----------------------------------------------------------------UUUUGCAAUGAUUUGCAUUUCGC--------- l=23 a=1 
-------------------------------------------------------------------UUGCAAUGAUUUGCAUUUCGC--------- l=21 a=5 (c)
-------------------------------------------------------------------UUGCAAUGAUUUGCAUUUCGCG-------- l=22 a=7 (ma)
--------------------------------------------------------------------UGCAAUGAUUUGCAUUUCGC--------- l=20 a=1 

mb-01011
ax-1011111
ku-01
ss-111111111110
fn-111
```
