## Supplementary material for "Comprehensive re-analysis of hairpin RNAs in fungi reveals ancestral links": File S1: PID1839.cro-mir-5.ERR5960111.txt

```
species:   Clros
pid:       PID1839
parent:    cro-mir-5
paralog:   
locus:     JADCTT010000003.1:2809856-2809952
matures:   ['UUGCAAUGAUUUGCAUUUCGC', 'GAAAUGCAAGUCAUUGUAAAA']
srr:       ERR5960111
genome:    /Users/jax/+Genomes/Fungal_genomes/Clros.GCA_015832225.1_ASM1583222v1_genomic.fa
alignment: /media/data/njohnson/+SeqLibraries/FunHP_libraries/Piombo2021-ru.ERR5960111.cram
call:      samtools view /media/data/njohnson/+SeqLibraries/FunHP_libraries/Piombo2021-ru.ERR5960111.cram JADCTT010000003.1:2809856-2809952

11 out of bounds
17 alignments
17 proper strand
17 stranded perfect matches

         ***********************                                 ***********************         
UUUCCGAUCCCGAAAUGCAAGUCAUUGUAAAAUAUUAUUACAUCGAAAUACACUUUGCAAUGAUAUUUUGCAAUGAUUUGCAUUUCGCGAUCAGAAA
.(((.((((.(((((((((((((((((((((((((((((.((.............)).))))))))))))))))))))))))))))).)))).))).
-------------------------------------------------------------------UUGCAAUGAUUUGCAUUUCGC--------- l=21 a=12 c
-----------GAAAUGCAAGUCAUUGUAAAA----------------------------------------------------------------- l=21 a=0 c*
-------------------------------------------------------------------UUGCAAUGAUUUGCAUUUCGC--------- l=21 a=12 ma
-----------GAAAUGCAAGUCAUUGUAAAA----------------------------------------------------------------- l=21 a=0 ma*

-------------------------------------------------------------------UUGCAAUGAUUUGCAUUUCGC--------- l=21 a=12 (c,ma)
-------------------------------------------------------------------UUGCAAUGAUUUGCAUUUCGCG-------- l=22 a=1 
-------------------------------------------------------------------UUGCAAUGAUUUGCAUUUCGCGA------- l=23 a=3 
--------------------------------------------------------------------UGCAAUGAUUUGCAUUUCGC--------- l=20 a=1 

mb-01011
ax-1011111
ku-01
ss-111111111110
fn-111
```
