## Supplementary material for "Comprehensive re-analysis of hairpin RNAs in fungi reveals ancestral links": File S1: PID1841.cro-mir-9.ERR5950923.txt

```
species:   Clros
pid:       PID1841
parent:    cro-mir-9
paralog:   
locus:     JADCTT010000011.1:1718699-1718813
matures:   ['UCGGACGUAUAUUGACUACUC', 'GUUGCCAAGGUGCGUACGAGA']
srr:       ERR5950923
genome:    /Users/jax/+Genomes/Fungal_genomes/Clros.GCA_015832225.1_ASM1583222v1_genomic.fa
alignment: /media/data/njohnson/+SeqLibraries/FunHP_libraries/Piombo2021-ru.ERR5950923.cram
call:      samtools view /media/data/njohnson/+SeqLibraries/FunHP_libraries/Piombo2021-ru.ERR5950923.cram JADCTT010000011.1:1718699-1718813

5 out of bounds
47 alignments
47 proper strand
47 stranded perfect matches

***********************                                                                     ***********************
CCUCGGACGUAUAUUGACUACUCAACAUUUUUACAUCUAACUUUUGUUUUUAGAAAAUGUUCAUUUAUUGAGAAGUUAGAUAUGAAAAUGUUGAGUUGCCAAGGUGCGUACGAGA
.((((.((((((.(((.(.((((((((((((((.(((((((((((.......(((....)))........))))))))))).)))))))))))))).).))).)))))).)))).
--UCGGACGUAUAUUGACUACUC-------------------------------------------------------------------------------------------- l=21 a=22 c
----------------------------------------------------------------------------------------------GUUGCCAAGGUGCGUACGAGA l=21 a=0 c*
--UCGGACGUAUAUUGACUACUC-------------------------------------------------------------------------------------------- l=21 a=22 ma
----------------------------------------------------------------------------------------------GUUGCCAAGGUGCGUACGAGA l=21 a=0 ma*

CCUCGGACGUAUAUUGACUACUCA------------------------------------------------------------------------------------------- l=24 a=1 
--UCGGACGUAUAUUGACUACU--------------------------------------------------------------------------------------------- l=20 a=6 
--UCGGACGUAUAUUGACUACUC-------------------------------------------------------------------------------------------- l=21 a=22 (c,ma)
--UCGGACGUAUAUUGACUACUCAAC----------------------------------------------------------------------------------------- l=24 a=1 
--UCGGACGUAUAUUGACUACUCAACA---------------------------------------------------------------------------------------- l=25 a=2 
---CGGACGUAUAUUGACUACUCAAC----------------------------------------------------------------------------------------- l=23 a=5 
---------------------------------------------------------------UUUAUUGAGAAGUUAGAUAUGAAAAUGU------------------------ l=28 a=2 
---------------------------------------------------------------UUUAUUGAGAAGUUAGAUAUGAAAAUGUUGAGUUGCCAAGGUGCGUACGAG- l=51 a=1 
------------------------------------------------------------------------------------------UUGAGUUGCCAAGGUGCGU------ l=19 a=5 
-------------------------------------------------------------------------------------------UGAGUUGCCAAGGUGCGUA----- l=19 a=1 
-------------------------------------------------------------------------------------------UGAGUUGCCAAGGUGCGUAC---- l=20 a=1 

mb-01111
ax-1011011
ku-01
ss-101111111110
fn-111
```
