## Supplementary material for "Comprehensive re-analysis of hairpin RNAs in fungi reveals ancestral links": File S1: PID1841.cro-mir-9.ERR5950930.txt

```
species:   Clros
pid:       PID1841
parent:    cro-mir-9
paralog:   
locus:     JADCTT010000011.1:1718699-1718813
matures:   ['UCGGACGUAUAUUGACUACUC', 'GUUGCCAAGGUGCGUACGAGA']
srr:       ERR5950930
genome:    /Users/jax/+Genomes/Fungal_genomes/Clros.GCA_015832225.1_ASM1583222v1_genomic.fa
alignment: /media/data/njohnson/+SeqLibraries/FunHP_libraries/Piombo2021-ru.ERR5950930.cram
call:      samtools view /media/data/njohnson/+SeqLibraries/FunHP_libraries/Piombo2021-ru.ERR5950930.cram JADCTT010000011.1:1718699-1718813

3 out of bounds
9 alignments
9 proper strand
8 stranded perfect matches

***********************                                                                     ***********************
CCUCGGACGUAUAUUGACUACUCAACAUUUUUACAUCUAACUUUUGUUUUUAGAAAAUGUUCAUUUAUUGAGAAGUUAGAUAUGAAAAUGUUGAGUUGCCAAGGUGCGUACGAGA
.((((.((((((.(((.(.((((((((((((((.(((((((((((.......(((....)))........))))))))))).)))))))))))))).).))).)))))).)))).
--UCGGACGUAUAUUGACUACUC-------------------------------------------------------------------------------------------- l=21 a=3 c
----------------------------------------------------------------------------------------------GUUGCCAAGGUGCGUACGAGA l=21 a=0 c*
--UCGGACGUAUAUUGACUACUC-------------------------------------------------------------------------------------------- l=21 a=3 ma
----------------------------------------------------------------------------------------------GUUGCCAAGGUGCGUACGAGA l=21 a=0 ma*

CCUCGGACGUAUAUUGACUACUa-------------------------------------------------------------------------------------------- l=23 a=1 
CCUCGGACGUAUAUUGACUACUCAAC----------------------------------------------------------------------------------------- l=26 a=2 
--UCGGACGUAUAUUGACUACU--------------------------------------------------------------------------------------------- l=20 a=1 
--UCGGACGUAUAUUGACUACUC-------------------------------------------------------------------------------------------- l=21 a=3 (c,ma)
------------------------------------------------------------------------------------------UUGAGUUGCCAAGGUGCGUACGAGA l=25 a=1 
-------------------------------------------------------------------------------------------UGAGUUGCCAAGGUGCGUAC---- l=20 a=1 

mb-01111
ax-1011011
ku-01
ss-101111111100
fn-011
```
