## Supplementary material for "Comprehensive re-analysis of hairpin RNAs in fungi reveals ancestral links": File S1: PID1841.cro-mir-9.ERR5960091.txt

```
species:   Clros
pid:       PID1841
parent:    cro-mir-9
paralog:   
locus:     JADCTT010000011.1:1718699-1718813
matures:   ['UCGGACGUAUAUUGACUACUC', 'GUUGCCAAGGUGCGUACGAGA']
srr:       ERR5960091
genome:    /Users/jax/+Genomes/Fungal_genomes/Clros.GCA_015832225.1_ASM1583222v1_genomic.fa
alignment: /media/data/njohnson/+SeqLibraries/FunHP_libraries/Piombo2021-ru.ERR5960091.cram
call:      samtools view /media/data/njohnson/+SeqLibraries/FunHP_libraries/Piombo2021-ru.ERR5960091.cram JADCTT010000011.1:1718699-1718813

0 out of bounds
8 alignments
8 proper strand
8 stranded perfect matches

**********************                                                                       **********************
CCUCGGACGUAUAUUGACUACUCAACAUUUUUACAUCUAACUUUUGUUUUUAGAAAAUGUUCAUUUAUUGAGAAGUUAGAUAUGAAAAUGUUGAGUUGCCAAGGUGCGUACGAGA
.((((.((((((.(((.(.((((((((((((((.(((((((((((.......(((....)))........))))))))))).)))))))))))))).).))).)))))).)))).
--UCGGACGUAUAUUGACUACUC-------------------------------------------------------------------------------------------- l=21 a=1 c
----------------------------------------------------------------------------------------------GUUGCCAAGGUGCGUACGAGA l=21 a=0 c*
--UCGGACGUAUAUUGACUACU--------------------------------------------------------------------------------------------- l=20 a=5 ma
-----------------------------------------------------------------------------------------------UUGCCAAGGUGCGUACGAGA l=20 a=0 ma*

--UCGGACGUAUAUUGACUACU--------------------------------------------------------------------------------------------- l=20 a=5 (ma)
--UCGGACGUAUAUUGACUACUC-------------------------------------------------------------------------------------------- l=21 a=1 (c)
-----------------------------------------------------------UUCAUUUAUUGAGAAGUUAGAUAUGA------------------------------ l=26 a=1 
------------------------------------------------------------------------------------------UUGAGUUGCCAAGGUGCGU------ l=19 a=1 

mb-01111
ax-1011111
ku-01
ss-101111111110
fn-111
```
