## Supplementary material for "Comprehensive re-analysis of hairpin RNAs in fungi reveals ancestral links": File S1: PID1841.cro-mir-9.ERR5960111.txt

```
species:   Clros
pid:       PID1841
parent:    cro-mir-9
paralog:   
locus:     JADCTT010000011.1:1718699-1718813
matures:   ['UCGGACGUAUAUUGACUACUC', 'GUUGCCAAGGUGCGUACGAGA']
srr:       ERR5960111
genome:    /Users/jax/+Genomes/Fungal_genomes/Clros.GCA_015832225.1_ASM1583222v1_genomic.fa
alignment: /media/data/njohnson/+SeqLibraries/FunHP_libraries/Piombo2021-ru.ERR5960111.cram
call:      samtools view /media/data/njohnson/+SeqLibraries/FunHP_libraries/Piombo2021-ru.ERR5960111.cram JADCTT010000011.1:1718699-1718813

2 out of bounds
26 alignments
26 proper strand
25 stranded perfect matches

***********************                                                                     ***********************
CCUCGGACGUAUAUUGACUACUCAACAUUUUUACAUCUAACUUUUGUUUUUAGAAAAUGUUCAUUUAUUGAGAAGUUAGAUAUGAAAAUGUUGAGUUGCCAAGGUGCGUACGAGA
.((((.((((((.(((.(.((((((((((((((.(((((((((((.......(((....)))........))))))))))).)))))))))))))).).))).)))))).)))).
--UCGGACGUAUAUUGACUACUC-------------------------------------------------------------------------------------------- l=21 a=10 c
----------------------------------------------------------------------------------------------GUUGCCAAGGUGCGUACGAGA l=21 a=0 c*
--UCGGACGUAUAUUGACUACUC-------------------------------------------------------------------------------------------- l=21 a=10 ma
----------------------------------------------------------------------------------------------GUUGCCAAGGUGCGUACGAGA l=21 a=0 ma*

--UCGGACGUAUAUUGACUAC---------------------------------------------------------------------------------------------- l=19 a=1 
--UCGGACGUAUAUUGACUACU--------------------------------------------------------------------------------------------- l=20 a=6 
--UCGGACGUAUAUUGACUACUC-------------------------------------------------------------------------------------------- l=21 a=10 (c,ma)
--UCGGACGUAaAUUGACUACUC-------------------------------------------------------------------------------------------- l=21 a=1 
--UCGGACGUAUAUUGACUACUCA------------------------------------------------------------------------------------------- l=22 a=6 
-------------------------------------------------------------------------------------------UGAGUUGCCAAGGUGCGUAC---- l=20 a=2 

mb-01111
ax-1011111
ku-01
ss-111111111110
fn-111
```
