## Supplementary material for "Comprehensive re-analysis of hairpin RNAs in fungi reveals ancestral links": File S1: PID1842.cro-mir-10.ERR5950791.txt

```
species:   Clros
pid:       PID1842
parent:    cro-mir-10
paralog:   
locus:     JADCTT010000012.1:528717-528766
matures:   ['UCGGUGGGAUGUUUGAGACU', 'UUCUCAACCGCCUC']
srr:       ERR5950791
genome:    /Users/jax/+Genomes/Fungal_genomes/Clros.GCA_015832225.1_ASM1583222v1_genomic.fa
alignment: /media/data/njohnson/+SeqLibraries/FunHP_libraries/Piombo2021-ru.ERR5950791.cram
call:      samtools view /media/data/njohnson/+SeqLibraries/FunHP_libraries/Piombo2021-ru.ERR5950791.cram JADCTT010000012.1:528717-528766

0 out of bounds
0 alignments
0 proper strand
0 stranded perfect matches

 **********************          **************** 
GGCUCGGUGGGAUGUUUGAGACUUAAGUGUGUGAGUUCUCAACCGCCUCC
.....(((((.....((((((((((......)))).)))))))))))...
---UCGGUGGGAUGUUUGAGACU--------------------------- l=20 a=0 c
-----------------------------------UUCUCAACCGCCUC- l=14 a=0 c*
---UCGGUGGGAUGUUUGAGACU--------------------------- l=20 a=0 ma
-----------------------------------UUCUCAACCGCCUC- l=14 a=0 ma*


No alignments to locus

mb-01011
ax-1011011
ku-01
ss-000110001000
fn-001
```
