## Supplementary material for "Comprehensive re-analysis of hairpin RNAs in fungi reveals ancestral links": File S1: PID1842.cro-mir-10.ERR5950930.txt

```
species:   Clros
pid:       PID1842
parent:    cro-mir-10
paralog:   
locus:     JADCTT010000012.1:528717-528766
matures:   ['UCGGUGGGAUGUUUGAGACU', 'UUCUCAACCGCCUC']
srr:       ERR5950930
genome:    /Users/jax/+Genomes/Fungal_genomes/Clros.GCA_015832225.1_ASM1583222v1_genomic.fa
alignment: /media/data/njohnson/+SeqLibraries/FunHP_libraries/Piombo2021-ru.ERR5950930.cram
call:      samtools view /media/data/njohnson/+SeqLibraries/FunHP_libraries/Piombo2021-ru.ERR5950930.cram JADCTT010000012.1:528717-528766

0 out of bounds
4 alignments
4 proper strand
4 stranded perfect matches

 **********************          *****************
GGCUCGGUGGGAUGUUUGAGACUUAAGUGUGUGAGUUCUCAACCGCCUCC
.....(((((.....((((((((((......)))).)))))))))))...
---UCGGUGGGAUGUUUGAGACU--------------------------- l=20 a=3 c
-----------------------------------UUCUCAACCGCCUC- l=14 a=0 c*
---UCGGUGGGAUGUUUGAGACU--------------------------- l=20 a=3 ma
-----------------------------------UUCUCAACCGCCUCC l=15 a=0 ma*

---UCGGUGGGAUGUUUGAGAC---------------------------- l=19 a=1 
---UCGGUGGGAUGUUUGAGACU--------------------------- l=20 a=3 (c,ma)

mb-01011
ax-1011111
ku-01
ss-101111101010
fn-011
```
